## Supplementary material for "The *de novo* reference genome and transcriptome assemblies of the wild tomato species *Solanum chilense*": training_set_Schil_BUSCO_geno.txt (part 1 of 15)

```
LOCUS       scaffold366_235214-259990   24777 bp  DNA
FEATURES             Location/Qualifiers
     source          1..24777
     mRNA            complement(join(1001..2112,3337..3843,4562..5587,5686..5745
                     ,5864..6007,6711..7115,7704..7926,8010..12560,12660..12894,
                     13192..13372,13474..14091,16758..22846,22939..23104,23207..
                     23313,23398..23777))
                     /gene="g4.t1"
     CDS             complement(join(1291..2112,3337..3843,4562..5587,5686..5745
                     ,5864..6007,6711..7115,7704..7926,8010..12560,12660..12894,
                     13192..13372,13474..14091,16758..22846,22939..23104,23207..
                     23313,23398..23638))
                     /gene="g4.t1"
BASE COUNT     8057 a   5194 c  4509 g   7017 t
ORIGIN
        1 atgtatcaat tatattattc acattggatt atctctttat agatgcaact gttggttggt
       61 attttgtgaa caaatcattt ggattagttt ctatttggaa atagttgctt gaaaatccaa
      121 ataaaattac ttcaagtcat ggggtttgat tttcttgatt gccttcagaa gcccattctt
      181 aatatttcgt agaggctttt tggatttgac aataagttgg tgaaaaaaga ttgtttcctt
      241 actggttttt atcacaattg aagtttactg ttatttagta ggacaacatc ttgcctaaac
      301 taacatatat ggctttagag taattctgtt gaacacttgt taagttcgat acatttgaat
      361 ttcctcttga atcttgagaa ttataacttg aaatattttt aaaaataata tgcagatttt
      421 tttgctgctt gaattcgagt tgtaaacctc agaatttctc ttatataatg tttggtgtta
      481 attcgatttt attgcaggat cttttatgta gggatattct taggtggtca ggcaattaag
      541 ttgagttaca tataaactct acacatgggt taattcctga gactggtcat tttcttttcc
      601 ttttacagta tccgatctca atgactatca attgagttct taatttaaga tcagaaattg
      661 tataaagcaa tcaaaattgt ggaattctca agactcattt ttttgaaggt taattttttc
      721 attcttatgc tttgtctcat cttctttcaa cagcactatg gaaaatccat aatgactcca
      781 aacttaacat gagaatattt tttgtttatt ctatgtaata agacatctct ttggaccatt
      841 tcataatcga tgtccttaat atacttattc aataattgtt tgatctgctt gtatctatat
      901 ttattttgtg gtgtatttgg aatgattaaa atatatcaac ttgaatttaa aatgtttgtg
      961 ctactgaagt agacaaaagt atttaatttt tttgctgccc aaagtggggg ctattttact
     1021 ggttttaagt tatggtcgat acagaaagat gtacacttcg actacattga gaaacaaaac
     1081 tcagaaggct cactcgcaat tcgtgtaaca agggaataaa agacgcacct acaaaagaat
     1141 attccacata caccgaagta agaagactag ggaatacaat aattaaccga agtgagcctt
     1201 cgacaaattc tctgtttggc ccgccaccat gtacataatc ctcacattga ctgaacccag
     1261 aaagcatgtc acagaaacac ctttgatgga tcagttcttc ccaccactga ttgcagcatg
     1321 tacataatct tcacatcgac tgaacccaga aagcacatca ctcaaaacac caagaacatc
     1381 aaatgcctcc tggaaatccg ttgctgaagt catgtcatca agccacgata acagttcaga
     1441 cgagaaatct gccatttcct taacatttaa tagtctctct ttcatgacta gctcccagcc
     1501 ttctagcttt ctgccctcgt catcatcttc cacattcttg gaagtccctt gggttcgcat
     1561 ggtggtcgca ctagatgatt tttttacctt gaagaagcgc tgcagttgtt ctatcaaacc
     1621 agtgtagaca agcattggtt gaatagttga aaataactca attgatcccc cagcctcaga
     1681 agcagatgta cttgtacttc ccgactctgt tttcaaagcc ccagacatat tgggggacga
     1741 gcgaggcaca ggcctaccat gagtccgctg gatatacgca tggtatatac ctcgttgtaa
     1801 aaaggaagcg cgattctgca gccacgactc ataggattct gaaagaagtg aggtaaccat
     1861 catgaattgg acagtctcct ctgtaccagt ggaagtctga gttccagagg tagtggaggc
     1921 tctggattct gatgcaggag aacttaaata ggttgagata gacttaatca tgatatgctg
     1981 ctgagaagaa tcatgatcaa gaaggtgacg cgccatttgc atcatgaaag gcaaaaatcg
     2041 agcattactg tcttttccac cacccctgca atctgcacta aatgaagcac cagtggcaaa
     2101 tcgagcaagc atctgcatgt cacccaaaaa agatttgcat taaaatcaac agtctctgtt
     2161 gtaagaagct tcacctactt cagaagtgga aaaatcagcc caagaatatg taacccgcca
     2221 aagcttgaac ttattgggtc aagatgggtt gacccatcaa aatattgggt cagattgggt
     2281 tgacacaagt gttacctaac ggttaagacc caatgcaaca ggtcataatt aattatccaa
     2341 gttggtgacc attagcaact tttgaacccc agcaggaatg ataaatttct aagcagcttg
     2401 tgggttctcg actttttgta cttccaagtt ctaacagagg taatgttgac ttagttatgt
     2461 ttctgacctt aatgctgtcg aattttaaac atcagatggt ctgatttgga atatgttcaa
     2521 cacatattct taccttttct gcgaacattc tactctatca aattacgatg ggaaaaagta
     2581 gaataaattg attataatta aagttgaata aattggaaaa agatttagaa agcaaaacag
     2641 aggtctgatt tttccatccg gagggaagtc catttgccat tagagaaaat gaaacacatt
     2701 tttgaccaag ttttcagatc ttctactcca tactcaactt tcaagaatga tatgaacaaa
     2761 ataatagtct caaaaagtgc aagaactttt tcgtacttta ttgaaccaat ttaaccttct
     2821 gaaatcaaca aaataggaat cacacaaaat caacaataac aacataccca gtgaaatccc
     2881 ataaagtgaa gtttggggag ggtagaatgt atgcagactt tcggaatcaa attaacccaa
     2941 ccctcccatt taacatccct aacctacctc atcgtccaac aaaaaccgtt cctccctcct
     3001 cgaccccaac cacacggaaa gggagggatt aaaataaaag aggctggaac agagaaggca
     3061 gtaacgcaat tcacaaaatg atatggaaga atattccagt ttgcatttgg ggacagttcg
     3121 ggaagagaga aaccaaagat gttttcaaga taaagccaac tattccagaa gatgtgctta
     3181 gcgctgtttg atttttggtg taaaggaata cacaaatatg ttaccttctt aaaaaagaaa
     3241 aagataaaga aaaaagaggg atagagataa aaagagaaga tcaggagtgg agagatgaaa
     3301 acacaataga aaggaataac aaagatagaa actcaccaaa acaatgtcgt aagttaacaa
     3361 ccggagccgg cttccatcag cacgcccaag agcattcagg taatcccagt attggtcaac
     3421 gtagcgtata tattgcccta ttggtactga tggacctctc agagggaaaa gattattgca
     3481 tagtgtctcg ttatttctaa gggctgctcc atcccattct tttttaggtt tacttaaggc
     3541 cgcatctgct cgtttagcct cctgatggca ctgaaaatgt atgatgttga aatggctgac
     3601 cgttgtgtaa acacagtccc cacgagcatt tccaggactt ccaacaccaa gattaacccg
     3661 tttactataa gtgtaaacac caagcaagtc tgtagggcgc aagcggtagc cttcacgaca
     3721 aaccatgcaa gccaaacctt cctcttcctc atcctcaaca tcttccaaac cttccaagat
     3781 aggtcgagca acaacaatac gttcaccgcc atctgaggac agttcttggt gcataccaag
     3841 tccctggtac cataaaaatg agatgaatct ccttagttac gatattggcc caaccgaaac
     3901 aacatttata acctcagttg ttagatatta aatgttgcat ctaaaagaca tctaagaggc
     3961 ttcattaaat aaatcacaag gaacaattgg aagggaagaa acatattgtg tcactagata
     4021 aaaagatatt cttgccagag aatgattaga tgcttgacag aaaactattc tactttagca
     4081 tctacatata acaatatgaa gtaaccaccg acctacgttg aagaaattct agcttcagta
     4141 tcaatcatct tcctaagaga tagatactgt tgataagctt ctgtacaatt ccatatcgtc
     4201 tcaatatcag ttcttacatt caagacagac acttctaact tccaatttta aattatattt
     4261 agcaaaatgt ttcaattact taagaaatat tcttaaagta atgctcctgt tatgtctact
     4321 cgtcatctaa ggatctctag ttctggaaat gctttgttac caaacaggag gctatgatgt
     4381 gcaattttgc tgggaagatt tgaccataaa atatgcttca gatgaggata agtggtattt
     4441 aatcatttat tactacgcaa cacatcagtt gtgttaagtc aagccaacac aaaaataaag
     4501 acgcaaagga cattaagaat agtaaagtag gagttaagag taaagtggga tggcgaggaa
     4561 cctgcagtaa ttctgctctc ttcctcaatg ctcgtcgcct catctcatcc tttgtcgcat
     4621 gacgtagttg gtgaactttc tgagctaaga acccatcacc ttttccctct ttgtcagaca
     4681 gtgtgtccaa caagttttca gccctggctc caatctcatt ctcaccagcg acaccctcta
     4741 aagcatgaag caatggcaag attcctcctt catctatgca cttttgagtt gctaaatggc
     4801 ccatcgacaa acccctcagc atggataaaa taagaggaat agatggaagc tttaaacccg
     4861 aggtccactc cacagttgat ttgaaaccaa cctgtccagt gaaagcaaag gtttctttta
     4921 gatggctgat tgcagcccca gtaatccctt tttccagtat aatatctttc aacctctctc
     4981 cacaagaact tgtcttgagg gattctgaaa ccctaacaaa attctctagg gtgtattttt
     5041 gctttgaagc ttgctgcgca attgtttcat cattcatatt gtcttcgtat agtttttgca
     5101 gcctatcaaa ttcgcgccaa ttctgtaaac aaggttcaaa atgctgtaca agagcttcca
     5161 ttgctgcagg ttccccgtac gtcaagtaag gcaatattct tgcgaccatc tcagtgttcc
     5221 tctgctgctt atttgacttt ctaagtccag atggatggga caatctttca aggaaaagta
     5281 gtacaatttt ctttgcctgt tcaccagcac ctgcttcatc actggagact acatctacat
     5341 cagaagtaat gctgatgtta tcactctcat ttgcttctag tgttaagctc tccacaatca
     5401 aaagaatacc ctcagctggt tccatggcat ctacaaagaa agcacgccta gcagtctcaa
     5461 gaagtaagcc taaagctccc agctttagca atgctttcct gttttctctt atcttgcaac
     5521 aaagcatgag caaattaagc actgcaacta actgctctcg attggacttg aaatcatctt
     5581 gcaaacgctg caaaatcaaa tcaaccagta tcaagacatg cacaaggtca caagcagaat
     5641 ttgtcatgat ctatttatca ccagtatgtc atttgttcaa gctacagaaa tgtataacct
     5701 ttcttgcgca gtctcttcaa cccaacatcc aaatataccc cagttctaac aacaggaaat
     5761 aaaaaccaaa gcaaaagcag gaataccaag caatactaga agggaaatga gttacatgta
     5821 taaaatgaat aacctgctaa agtttgaata aatacttata tacctgaacc atgcctaaga
     5881 gaatttccag tccaccacaa tcccgcactg caccagctat cgcaaactcc acttctggat
     5941 cttgggtctc ctctctatcc tcgtcaattt ctttaatcat gggctcagta gcttcaccat
     6001 ctaagccctg aataaaagat cgaggaaatg ttagcttacc aaagaagcta cacaaatgcc
     6061 aatcaagcat agatgtaaat caggtttttt aaggacaaaa agacaaaacc aacataatag
     6121 atccatgaaa agaactttag gtttgcatca ggagaggtag aggcaggccg aagaagtccc
     6181 ccaagtattg ggggaagggc gggggaaggg attagtcagg acatggcaca tcttgatcta
     6241 tcctaggaca ttcggtggtc gtgtattagg gtagaattag ttggtattct cttgcctccc
     6301 tgcggatagg cttggtggtt atacttggac cctccctctt agcaatagta ttagcacagt
     6361 tcccctagtt acttgatctt caatttcggc tatcattggt gtttttttgg tgtgccaatt
     6421 attgcattat tttattgttg ttactagctc tcctgtttgt tttgtattac tgtccatttc
     6481 acgctatttt gttgttgttg ttgttccaat atctgtatcc ctttcccaaa ctgtttgata
     6541 ggctttattt aaattgaggg tctaccgtaa acaacctctc tatctctaag aggtagtaag
     6601 gtctgtgtgc actctaacct cccccaaccc caggattaca ctgggtatgt tgtaaggttt
     6661 gcatcaacta cattctacaa tacaatggaa gcaaaaagaa acaagaaaac ctgcagtcgg
     6721 taggtcactg tcattggagg acaatctcga actgatacag cagcactgga agaaagagaa
     6781 gttgtcgagg caactacact tgcagactga ctattggatt tcttccatac tagctcaaag
     6841 acttgagcaa tactcaaatc tagagagata atattcccag caaccaacaa ttccatgcca
     6901 taatcatctt caagcagacc caagagatca agttgctggc agattttatt tttgacatca
     6961 cgcatcaagg gaccaatttc agcacttgaa tatggattct tcgtcattga tcccctgata
     7021 aattcttctt gtgtatgagc cttgttcaag atcagaagat acaccggctc tggttttgat
     7081 gggctaatca gattgcagag ttgctccaag atgaactgca tgataaaata gaagaatgta
     7141 aaatcaccaa ctaaaatact atgcaccgag cagatagtgg aggaagaatt tttttttttt
     7201 ttagtggagg aagaaattga actgactcct taaaccaaaa taagcaggaa tccaggcaat
     7261 gatcaagtat cagcaaaagg aaaagtaagg cttcaatcta tttgataaaa tggtcttccc
     7321 caataatcaa ctaaagaaca aactttccag caatataatt tgaactaaga aagcatgtta
     7381 actgttctaa tttgaacctg ggaatatctg atgaagaaac ttgtggagaa agaaattcaa
     7441 gaaatcatgt aaaaattgtt caattggtat tgaaattact atcccaaata agtagtttgt
     7501 caaccgcaca gctaaaaagg aaatcagatc tgctgcacac attttcaatt tttaaagaag
     7561 aaacagaaag caagcgtagg aaaccaattc acaaaacaga atattttctc cacaaaaaga
     7621 atttttttta aaaaaataaa ttaacacttc actaatatgg cagctttttt ctttggggga
     7681 aaatcaagaa attcattacg caccaaagaa gttcggcctc tgttctcatc tccatgaatt
     7741 tgtagaccag aaatgcatgc ttcgatgaac tgacgtttat tttcattgct ctctagcaga
     7801 agactgtcaa gaagatcttt gagaagtcta ttacagtcat ttataagttt tgtcttctgc
     7861 acaaccaagc cccttatcac aattaaagcc tcaagaacct ctgaaagcaa atgctctctc
     7921 atgaatctac atgagaacag tcgaggaata ttgatcagca aatatgtcag tgaataattc
     7981 aatatattaa gaatgtgaag agtaactacc tggatctgat gtttggaacc tccaaaaact
     8041 tcccaaggag ctcaataagt ttatgaagaa taaagccctg agatatatca acatgcaggc
     8101 tcctctccaa tttttcaaca ttgaccagtt cctgagtgat caacttacat atcgttgtta
     8161 agcaaccaca tacagtcaag aaaagacgag catcctccga gtctatcatt ttaaacagca
     8221 gttcaaagta ctcagcagca ttttctccgg cagaaagagt tgccgataac aaagacatga
     8281 gcaagttcag caagcgaaac cgccgtgatg aactctggcc acagagtaag ctaatcaaca
     8341 tacacatctc cgacctaata gactgtgaac aagcactcag tatgagttct gtaacccatg
     8401 ctcccagctc aaatgatgat atcccatttc tagctgtttt tgaagcatgt cgcttccacc
     8461 tgagaagata tttcagcgca agatagtcat gcctctgaag acgagatctt tgaccacttt
     8521 ttccagccgg agaaacctta tactgtcgtc tcacaaaatc tagataggag gctccttttt
     8581 cccactcaga atagctcaac agttgtatat cttgagcctt ctgagagcca ttccaacttt
     8641 tctctgacga tcctgacatt gacttgctca cagtaacaag gctattagat ccagaaacat
     8701 ttgaactgtc atctttcact tgtgtgacat gagatgattt tcctgctcct tgttctttgt
     8761 caacaacgtt aggctttgga ggagtacaag cctgagatat gattctcagg caaggaagaa
     8821 taacatgctc agatattgca ggatgtttag ctcccacctt gatagatgca aataacaact
     8881 ggaaaacgac tcttaatctt gattcccaga attcatccga caatgaacac acatcagaaa
     8941 gcagcgacaa ctcctcacgg gtagccaacg caatgtccat ggagcgatga tgttcaaggc
     9001 aatacattac cttcttctgt attagactgt tcaactcagc tactgcatta gtgtcaccct
     9061 cagagaaggc acaaagagct cctctagctt ggacacgagc tgttttaggg ccctgatgga
     9121 tgttattttc gaacagctca gacagaacac cagcagcaac aagttgcttc ttagatgtcg
     9181 gatgttttga tagcacctgt aatatctcca aacactgggt gacaaaagtt gaagcacaac
     9241 catagcaact atttggtacc cttgaaacaa caaatctaga ggctggacta gcattatctg
     9301 attgtttatg atgcaggtaa ttcatcaaaa cccgcctcaa accttggagg gtttgaacac
     9361 tcttactgac agaatcaaat gctgctttgc atttctcacc ataaaggacg cccagaagag
     9421 caattttacg gtttatcttg catgaaggtc caggcaaaga gaccatcatt tgctgaactg
     9481 aatctttctg ctgagagtcc atctcatttt caccaacact agacacaatc ttcagcaaag
     9541 gttttttgaa tcctaaaagc tgctgatatc tacgatgagc attttccgac tctgcctcta
     9601 ttgcagccaa cccccttttc atgtcttcat cattttccat gctatcaaaa gtgaaacttg
     9661 gctttgccat aaaattaaat tcaaaccgac catatttgct gtatccacat tcattgcata
     9721 agaaggaatc aagattttca taattgatgt tcctgcactg cctacattga taggcattct
     9781 catgacaatt attgcaaatg ccgtgcctat cagtcacagc ccgactgcaa cggggacatt
     9841 gcaatggctc gagagacaaa gcttgaagat tttcataaaa agaatccaat tcaatcatga
     9901 aattacatgc tgtaattggg atggcaaaat caactttcag ctcggtctga ttaaaagcaa
     9961 gatggcagct ttttgcacgc ttccaaaggg accaattgtt tttcaactct gacaagtcag
    10021 ccacgggcct gttattgtaa taaaggttca gaactttcac tgacttggat ttccgagcat
    10081 catgaacatt catggccaca ctctgaatgg tgtagctacc agtacatttc acaatgatgc
    10141 ggttgtctgt aaactttgtt tctgacttca aactttcaag cttcatccta ctagagggaa
    10201 cctcagggga gctgcaggct acacaaggct cactctcaag gtagtaacca tcaaattcca
    10261 ccaaaccact caaagtgttg tatattcgag agtttggatg attagccaaa agctcatttt
    10321 gtgaatggag tgtgtcaaat atgcaactaa tcacatcagt ggtcaagcat ttgtcaacaa
    10381 cttcagcact ctgttgcttc gcaccatgat cgggaacctt ccctaacaat aatgtaacaa
    10441 gttctgtgaa ttcaatgatg ttctgcccat acattggcaa aaaatttacc ttctgcaaaa
    10501 gagcagttaa caatgtttcc ttgaatgcca gattcccatg gtaccagacg ccgaggagaa
    10561 ctgatttgga ttctgagcgc acggagcttg aattccattc caatagaaag cagtcaacaa
    10621 attgcctcaa cacatcacct tttccactga aaacatcaac cgctgcttcc atatccaact
    10681 gagttttttc aacaccagaa tcactttctt ctcccttctt cttcttttta gtttcagggg
    10741 cctgtgaccc taatttaatt gcagctgttc cagcttccgc aacctcagcc ttctgtgatg
    10801 agtgactgct atccttccca gtgtagaagg ccagattcag aagcttcaac gtctgaatta
    10861 cacactcctc cccaaaataa aatattccat tcaaaaggaa aggaagaaca tcactatgcc
    10921 ttaaacaata cttttgccaa tttcgaggac gagctgcagc gacttcagcc atggttgtta
    10981 ggcaccttac tatcttcaca cttctctcgt acgagattga actttgaaat ccaccagatt
    11041 tatttatgtg tttatagagc tttttaactt cagttgagaa ctgccaagag tctcgaacac
    11101 tgtagtagtg tgtcttacta ccacagagat gcagaaaaag cctcctagca taccttctaa
    11161 cataactggt gttaggattg ttgatatagc tgcaaagaac atcctgatat ccatctagct
    11221 tcaaatcttt accagaaggc atcttgtaga gtttctcttt ctctccagcc ttgtcgtgtt
    11281 tctctggtcg tatcaagctg tagagcagac ggaaagtgtt ttccaacaac agccgatggt
    11341 agtccacaaa tatatctgct cggtgtgatt ttgcatacga gtccgaaaag aatggagaga
    11401 agttacctgc aggcacttcc ctgcggattg tcaacaaagc accacaacca gaagcggtgt
    11461 tcaatccaga agatgaatct gtgctaacag atggagattt aaaaacttga gttagctcct
    11521 gcagaatgtt catcagataa ttgacaaatg cttgctgcct aagattgcca caagcacgga
    11581 gcaaatgaga gatgaagtct attttctctt gaccatctaa ggtagatgaa gcagtaacac
    11641 aagtaggagt tgcgatatgt aaagcagttt tgtcgtgcgc ttcagtcacc gcaccaccag
    11701 atttagttgc agagccatcg gttcccggtt ggtgccagtt tctcagcatt aaagtaaaga
    11761 acatatatac caggattgtg acttccccaa aaggggtgcg gcttctggat gtgaaaggtt
    11821 tattcagatt tatctcatcc aaaaaccatt ttatcaaatt ctccaatcct atgctttcag
    11881 gttctgaaat gccagcaaag ggtccaccaa cagctgaaga caatctgtag aagagctgca
    11941 taactggaat agccccagtt cctgaaatag tttccatcca tcctttcagt tgctcaagta
    12001 gttcagaaag aaggagagag ttgacagctc ttttggaagc agaaatagta acaggatcaa
    12061 gtattgaagc tgaaaactct tccgattcag ttggttccaa ctcgtggatt gatggagcag
    12121 aactctgcat gccaacatcc gatgcaactg tcaccaaacc tgaatcgctt aaatcatcat
    12181 tagtgaaatg aatttcactt ccttccccac caaatgtttc cacttcaatt ggaatagctg
    12241 tcatagggtg atctctagaa tgtggtggtg ggagacggtc tgcatctagc acttcataac
    12301 atgcctcaca caaatcgaaa tctgggcaca cagtgcagtg ccatcttcgc cttaggatag
    12361 ggacagtaga gcaaccatca caacaatatt gaacagatga tgtaatggag tcttcttcaa
    12421 ccatgacctg agtacttcca ctagctccag cggaagcatc aactcgcgaa ggaacagatg
    12481 acgagttttc cgcgtcatca gtacctatca ttgtctgctt ggggaatgga acttgaagga
    12541 atcttgatga tatagccaag ctggaaccaa agaaatgaag atttggagac ataagcaaat
    12601 gaaaaatgaa aaaatcacag aaatgctttc agagaaatag attcaaaagc tataacaacc
    12661 tgctggatgt ttgaacagcc tcattggcag agaaaagcag ttttttaaac aatgaaacag
    12721 caggggcaac agaagacctg ccaccatctt ttccatgcaa tgctaaacac tcagcataac
    12781 agtagataag ttcgacagac gacacaacaa tattgttcat ggtctgtgtg tctggttgct
    12841 ctatgtctaa aattccccaa aggacttgca tgagtccatc aacaacttca gaacctacat
    12901 tcaaaaagaa caattaagga attgctcatg gaaggaagcc caaaattgat ttctgaaggc
    12961 aaagattgat atgctataat ggattgcttc taaagttgtc aagagtgaca atagacatgt
    13021 aaacaaacag ataagggagg agagagagaa ttgggggaga aggggttgat caaaatagtg
    13081 aaggaaacaa tgcccttcat tattttgacc ctatcaaatc acaccacatc taagggtgtg
    13141 cggcattgga tactaataca aagagttatt agtaaaccaa aaaaaaatta ccattcatct
    13201 caagaaaaga cgcaaggttt gagcgacgat gcagtgcaat cttggaaacc acacgcatct
    13261 gtgcagtaaa ttcctccaca atccacccag aagtggtccc atccatgcca agttttaatg
    13321 agagcatggc ggtggatttc acaactccag caagtcggat ggcatcctta acctattcag
    13381 acagaaatct ccaatcatgt taaaatattt gacaaaaaca gagaaagagc aaaattaatt
    13441 cactcatttc agacagatag tccaggcagt tacttggtaa tatatctccc tctttgggaa
    13501 gacagcttgc agaacacgat tggcagctgc ttgcaacaga ggctctctgt cactttcaaa
    13561 tactgtttct aacaatggct tacacttcaa cttgctcagc tcccctttag cttcctcaac
    13621 ttttgagcaa ccttgtggtt tgcacaacaa gtagattctt gataaaagct tcagtccagc
    13681 agccacaacc tgttcctcca gtgatgcaga ctgtgttgca cgacacttcc tcctagatcc
    13741 agcaggccat gaattacaac caagtacacg agcctccatg tcaagaacag catccatctt
    13801 ctctttccac ccaaattcat ccttagctcg gccataaatt tccaaggaat ctatgcgggg
    13861 taaagcagtt ccactaaacg taggcccaac agatattata aattcttcat cagcaaggag
    13921 agactcggcg actgtaaacg gaatatcata ccaagaacgc attccctcat ctaattttat
    13981 ccctctctga aatacagtta tctcagaagg tatgtgattc actgaagtgt tacccacatg
    14041 caatcgcaaa ccaaccatga caaggtcagg atttgagttg gaaacagtta cctggaataa
    14101 cgacacacat tagaaagcta tagaaggcta tgatctagat tccaaacaga gtgcatcaaa
    14161 agttagaatg ctaatttaat gaaaataaag acaacgattc caaaacagag tgcatcaaaa
    14221 gtgcaatcca tagcatcatg ccatcatcag ctatggatat acatgctttg cttcatttga
    14281 attatcatac cgaagccaaa atatcaatat cgtggtgtct gtactacggt atttggtgtg
    14341 catgttcaag aaaaaatcaa cataatcagc tatggatata catgctttgc ttcatttgaa
    14401 ttatcatacc gaagccaaaa tatcaatatc gtggtgtctc tactacggta tttggtgtgc
    14461 atgttcaaga aaaaatcaac ataattggga aaaaaaaaat ttggaggtag ttagtaattt
    14521 taaataagta tcgtaataat aaatgttgta ccgaaattct aaattaatta tacaatcaat
    14581 atatattata ttattctata gataataata actttttaat caaaatacaa tctaataaaa
    14641 ggtcaaaaat cttaaattta attcgttagg gaatattaag gacttacaaa ataatcatat
    14701 gtttgattag aactaacaaa tatttacaag tcaaaataat caaatagtac tagtacaact
    14761 taaacctcat ttaatgtcat cttcaaaagt gttgtggtat ttgtttcaac ttaactgttt
    14821 ttttttgggg ataaagttaa agtacttaag ttgaaacaaa tagcatttct tttaactatc
    14881 ttctatttta tttaattttt tcgttaagag ccgtatacac taattctttt tatgtctagc
    14941 caactttcac gcaccatgaa taattccact ggatagatta gcttagctag cgttccagga
    15001 gaatctagtc atttatgaac ttcgttggaa ctagtaaatt caaccatacc ccaaaaagaa
    15061 ttggacccta aagagaagag aattctacaa gaagttgaaa gagctttaat tattgggccg
    15121 catccattta tcccaaatag taaccctttt catgttcgtt cttcgaatga cgctagtgga
    15181 gactaattcc ttccgactaa taaagatact actccagtca ataactggcc accaaggata
    15241 ggacagatga aaaggatcac cttatgtttt tgtcttagct aggatttgaa catgagacct
    15301 cattgcactt gaccacttca ttgatcacta gaccacaccc tcgggtgcta gagttgtgaa
    15361 tattttgatt ctttcttatt aggctatgta aattttatag taattgctcg tcttgattga
    15421 aatctcattt ctttggggtt tttttttttt gtgtttaagt taaagttgta ttcttcagca
    15481 ttaagggtat gctggctacc tccaaaacct tacaagctaa aaccataagt acatagatcc
    15541 taggatctac caaccaactg ttctgctact tctatcctag ggtatgctgt catttttatg
    15601 gtgattatta actattgctt ttgcttttct tgaatatttt ttttgtgtgt gatgtgttaa
    15661 tatggtgtaa ttgagacgtt tcttgaaagt ttgaagtcac agttctctac tatatgtaca
    15721 gaacattatg tagaagatgt tgaacaaata gttgatcttt taggcttttt gtcaataatc
    15781 taggctcttt ttagcactta cttcataacc gagaaatcca tttgtgaccc gccctttgga
    15841 ccaatataca gccttctaaa ctcattggat aatgagcccg tcctttcacc cttctccact
    15901 taaatatcag gcttctcttt acatggtgtg gagaacacaa tgttggagaa tacaacataa
    15961 ccaacttcaa aaagaaacta taggtaagtc gaagtcgaaa actatgtata ctgacttacc
    16021 atacttacga ggactataaa gaatatcgat tgcactcata tagaaatatg cctatgtgta
    16081 tagtggtaat taaagttaga agccttatct ggaaaaaaag gccaatgcaa tctaacattc
    16141 aatcatattc agttcaaaag atatggctga tcttaaaagg ggatcttata taatttcgtg
    16201 cataagacct acttctatgt tttgtccaaa ctcaacagtg cactctcttt ccagtaaata
    16261 acaaattcag ccaatttccc atcaaaacaa tgcactgttc ggaataactt ccttgtctag
    16321 taggaaggat aaagggataa ctaatactag aattaagttt aggatgagtt tatccaatgt
    16381 ttggttggga taaaattgtg ggataagtta tcccgggatt gtactgttat ttttatccca
    16441 catagagaat gggataacaa atctcaggat aacttgttcc taaccaaacg agcccttagc
    16501 tcatttaaga ttcaacaggc aaaagcaagg atgacaacct catatgatcg tgctctcatc
    16561 tctactcaaa acacctaaat tgtgtagtca agaccaccaa acacaaaaat aaagattgaa
    16621 actgtcaaat cataacttaa atcagatttt taaccttttt aaatgtgaaa cattctccgc
    16681 ttcagagggt gaatcttgaa caaccattgt ctagacagag gcaaattcaa tgaattagga
    16741 gacaaatata aaattacctt gaatcctcca gggttgggac tctctaagaa cccttcatca
    16801 gaagccaggg tttgtttagc aacttcagaa tcaccattcc ttacagcatc gctactcagc
    16861 ttcacatctt gcgttataca tgtagctctc tcaaaaaaat ccagtggaaa ttctggtttt
    16921 gcacctccat aagccttatt gttgaggatc ccagggccaa gcttcttaac cttatcactg
    16981 atagcactga caccagagtc gacaccagct ggaacatgtg agtatatctg taggcttcca
    17041 tcttcatgta acacaagaca gtggattttg tcttttgaca aaggcttatg agcagcaacc
    17101 cctacaacag gagatgctga acccactgaa tgtcgcaagt tctgtacgag tacttcgtgt
    17161 tcaccaaatg agacagcaca tgcagcattt gagttcaaac ttgagaagca accaagcaag
    17221 gcactgccac caaataaatc tctccaccgg tgcaatcctg ctggccgaag tttatcatct
    17281 gtttcattct ccaatatggc agaggcctct attagggaag ttacatctgg atttactcgg
    17341 ccaaccaagg tggtcccatc ttgaaaggac aaaaagagca accgatgcat tagcgaaaaa
    17401 tataaggaag aaccttttgc atgtctttct ttaccctcaa tttgcagaat ttccttcaat
    17461 ggcttggccc cgacattccc ttttgatgac gacaactcca acctgtacaa gctaccatgt
    17521 tctgaaagga caatcagaaa cactctaccc tgtgaagcca taataagtgc agcatccata
    17581 atcatgtcat caggcaaagt gaaatagtgc acaggactaa tattgtcaag ggataaatca
    17641 taaatcttaa caaatttgtt ggtgaccacc attagctgaa cttgagatcc agggacccag
    17701 tctacatgtt taatataagc accttgtaga ggtagagcga gttcaatggc taaacgatca
    17761 ctcacttcac ctcgatgatt taccgtgaga acctggcaat cttcatagcc agccactgca
    17821 aggtaatttt ctacaagagg attgaaaatg agatttacaa tctcaaaacg gacaacattc
    17881 ctagaaagag gcttcacatt ggtcttgtct gcagtcacag gagcaacagt cgcttgtcca
    17941 ataagctgtc caacatcaaa tatagctacc ttgtcacctt ctccaacagc aagccgacct
    18001 cgtgtgctga cactgagtaa agatttaaca agagaaccgc tagccaagtg agatttaagt
    18061 tctttggcat ttgaataatc agcctttatc ttcaaatcta acgatccact tttatatgcc
    18121 ttcttcaatt gcaaaaggtc aacactgtta cacagtactt tctcatcacc caggaaaatt
    18181 ttcctctccc tagaaaggct agagtctctc cggcttgtaa tagaaggcaa aaatgaagag
    18241 caaagtccca ccacacaact ttcaagatca agctcattta ataagattgg catcccatct
    18301 tgaagatcct ttggaataga aatcttgaga gagttttctg cttccaccaa aacatcctca
    18361 tcgatatcag aatcactgtc aggaagttga tctccatttt ctgtgaaagg cagaaaagac
    18421 tggaagttac tagcaccgcg actggctgta gtgttgcttc cagcaaattt tcgaggtttc
    18481 agacattgac aactgttacc acgaacacct cctgcaccac agtcacagaa gaagcgacta
    18541 gacctagaat agaccacacg atgaccccga tgacaaactt ttgcacaaac agagcaacag
    18601 cctttagaca cagtcagatc acatgtgtag cagaagtacc aatgttgttc cataaaattg
    18661 ctaccgctgg acgtaaatgt acaaacttta gaagcgaggg ccctttcact gttattatct
    18721 tcctcgtcat ccttgtccag gctaccattc tcaccatcag atgttccatc atcctcatct
    18781 tcatcaacag aagttgcatc gcattcaatt gatgcggacc caccttgact ggcagaaagg
    18841 actaaagcat ctgcattctt cctggagcca acagatctag tagattcaga ccacaccaca
    18901 gaactactgt tagagataga cttcacaaac gatcgttctg tggcactctt agcagaacag
    18961 caatcgctca agacacttgc caggaaacca aagagatatt tcagcccttg aagcatattc
    19021 tcatcaccag ccagcttctc agtcagcaac attgtctgcc gcataagttg cttgattaaa
    19081 ttttcacctc cggaaagctg aacgagaaaa ttaaaataac atttggctac tgtgaagtca
    19141 aatagtagaa aagccttatc aagtgaaatc agcatagatt tcaccaaatg cttatgtagt
    19201 tcctgggaca ggatttcagg gggaggagac agcaggcatg tgatgaagtt cattgttgat
    19261 tctcttagag aaactgaagc tccttttgca catgcaactc cactagattc agctcctaaa
    19321 agcctggttt caagccactt tgacaggtag accatgtcca tatgaagaaa cttcttctgc
    19381 aacttctctt tgacatgagc atataaatct ccagatagaa gatcaacaaa aaagttgaga
    19441 accctggtat tgacaagctc agagttgcat ctgtctagag catcaaccag aaccaacaaa
    19501 tcaccacgtt gtgaaccata aagatcttta atttgtccgg agacgtcctc gagagagagg
    19561 aaataactca aaaccccaat tctggaaggc tctctcttta agctatcaac aatatcaatt
    19621 accttgacaa caagaacatc ataaatgtcg ctagtatcag caccatctct ctcattaaca
    19681 caccttaaaa actcctccat gtgttttaat atgaataagc tactatagtc aacaccacca
    19741 gaaccttcag tcaacctttg ataaagagca ttacattttc catgaagatc ttcaaatatc
    19801 ctgtcacact tgatcctaca gaccaattca agaatctgtg agatgacctg tgactccaag
    19861 caagctattc ctccagcatc aatgaccttc attagcccat ctatacaatt cacaactcct
    19921 gcaacattaa gaatagatga aaggagaacc ccacttggag gttgaagaag acaggggaat
    19981 ccatgcaaca aagattccca taaaacttta gagtgacctc ctaaagataa cttctcaaga
    20041 gttgtgtcca gctttgacaa agttccatag agaggcttat aatggcaagg atcagaaccc
    20101 atcttctcaa gcagttcatc ctgtttgcat ttatcaaaac cagtgtgcac aaataacatt
    20161 gcaggtgaaa atcggttggc caaaagctga tcactgtcga tcgtcataat taaagctctt
    20221 tggtaaactt ctaggtatct cttcagcaaa gatgacaata ctttaatcag ctgttcaact
    20281 tgattggcat caactaaagt agaaataaca ccttcagtga aggcacaaaa tctaccatct
    20341 cttgatgtct gcactggtga aatagaaaca gcagaatcaa gtgacttatt caagcagtgt
    20401 ccagtggtac cagcagtaag caatgacagt gacatagata accaagatcc agcccttaaa
    20461 aaatcccatc caagttctct cacattttct gatacgtata aatcatgtaa gcgatgaatc
    20521 aactccagca acatagcaga aaaaggtttg tagtttattt tcctcatttc acccacaagt
    20581 gactggctaa agtaaacaaa atgctcagca tttgagagtt caggaacttc agcactagtt
    20641 agccaaagat gcagatgttc cgatgtggaa ttcaagatgg gtagatccca acaaagcaca
    20701 aaaatatatc tctcaattat caggtcctcc actttttcag gttttttacc ttcccagaac
    20761 ctcagtatcc tggaaaagga ggcacacatc tcatcccagg acaagcctag gcttgctatt
    20821 gtgggatcat ctctacatgc agatggtgga agaggtgcga tatcaatcag atgactcagc
    20881 aaagcactgt aaaaaggtgt ttctttgata aaaccaccta ctacaccttc aaacaaaatt
    20941 gagacccaag atgaagcatg gctgcctctg acacgaggcc tcaatcttga agaagcagct
    21001 tccctcagct tggtcctgaa ctccaaaaga agggatgatg gacaaacatg gggataaaat
    21061 gccatatgac gaagcattac tatcaaccgt gaaattaata gcgcccaaca tgacaactgc
    21121 gtactatcaa aaccattgga gggaacagca gcggctttaa gagtagagga caccacatta
    21181 acctgaacag ccttctcatc ttctgaagat aggtgaaaag ccattagcag tatctcaata
    21241 tggaacaacg agggaagtat ctccagaaac tccttcaggt taggacactt cgaacatata
    21301 gtttttgcct tttcaagcac aaaatcagca aatatattgt aaattttggt cctcaagttg
    21361 ctgccagcag aatctaccag acacacaaca gcgtgcgcaa gtaaaccaag agttagatca
    21421 ttgtaagcaa aagcaccatt ttcaataacc aggattttct caacaagtga ttctccaact
    21481 aaatcagaca caacatgacg cgacaggagg ttatggaaca gatcaaggca aatgtcaccg
    21541 agatgcctat gactaacttt tatttgttca tttagagcta tcccatcatc ctgatctctt
    21601 tcttcagcat cacaccattc ggaattgagt atagaaagca aaatgtcaat gtggtggctt
    21661 gtaaatttcc tgcacccatc ttcgtataca ggaccacacc attcatgtga aaaaatgcta
    21721 tcattcaaaa aactgagcaa ttcagttgca gcctgaatgg gcatattgct tatattagaa
    21781 ctaggtgcaa cagcaggttg atcatatcca tccacagaac ctgctgaacg accaccctca
    21841 gaaaaaaggt cgccgaagag ggcttcatct tcatgacaaa tggtgctttc ggactcggac
    21901 ataacagatg tcttggtaac actggaacat gacctctcca atttaggctt caatttgaca
    21961 ccctcagagt gaagtagcaa tagcagatgc attagattgt ccacccattg aactgatggt
    22021 gggaatatta ttctcaagag ttcctccgcc gagtgcttct tcagcaggtt gaccttggct
    22081 gagtgaaccc gacatgaagg aggctccaca agttgattgg cacttgcacc ttcaccatca
    22141 aggcccttgt actcaaatag ctgatatgtt ctattcctca catctaaaat tagattgaga
    22201 acataagaaa ccacacgggg gcagtaggcc aaaggaggct tcaggttagc agcagcactc
    22261 ttgctgtact tccacagatt aggatccaaa tgatcaaaaa ttgcagctgc aatgcatgct
    22321 tgaatgtttt gaaacacata cgtattgcag aaaattgcct gtacaagctg aataaactca
    22381 tcaagcaaca gcattacttg actttcaaag ccactctcaa ctgcaggatt tccacttaca
    22441 aaatcaaaac ccagcctgaa cagggtgggc aatacctcag tgaatgaagc aacagattgg
    22501 aataacttgg gatcaaagtg agcatatgat ctatttttag taagtctacc cagtaacttg
    22561 aatactttca cacagaatga aaatctcttc ctcaaattag gaaaggggaa cttctcatca
    22621 aatggaactg gaagctttaa aaggcttttg caaacagtaa caagacgatg aacacattcc
    22681 aaatgtacaa gtgcccaatg ctgagacaaa tcgatcaatt tattacaatc ataaggaaca
    22741 gattgcccaa tagtggctgt atccacattg tcagggtgca tccattcaga agccagggtc
    22801 attagaaggc tatcagctgt tttttcttcc ttggaacatc tcccccctac agaatcaaac
    22861 aaaacaagaa actgttaaac gaacattata taccaggtga tttcaatata tgacgcaatt
    22921 acaaattgtc acgagtacct tgaagcatgc atcttgtatc gtcctgccat ttactaacac
    22981 tatcttcagt tacagctatt ggcaacatat ccatgctaac attagaggag catggctgtg
    23041 aaagatcaag ctctttgtct gtttcatcaa ctagtgctat ttctaatagc tgcaggatat
    23101 aactctgaaa gtagagagaa cataataatt aaatatagca caaatatggt gcataaacaa
    23161 cagcctagca gaacttgata acaagacaga gtacttaatt taatacctga aacattgaat
    23221 catcgccgtt gcaaatccat ttttccagac aacacaaggc aaactctaca gaaagctgaa
    23281 tagccaccac aattacaggt tcaactcgct caactgtgat aatatcaaat aagccgcacg
    23341 caataaaact tctattaatt atatcaaatt aataaacgga taaagtgtta acagtacctg
    23401 ataaagatcg agtggagttg acaagcgcaa gtgctaggga agctagtgct tgaatctgtg
    23461 actgatccca aagttgaagc cctaacttgt tggcatcatc ggctgtgggt tctactgatt
    23521 gccggagaat taaacatagt ttctggaacc ctagattgag tgatgaatca gcgcgaagtc
    23581 ttctagagag atcatcgcct gatgagagaa catcgacgag cttggcgatc tcagccataa
    23641 ctctttttta taacgagaaa tctatcagtg cattacagta tgatcgatca gagagcagag
    23701 agctctcgcg attacagcag aaatagatag ggtttgaagt atgcaaagaa agtgttttga
    23761 gattgaaatg tgaacttact gggaaagatt taagattgaa gtgttgatgg tttagaactt
    23821 gttgggcaat ttcttgaggg taaaatgaat aaagtcttgt acgtgtaaaa ttagtactgg
    23881 tgaagtcata aaaggaaaaa attacttgta aagtcggttt aaagcaagaa atcaaaagat
    23941 acgagtatat tagaaaagtg cgactctaga gtagtctcca agtcattctt tggaaatttt
    24001 ttgtcatttt ttggaaagtg tgttgccaag tgcgatgcat tgtcaaataa ttcaacatta
    24061 acatttttta tttttatctt ttttttttta atataaatca ctaaatcgaa gttatctcaa
    24121 taaagaataa aaaaatataa aagaaaaatg tatgacaaaa ttaaagatat ttttgtttta
    24181 agagatattc ccaaaatgtt aatcttgtta tgcaatcatg tttaaaacaa tattactttc
    24241 caaaaattat aaattttcta agtttaaatc atatagtgaa gaatataaat taattaacaa
    24301 aatttaatta ttataaaacg tatcaagaaa ttattttttc tctaaaattt gaggtttgaa
    24361 ttagaatata gcctctcggg atagaacaat tttattcacc acggtattga tactcaaaat
    24421 aatagtatca ttgagtagtt aaacggcaat aaaatacacg aataaacttt gtgcaagaga
    24481 aaaagaagtc agaaattttg taagtagaaa tatgagaaat caaaggtatt tatagccaag
    24541 aggcattagt tctgaaaggt tgcaaccttt cagaatccac acgaacattc atgaaagttt
    24601 gcaacctttc aaatagtcat ggttgttcct cagagttgtg acctttcaga acactcattt
    24661 ctaccgccgg aaaattcaaa taaaatggat aatatttcaa gtaagatgag tcgcgcagat
    24721 ccaagtcatg tcgagtcatt tcagctaatt aattaaataa ttaaaacaca ctttgtc
//
LOCUS       scaffold424_41239-62741   21503 bp  DNA
FEATURES             Location/Qualifiers
     source          1..21503
     mRNA            complement(join(1001..1550,3048..3137,3210..3311,6203..7680
                     ,8623..14603,16414..16574,16663..16747,16839..16915,17003..
                     17040,18173..18291,18564..19290,20069..20503))
                     /gene="g8.t1"
     CDS             complement(join(1255..1550,3048..3137,3210..3311,6203..7680
                     ,8623..14603,16414..16574,16663..16747,16839..16915,17003..
                     17040,18173..18291,18564..19290,20069..20412))
                     /gene="g8.t1"
BASE COUNT     7227 a   4219 c  3898 g   6158 t   1 n
ORIGIN
        1 tgggatgcaa ttgtctgtat tttgcaattt ataaagtaag ttccaagtaa aggactactc
       61 ttaaagaatc gagggcatga gcaaatcatt ggatacaaaa atgtttattg ggcaggagat
      121 accttctgac agacattcta catccagata tggtgtttta ggaggtaatt tggtgtcctg
      181 gagaattaaa agcaatgtgt gattgctcga actagtgcag aagaaaaatc tcgagcaatg
      241 gttgtagcaa cttgtgagct agtttggatt aaatagtttc tcagagaact aaaatttgga
      301 gaaattagtc agatggaact tgtgtgatga ccaagtggtc cttcacattt cattgaatcc
      361 ggtatttcat gggagaacta agcacaatga gattgactgt cattttgtca cagaatatat
      421 attctttgga gatattctta caaaactgtg aagttgagtg atcagcttgc atacattttc
      481 atcaaacctc tccctagtcc tcgtactagt tacatctata acaagctcgt atacattact
      541 tgtatgcatt agcttgaggg ggagcgtttg cctgtttgga tagaaataag atttgtatat
      601 aatatcatat gtagaaagga ttatcgtata atatttataa ataggggtca acgtaataat
      661 atagatacac aattcaataa tatatttctc tattatttct tgcagttcta tttttggtgt
      721 aaccagattt atgttaatga tgttgaagaa agtaatagag ctatagaatc cctttaagaa
      781 tagaaaggga tgcactcatt gtagtttgta aatgcttctg acaggtgttt cttggtgcga
      841 tatctgtaat acacttgcct ttttctcaac aaaaaacaac tgtattgatc taaaagaaat
      901 aaaaaattta atagaatcaa gcaaccaaca gttcatctta taaatatacg cagttaacca
      961 atagtccaaa agtggtgttt gtgtatatcc cattaaatac tttataactc aactttcatt
     1021 aagtacaaca taatatgtta tctatgttgc atttatcaac taactatact ttacaagtat
     1081 attgataaca tgccacctct ttatttggta ggagaatgtc ataaatcgaa ttcacacatg
     1141 aaatgatcta taggtggata cttcatccgg acaaaaaaaa tcaatgttct ggtaactgtt
     1201 caaatttagc aggtaaagga gtggaaataa aagaacgtgc caccacttaa aaatttaagg
     1261 tacaacaaat ccaacttgaa aatggagaag cattacctgc aaaactgact tcaaaaacaa
     1321 gatcgtcgca gaagcattat ttatgaattt atccagcatc actgaaatct tcttcaagcc
     1381 aaactccgat ccatctttca tgcattccag ggaaaaaggc atgcgtatga cagtagaatt
     1441 ggacaatgac cacggcacat tttgatcaat caacaaagga ctgaactgat cacggaatcg
     1501 ctcagtcaaa ttagtcccta aacaaagcca agaatcttgc tcatcaatgc ctaacagtgt
     1561 taaatgtaaa acttgaaacc tttaaagtct cataaagtac atgcagtaat gataatggtt
     1621 gatcgagcag aaccaaaagt tctgggcagc agcatgaact tttaggtagg aacacatcag
     1681 ccagtgtacg gccccatttg gacaatattc aaataaagtt gaaacgttaa gtatttgaag
     1741 ttgaagttga agttggtaaa aagtacttgt gtttggacat gaatttcact tggagaaaaa
     1801 gttgaaatag tgtgagtgaa aaccatcatt tcgcgtgaaa tactcttcaa acaaggttgg
     1861 ttatcaactt taaatttcct atttcagttg atgttgagac atggacaaga tagtgaaaca
     1921 agcattgatt tgcaaacact atctcacaat ttgcattata tatagtttga agctgtgtct
     1981 aaacacttgt atagtagata actagatatc tctaaccaaa agagtctgtc tagatgggaa
     2041 ttggacatat ctaccaacac aattcacttt attaataaca gggcaataaa tacaatttag
     2101 atcaattata atttttgttc tttggtctga cctcataaca tattgacacc atttccaagc
     2161 gtgagttcga ccattgcatg aatttattac ggtttagttt catgttatca attttactat
     2221 tcatatcaag gaacataaag aaacaataac ttcaagaacc tatcttcttt ccttctttta
     2281 tggtctgata cccttttacc aaatttcaac gaaatatatt agttagtgga ttatatcact
     2341 tgatattcat tttggaaatt ctccagtgct ttaagtcagt aatttatatt acatactgaa
     2401 tgagttccta caaatcatag caaaagaagc ctgtaaaaat tatttgcgtg tctttacata
     2461 cttttgcagg ttgttagggc ctattgtccc atttacccac ttttcacatt tgaaaagtat
     2521 attttcgtca gaacaaatta agtttgtaca tagatactgt aaaatatatg tacaagcata
     2581 aaataatatg gatgtgcaca caacccaaaa tttataaaga atgttagtat gagatcatta
     2641 cagacagtgg aatggagaaa atgcacaacc cgttgcctat gatcatatgt aatttgcagt
     2701 ggcaggtcat gtcatcatca tgctaaattt atctcaaagt tacatattta catgtaaata
     2761 tacgactatt aatattttct gttttaacat ggtaacttct aatagcaagt gctcaattaa
     2821 attgtttttt tctttttacc gaattatttt agacaagttt ttcattaata atcatttaga
     2881 ataacatttt tagaccatca aatttagcat ttaccgatca gtaccaaatt gtatcagtaa
     2941 aaactaaatc tatccacaat tccacattcg tccagcataa ttagcattag gcacaggagt
     3001 atataagcat gattaagcac taagtagaac aacaatgcag tatgtacctc ttagagagaa
     3061 cattttcgca gctggtccac gatgtgaagg cattgcgagt gctaaacctt taggatcaaa
     3121 catgtacaag aagccatctg atacaacaga tacaaaatca cttattgaaa aacaactaag
     3181 caatcccagc ccatagttta tggtatcacc acggagaccc caaggtggaa gaaactgaag
     3241 tccagctact tcatctctac ttaagtaagc accttcaagg atgacaacta atgcaggccc
     3301 ttgaaagtca cctgcaaaat cagaggtttc tagaatgaag acaagggaat ctacagagca
     3361 aaaaatctag aatagctact ttcaagagac agaatgtagg aagagaggta gcagagaagt
     3421 tattcttcag aaaagctata gaagtacata ttacaaagta cttcagaaat cgttttggat
     3481 gtcggttatt cgtttatgtt cttactgtgt tagtaaatta cataatctgc attccaaggg
     3541 ggcaagatga taatagaagc tactacccct tttcaattta tgtgaaccga tttcctcatt
     3601 agtccatatg gaaacaatga ccctcttcta aatatgaaaa caagttaaat tcaaattacc
     3661 tttttacaca taatagaaag cttttatggc cacacaaatg ttattgcaag tgtaaaacca
     3721 caaagttcaa gaaaattgtg tatttcctta agctccatat ctagtcaaat cggttcacat
     3781 gaatagaaac ggagtaataa tgtttttaga agatagtaca agtaatggag aagttcatga
     3841 tgacatgatg tactttagta gtcctaaaaa gcaggttatt aggatttggg ttatttttta
     3901 ggttactatt ttgtttagat tattttttat gatataaaat ctaggtattt ttgcagttat
     3961 gttatggtac acttctttcc ttttctaaga aatcttttta tggaaaaaga ttaggaaact
     4021 agtttgtcga taataatagg tcttaaaaat aattcttcgt ataaaatgga gcaagaaaaa
     4081 actttattca ttcatcctct tatcttggat gtctgccact ttttttttta tgaagtaaga
     4141 atatttgcca cttctgagat ctacgatgga acttagtatt tctttgcttt gtagcagtca
     4201 tataggcttt tcatttgttt ccttcagata taccaaggtt tttataaatt gaacgcataa
     4261 aaaactactt acttcctact gcataaccac attaatgtaa caaagaatta acagaataac
     4321 aatgttaagg gagcacagct caactgtaat gcagagtgca aaaaacaatg gaagctcaca
     4381 aaatatttaa aatgcatagt atcttttaat agtgatcaac agtgtgggtg aaagcacatc
     4441 atattggaca tggaactagt tgtggaaatc aaagccactt tacaattttt tttaatgtgg
     4501 ttgactgctc ataaagcttg cctcatccat agcaatctgc tgagaagggg aatgacaatc
     4561 tgaagaaggt gctttatgtg taaacaaaga ggtggaaagc tgcagccacc tctttctggc
     4621 attgtccagt gactcaccag agctgaccat tattcttcaa cttattcaag gtacaatttg
     4681 ttatgccata ctcattcaaa gtgctaaact gctggggact tcaggaaatc agtaagctat
     4741 taaataagat ttggatttat agtgcctgct tgtatatttg gggttataag gaaggaaatg
     4801 gatggcagat gttttgaagg aaaaatagat actctacaga agctcaaata caattgtttg
     4861 tggttgtttg ctttttgcct tggtgaggga tgaactgatg cagcatattc aaggggaggt
     4921 accatattat ttgccaatga cataatattg atttacgatg cacaggacga agtttacgat
     4981 aagcttgaga tctggagatg gaccccggag tctaaagggt ttaagttgca ggactgagac
     5041 atagtaataa aagggtacaa gctcagtgac gcaactcatg aagtggatgc agaagtgacg
     5101 agtaaacggg ttatctccaa gagaggaagt ttcaagtatc ttaggtcagt aatcctgggt
     5161 aataatgaga tcaatgagaa tgttacacac aatattggag tgggcagatg aaatggaggc
     5221 ttgcacccgg tatcgtttgt tgataagaat gtgtcaccaa gacttagagg taagttctat
     5281 aaagtggcgg ttagaccagt atattgtttt tggcagagca ttggacggtc aaaaacttgc
     5341 acatttagat agatgtgtgg gcatactagg aatgatagag tcagtaaaga gaatattttg
     5401 gataaggtgg gtgtggcccc cgtggtggac aagatggcat tcaacaatct acctctaaat
     5461 gagaagatat acttaagtca tccaaaaaaa atattaacct ttaaaactct ggtgctttta
     5521 ttggtcagtt gcacaagatg catgtcatta ggtatacaac acgcagtagg tatttgcttt
     5581 gcggacaaca aacagaggat gtcaatcatc tatttcttca ttgtaccttc actttgcaga
     5641 tatggaactt ctttctaaac attagagggg ttaaatggac aatgccaagg aatatggaag
     5701 aattattgaa gtgctagtac ctgcaaggtg agtgggaaag gcaagataaa cacttggaat
     5761 aacatccctt tattcatctg gtggacactt tggaaagaaa gtattttttt ccaggccttt
     5821 ggaaagaaag taacaataga ttttttaaaa gaaaatcaga atctctaatt aggcattgag
     5881 tacatatgta tgtatatctt ctcttctttt cttttttttt ggcacgacat gtcccttgca
     5941 aatgacattg aggatatggt tgactttctc agctcataac atatgtcgta atgcagccct
     6001 tgtcaatttt tacagcagtt acttggtgct aaatcaatat acttacttta acaatcaaaa
     6061 atcatgcagg gaaagaaaat aagcaagcca tacagcacgt ggaaggtgct ccaaactcga
     6121 gaacacacaa aaatcatatg tttctgcctt aaaactgtca gagaaataac caatcagtag
     6181 gaggttcaga aaactacatt acctagatta tgctgcagaa gggactgaca ccgatgttca
     6241 cgtctgtcga aaatcagatg aagctttttt gctttgcagc agtctgccaa ctcaagtagg
     6301 tcgtacaaaa ggaaatcatt ttttccatac aactccagaa gttcacatat ttttgtgtaa
     6361 tccatgcacg gtaagtcttt tgtcatctct tcactgacta atgacacact tcgaagtgat
     6421 tgaataccca atctgtccgc aagattctgg cttatagatg gatgaacaag acgctttcca
     6481 ccaacggtat tgctctccat ccaaggagca tcgttataaa caagattacc agcactcgta
     6541 agaactccag aagaatcagg aagtaataaa ggagtagtag aagactcaaa tattaagcta
     6601 tccatgttgc aatctgcaat tgcttctagc acgtgattga caaaactcag ttgatcggca
     6661 gaaaggggga atcctttcac atcattttgc aacctttgta aaacatggaa gtaatcaaaa
     6721 acatcaaaac tgagtctaac gcccaactcc acaagcaaat ctctgaaatc cgttaactca
     6781 gacggtacaa catacaagta ggggctgaat ttcacaggag agtcaaaagc aagtacagca
     6841 ggagaaacaa aatcatctcc tatccaaacc caccgagcac catctaaggt agacttgaga
     6901 acctcgaagt cgtccatacc aataaattct tgcaactgcg aataaattaa gagcacctgc
     6961 tcctgcaaaa ctgaatccag attaggtgct acatctgggc tttcatttgc ctccgcatag
     7021 aatttaggta gtccaagcaa ttgttcagac agagtcgcta tacttgcgcg atccatccaa
     7081 ccaagtttat gttgcagatg ctcggaacat tcaccatcca ggatatgcat cttcgatgaa
     7141 atcatccaca tctgtgacct gggccgaaca ttaattggca ttgcaatttt tctacctgag
     7201 gctaaccacg gcaatcctct gataggcggt tctacaagta caggacacca actgatggat
     7261 ctcagtgctg accaaaattc ttctccagtc atatcgtcga tccagttgct gagaaatgaa
     7321 ataattcctg acaggttgtc agtaacatca acagctcctt caatgcaaac actaagacct
     7381 gacccctcag aagtttcata tccagtactg gagtccccgt ctagtgctga cagctttgac
     7441 gccacagtgt ccaacaagtg aagcaacctg ctaccattct tcaccacttc taacgcttcg
     7501 gaattatgca acaattccac agatgtggca caatcaagca aaccagtaaa gcttaaagat
     7561 tgccgaagcc caaggttaac caaaatctca agtaactccg gactagagaa cttttcacat
     7621 ggaaagaagg cacctccatg caacaatata ttaagttctg ggatacgagg atcataaagc
     7681 ctacagaaac aatacagaga ttccacaatc atacatgtaa gaacatactc cacatgttat
     7741 agatatatat atacatacac acacacacac acgagagtta ttgtatgtag atcacataga
     7801 tacaccatac aaaatatata cggttaaaac tttgaagcaa aggtcgaata ggagaaagac
     7861 tgcgtgttgg cccagaaaat gtcaagctta cgctgatttt attagagcta cgttttttag
     7921 catgtcgatt ttaaaaaaga aaaactgatg tagcaaaacc aaaaaggacc gagcatgtac
     7981 caataatttt atattaaata taactacaat aatgctaccg attatcactt ctggtaaaga
     8041 aatggatctt gcgcccaact caaactcaaa agctagctca tgaggaaaga aatgtccagg
     8101 accatatagg agaccaccct cccattaacc accgttgtgg gactccttca caccctccct
     8161 catgcccggg gcttaagatc tggtgcatga acaacatttt aaagaaatgg atcttgggtc
     8221 taacttaaat ccgaaagctt agctcatgat aagaggatat cccaagacca tataagtaga
     8281 ccacccatca cattaaccat cgatctggga cttcttcaca cttctcgtaa gaaaatgact
     8341 cctcattcag tttatatttg tgaaatatga tctacaacct agccctagga aataaatgtt
     8401 ctacccatag tgtacttcct gcatcatttg gtgacccatt agaaaaaata tacagataac
     8461 ttcacctttt acattgtttt acaattagta gcattatact tgtgcataac ttctaagcag
     8521 aactaatttg actgagtgaa aaaacaacta tttgagatcg tcatggatta agtcattcac
     8581 gcatgacata agctagttta gtgaatggat aaataaacac acctgatagg ctctttccag
     8641 gaaccatcac gagttaaaac aaaagacgca ttggagattg cttctttgaa ggagtcatcc
     8701 tcttccatca aatatttgat atcttggaag atggatgaga gtaatccatc ttgagaaata
     8761 aactccggca tgtgagtgat tacataatgt ttgatgaagt ccgcctttgt aggttctgca
     8821 acttctaagt atttattcaa aatgatcctt tccttatctg attcgattct caagaaatca
     8881 tcattcaaca attcttcatg tacaccattt ggttttagcc atttagctga cctactcaaa
     8941 gataccattt ttctgctctt gaatgattca aacataggaa tctctttgat gataatcatc
     9001 tgactgctat tcagagcatc ttcacagaac cacttggact ggagaatata actcctaagt
     9061 tcatgcattt ctccctccaa tgcattacta aagagtccct caatcttttc tatcttcaca
     9121 gcagctgcca acaatgcact tagtatacca cttgccgtgg gaggctggac ataacgcatt
     9181 aattggggat ggtctattgg gacgtcacgc gtcaaagtca ggcatccaac acgcagcaaa
     9241 agtgatgaca tattttcact ccatccacca tctttgatta cactagaatt ttccactagc
     9301 tgcaggagac gattgtttaa aacaggcaaa ataggccact tcgaaaacaa agagagatca
     9361 tcacaagaag acttaagata gctccacagc agtctcatcc attccaaatc aggatgtcct
     9421 tgacaaccag ggacccaatt cacctgttta gccagctgcc agtctgctgg gagtaattgc
     9481 acaaaaagcc tctcaagcaa agggcaagtc aagaaagtaa tgttaaagtc ttcactttgg
     9541 gctacttcac ataacttgtc atagagaaaa gcagagatcc cagagtctac aagttgatgg
     9601 ggaagagaat ccttgaggag accatagccg tcaccctgaa caatataaat tcgatcaccc
     9661 tcccccctct tctgaaactt tgtaaataaa ccattggaaa gaggtatcaa ggataagcca
     9721 aagtatgtgc tagattgaaa tggagttctt agatcaagca agcagtattc tagggttaag
     9781 atcatagcat ttctatctct aaattcacga ttcctcctaa ttaaaagagt acggagcagt
     9841 tgaggtgtaa gaaaatgcac tcccgggcag atgtccttaa atttttccac aagagcctca
     9901 gggatggttg ccaatggcaa cccagcatct gataatgcat ccacaagttc ctgtgccttg
     9961 tcaaaagcga aatctggaaa aattgcttgc tttgttgaga tccattgtcc acctctagct
    10021 ttcgtataca atactctaag accagaatct gagatgaagt tatagagttt ctgcaccact
    10081 gacgcccatg gttcatatcc catcttgatt ggccaaaagg aaaagaatga atcacatggg
    10141 ccaatttctg aagcaacttt ctcaagtaaa taaccataag ctggagcaac aacatcttca
    10201 agtaggtaca tattccactc agagcgtttc ttcccacccc ctgccatgtc attaccaaac
    10261 catatatctc ttcggttaga tgataactca aaatatgcat tgacatgcac aggaagccca
    10321 gtaatcactg gcagtggcaa aaaacagaag gcacgaccct caaaattctc tatagaacca
    10381 gccgatgccg ctgggaagtc tagcaattta ggagcaatga gatcagattt aacaaaacca
    10441 tcatccaaat tgctttcaat tttcattgtg tgtaaacaag tagcaacaga tgcccaagga
    10501 atagctttgt ggtacttatt atccaggttg tcatggttat tcttacctcg aaagaatcct
    10561 aagcactcac tagttaacca caaatgtgca cgaccaccag aagtgctctt ctcagacaac
    10621 ataatcttat gacacttcca tggcaagtct acattcacag acttacataa ttggttaagg
    10681 aactgaactt tattagtttt gtcatgctgc ttcccgtaca taagactgaa gacctgatga
    10741 tttggattac tttcatcctc gggatcacct acattttgct tgtcaacaca atgtagcact
    10801 tgcatttcac tgttagcacc ttctttgaca aaaatcgaaa tacttttcac attccgcagg
    10861 aaaagcaacg tctcagagac aacctccgaa aaggaatgaa atagagctag gacatcatca
    10921 ggtgtgtacc cgtctttctt tatttggctt ctagaagcaa catttgcact cctaaggggg
    10981 aaacggaaga gggtacctgg gaaagaatgc tgcagatcac acccgaaatg cagaaatgga
    11041 gaaaattgat caggaaactg ttctaatatt cttctcccag cgaatttgat ccgtagtcca
    11101 ggatgcgaag gagatatacc cggtaaattg caggcatgtg ggtcaaacat aacaatattt
    11161 tctcccgaaa caaaagttgg aatatccgtg aagtgataaa cacaattaaa gcccagccca
    11221 aatcttccaa tggcaaatgg tttctctagt ttggtctctt gacctatacg agagattgca
    11281 tacaaatctt ggggagtaaa aacagagtcg ttgaaacagt acaaagcagg tccctgccaa
    11341 tccgccattt caggagagag aacagatgaa gtcccatatt gagttttatc caataaaaaa
    11401 aacaccttag aagcattagc atcctctgca ttttgtacca gctcaaacag agtcccaggt
    11461 ccatctgcat acatttcaag tatatgttta agcctggttg ttaatgcctc atgctgccca
    11521 aatgcttcag cagcaccaga caagctcagg ttcatggaat cagaactttc tgcaagcaac
    11581 atccttcgaa gtgagcgtac tccaagtttc tcagcgacat cattagaaat attcccatgc
    11641 acaaatctat ggacagtttg acttgcatta aaagccatat tagatgaact accgaatgag
    11701 gaactgggat cttctgaatc aagcaaccag ggagcatcat tgaacaccaa atcagtagca
    11761 aaaagcaatc tacatgacac atcaggtagg tagatcttaa ctggatcttc agaaaactga
    11821 acttcagaaa gatgttgggc aattaatata gcagccctga tttcctgagt atccaaagga
    11881 agggaacctt tcttaattgc cattcgactt aatatattag cataatcatt aggacacaag
    11941 aactgtcgga tgcccagctc cacaaatagt tctttgaaaa ctgccaaatc cacaggtata
    12001 acacgaatat aaggagccaa gtgtagagga ccattgagga caacctcatc agcagttgca
    12061 aatccatctc caacccaaat ccagcgacag ccctccaaaa cagctttgac aatgtcaatt
    12121 tcatctgaag caagcatgtt catcaatata gaatatatcc ttggcattgc taaggctaat
    12181 tccttcctta gcataggatc agtaacaatt tcactatttt tcccaagctc aagaagctgt
    12241 gcagcaatta cacttcctgc aggtggagaa gaccaaccta attgattaga taaagctgaa
    12301 gaagaacatt gtccatccag tatgcgcatg ctagcagaga ccagccacaa atcagagtac
    12361 aatctcacaa gtttaggagg agcaaccatg gatgagacag caggccatgg tagagattga
    12421 tatggcgaag aaacaagaac agggcaccag catactaacc gaagatcact ccagaacttc
    12481 tctaagtcag atttaacatg acgaggttta aatgcatttg tagctctcga gaacattcta
    12541 ttcatggttc catgatcatc cttggttgga tccggtaacc actttgatgc attcacttcc
    12601 aaatatgaaa gaagcacttc acctctagaa tgagcagttt ctggatcagt atgcatcaat
    12661 ttttccaccc ttcgagcact ttgtatcact gtctcagtgg acacagttgt tctgagaccc
    12721 aaaccttgta atatgtctaa aataccaaat tcttggaaag caccatacgg aaaactatca
    12781 caatcttcca ataaagcata taattcctca tttctaggat catacagcac cgaaggactt
    12841 ctcatggagc cattagacgt agggatgaag tccaagtttc tcagattttc tttaaaatgt
    12901 gcatcctcaa cacaaagatg aggtagctct ctcaaaatca taatcatgat gttgtcacga
    12961 aggtcagggt ccagcaaatt gaccctattt aagacgtgct tcttgtagaa gtcagccttt
    13021 ctcattcgtt caataccaag atatctactt agcacctctt cttcggtatt tgaataacta
    13081 ataatgaact cagcagaaag gagagatgca gaacaatccg aaggtggcaa gtatttttga
    13141 gggtttacta aatcagagaa cttaacactt ccagagtgct ctaccccata aactcgataa
    13201 acgggcaacc ttttgcaatt gcataagttg gacacatcca tagaattgcc aatataccac
    13261 ctcgggtcca gaagaaatcc acgaagctca tctctttctt ccactaccag atgttcaaga
    13321 aaatcttccg ttctctcact agaagagaca acatcaaaga tagactgcag aacgccagca
    13381 ccatcagcat cacagacata gttaggtaag tctggatgtt gaatatcatg acagcgatct
    13441 agtatcttgc atcctatgtt aatcagaaca tgttgcattt tatcagataa gttctctgca
    13501 ttcagcaatt ttaagtgcct agacggtcta tacaaatgcc ccgaagttga tggtaagata
    13561 ggccaatcac caaagaaact taactctgca catttatctc tgagataacg ccagaagagc
    13621 gcaaaccatg atactgttgg agtagaacac gacccagggt cccaaagaac tttagtttta
    13681 tatttccatt cagcagggaa aaatttgggc attacttgaa ggagctttgg aacactgaaa
    13741 aaactaaggt ttgcaccaga tgccttcgca acagcggtca gtctgtccaa taaattgcaa
    13801 gggattttcc tgtcgattac tctatcagaa aggttatgaa gaagtgtgta ttccaaatcg
    13861 ctgcatataa aataagatat tccatttgtt ggttcagaca gcaaaccaaa gtccccattt
    13921 gctaaaggaa gtaaaggcaa accaaatgta tgtttgccaa catcagtatc aacaaggtcc
    13981 tcaaggcaat actccaacag cataagcctg taagatctgt ctattgcact agcaaacttg
    14041 ctttgcctaa gataatgacg aactgaatcc ggtgtaacta ttttccattt aataccagta
    14101 acacaagtca caagcatatt aaataatcca tttggcaaac aaacaacagg catgcctagc
    14161 tggacaagcg catcagcaaa ctctttgctt tttgacaact tgctatcatg aagaaaagct
    14221 tctcttgctg aaacccagtt tccactgttg acattggaat agaaaacagg gaaatcaatg
    14281 atgttctggt agatctgttc aactaaaata ttccatggct cttcaaatga accagtcggc
    14341 cataaagaat agtaagtctc agtaggacca agcatctgtt tcacacccag cagtaattga
    14401 gcataactag gagctacaac atcttctaag agaagcctat tccagagcga acgaattctt
    14461 ccagatctgt ccatatcaga tccataccaa atgcctcgac gattcgagga aacctcaaag
    14521 aatccattaa tttgtgcact taatccagtt ttgacaggta aaggcaagaa acagaaagcc
    14581 tgaccttgct taagtgcatc atcctgaaaa atgaaaatat acaacgacag atatatcaga
    14641 tgagtaagaa ccgaaactaa ctgaaactaa ctaatagaga agccctcctt tcaattaaat
    14701 aattcttgac gggagaagga gaagagtggg gtcagaaagg aagcatagaa gtccagagtc
    14761 cccttaaatt ctgaagccat aaagttattt catttcaagt gatacaacag gtatatacaa
    14821 ctcataaatt ctggctatat aaaagaagca aacaagtggg gaaaaaaagg gaacagctaa
    14881 ttcctaacac acttagatgt ataagttggt tcatcaatgt gattcccatc ctcaatcaat
    14941 tagatgggat aacttttggt tgttctacct taaaaacaga gaagatgaga catatggaac
    15001 accaaagagg actaaaccca taccaataag cactgatgcc tacgtacttt agtagcacca
    15061 acaatttagg taacaagccc aaagttaagc acaagagcca atcagtggtg tcacaaaccc
    15121 acaaggatac cataaaatga gcaagttgaa acatatgacg catcaattat aggcgccgga
    15181 agcacatccc acaaaaatgt attaccaaaa tgaaaataag ggataggcag attagatgat
    15241 ccgcatttgt tttccttttt tctctcaatc tgtttttttt attaacaagc acaagggggt
    15301 tgggggttgg gggttggggg ttggtgggta ttagagaaat aggagagatt tgttgggaga
    15361 cagcctattg tgttgtccaa ccacaagagt agcaaaggtg tggtctgagt actggcagaa
    15421 gtaagaagaa attctaccaa gtacttcctc tacttcattt gcaatgacac ttaaccttat
    15481 cctaactgtt atgtgcctct atttcatttt tacctggcac acggcccttt aacatatccc
    15541 aaattgtttc aaccacttca tgaaataaca caaataacct tgtgcatagc attcaaaact
    15601 tccgatggtg agttgaattg aatttagtac atcgtagtga tacaggaatt taaaacatag
    15661 tcaatagttt gatgtggatt ttgaaggaga gaattggatc aaggagggca tgtaacctcc
    15721 tctaagtgtt atgattttta catatgaaag atgtactaat ggggtatttt ttatttcatt
    15781 ttgttgatca agtaaatgtg gttcatccat atacatggac aaattgatcg tatatacacg
    15841 gggtatacga acaggtaaag aatctacatg atataattct ccaaaaactc catccaatca
    15901 tctatacagc aaggaacttt ctcaactgag agaaacttga ctccacagct tcaaaagctc
    15961 tgatttctgt ctctcccaac tacctaaatt aaaacaagtg gaaccacaat ccaagccctt
    16021 cgtattgttc tccttctccc tttcttccaa cttaacatca acaacaacaa catacccata
    16081 cccagtgaaa tcccacacta gtttcacaaa aaatctcact aagtagggtc aggggagggt
    16141 agggtgtaca cgaatcttac cactacctag agaggcggtt tccgaaagac actaagctca
    16201 agtgcatcaa actcaagtaa aagaggaaga aaacaatgaa gaaagcataa caataaatat
    16261 gacaagtggt gtaagtgacg gatataagaa aggaacaagg gaaagagaac actccatcct
    16321 tattaacctc ctaccctaat acgcaacctc cacttctttc tatataggtt catgtcctcg
    16381 gtaatatgaa gttgtgtcat atcatctaat tacctctcca cagtactttt tcggtctata
    16441 tctcaaaacc tcttcgtacc ctctacaatt aacctctcgt accttctcac tggcatcagt
    16501 gcacctcttc ttcacatgcc aaaccttctc ggtctcactt tcctcatctt gtccgctaca
    16561 agggccacca cctcctcttc acatgaccaa actatcttag tttcacttcc ctcatcttgt
    16621 ccgctacgag ggttactctc atcttctcct aaataacctc actcctaatt ttgtcaatcc
    16681 aaatatgccc acacatccat ctcaacttcc tcatctccac aacatgcatc ttttgaacat
    16741 atgagttctt gattagccaa caccccaact taacaacaaa tctatcaaag aatttggtat
    16801 tgcccatgaa gtgtcaaacc accttaaaca tatcctacca tgctttcatg ttgtcccgca
    16861 aagtagaaga agatgatcca cgtccttgcc cgtctcttta cacatgtaac accaactgac
    16921 acatacaacc ttccgtgttc taaaattttc cattgtcaag attcccctct agaatctagc
    16981 caagtgaaaa ggcacggcac accttcctcg gtacccttcg aatccatatt cctcggtacc
    17041 cttcaataca ggtcatgctt aattgttaag taaaaatata aatcatttta tgtaaactta
    17101 aactatgtat ctaatacatt ttctaaagac acttttatca cgaaatctat tgctagtcag
    17161 gtaagcataa gtattcaaaa ttatccacac tataccaaat gtgggataca atgacaataa
    17221 ttcatcttga ttgtatcgtt aatactcaat gatattattg agttgtgtga ccatctcatc
    17281 taaaagctta agttgttaga aagagcacaa ttctatttac ttgagtatat tctcaacatg
    17341 cctctcacgt cctggcctaa tacttcttca tgggtgatat ggagattctt tcttaatctg
    17401 gatcgcggta agatttgaac ctagaatcct cgcctactct aatatcatat ttaaggcaca
    17461 aatcttgatt cttaactcaa tacgaaaagc tagctcaaga ggtaaagatt gctcaaccca
    17521 tatgagaata ccgcacatcc cttgccaact aatgtgagac ttctcaactg tcgagacata
    17581 atattattaa ataattaaaa tgtgtgatcc ctctaacagc ataaaaactg acacacttta
    17641 acatggtagc aaagtaggac tcatcccaat tcttggtttc tcaatgttta gaccccgtat
    17701 tatacgtcca atcctaggca ggcgaggggt tgtaaaagag accaacatcg gttggttaag
    17761 agatgggtgg tctctttata ttgcatgggt aaccctcacc tcttaaacta gcttttggag
    17821 ttgatttagg ccaagatcta gtttttaaca tgctataaaa gtaggcagag gttccagtcc
    17881 aaatttcacc gccacccaag caagaaaata acaaaatccc acgtgtttgg ccaatgaaaa
    17941 agaatcaaat caacacgtga gccggcatgt cgagacataa tatgcttaaa cttttaaata
    18001 aaaaatattc acacttcttc aacaacggca tatctattgt aattccacaa gcggggccta
    18061 actcacattt ctcacaagtg ggtctaggga gggtggtaca tgtagtcttg cccctacctt
    18121 ttgaaacaag aaagattgtt tccaatagac ccttggttca tgtgaaacat accaaaaaaa
    18181 tatgggaagg aaatacaaag gtatagaagt agggaaggga atagtaataa cagcagctaa
    18241 tacgataacc gaatcaaagg aaacagcatg cagcaacaac aaataaaaag actataacaa
    18301 caacaagcat gaagaacaac acaaaaatac aataagcaag gctgaaggaa caacaaatag
    18361 aaatagaaat ctacgagtac gaaaactcaa gactaataat tgactatcta ctacccttta
    18421 tcctaatcct ccacctccta tcatggtcag acacttcaac aaatattgag attcctcctc
    18481 cttcgtaaag catgccttca cctatttacc tgattggttg agttgtaaat tgtaaaataa
    18541 ctggaaggga gaaacaacat taccttggat gaattatctg atacgcaagc agcaaccgat
    18601 gcccaaggaa gaaggtgaat atcgaagtcc tttgatgctt tggccgcaaa aacacctatc
    18661 ctgctagatg gtgaagacaa tctttgtact atataaaacc tatcagttct cttctgagga
    18721 tgactcccat tgaccgcctc gctcaagaat tccaatgaaa aggtatccac gaagggatca
    18781 tttgaataag tcaatttaga ttgtctcagg agtgcttgac gatgccaaat ggtatcactg
    18841 ttgtcggagt tcacagagca ggaatatgtc ttccgtggct cggccaaacc aacatcccat
    18901 tcatatatct ctattgataa tacactctta agaaaaagca gtgagaaaac tccttcctca
    18961 taaagttgtc ctaacattga cgagatatca tcctccaagt agccttgctt ggagagctta
    19021 cttctagaag cctgatctgc atttctcaaa gggaaacgga ataaagttcc atgcaaagga
    19081 cttctcatgt cacaaccaaa agcacaatat ggagaaaact gatctttgta cagtgagatg
    19141 gctgaagaac taacatactc aatccgtttt ccgggatttg atgccgagac attaggaaga
    19201 taaacacctt ggggatcaaa cagtacaacg tactttccac ttacaaatga tggcaaatca
    19261 gttagatgat acaccgagtt gaagccaacc ctgaaagaaa aaacgccaat tcaaagaaat
    19321 gagatgactg catttgcaag aaacttaaca agattgaggg gggaaacagt acaacttctc
    19381 ctcgaccttt ctgttaattc cctttttaag caaaaggtgc aaaattttct tcatttaaat
    19441 tcagtaacaa gtacccattg tgaattaata tgtttgaaat tcagatcaaa caacgggaaa
    19501 gactcttctt cagaattact aattgctatt gcagaaatcc tcaattaaaa gaaaagaaaa
    19561 aaagaacagc aatatttagt atcaaaggtt cttttgaaga aaaataaaca ctttgtatat
    19621 tgtagcagtt gatatgtctg caccttcttc agagaattac actaacttaa atctccttga
    19681 ttggtatata actactactt aaaattttga ctgcaagctt ctttctgaca aaggttccta
    19741 ttgattttag ttgttctaca cttccatgaa ttgcttccat gtgacctctg aatatttgaa
    19801 ctcaaaagta aacacagaca aaatcacaaa tttacaaaat cagcctagta ccagaccaga
    19861 ctccaaaacc ggtaatctaa gttcaagctc tcagaatctc aagtagaatt ttgcaatttt
    19921 aatatcaaaa atacttgaga taacactcta gcaccaaaat ttgacatagt ggcatttact
    19981 caagtataca gattacgcct ccgttaccaa attaccaaag ttaacattaa aaccaactag
    20041 tgaggacatg ttgaatatat gaaattaccc gaagcgaccg gttttccagg cctggccatg
    20101 cttgccactg ccaccaatcc tagaaatact aataaaatcc tcttcagaga aaacagaatc
    20161 gttgtaagct aaaagagcag ggccttgcca ctgtgcaagc ttatcagaga gcaatgactc
    20221 ggtcccgtga tttcggcggt caaggcagag gcaaactttg gtagctccgg catcgtcggc
    20281 gttttgaatg agctccttaa gtacggtagt tccctccgga taattcaaca aaacctctcg
    20341 gattctacga gttagatcta ctttctgacc gaaatcttcg aggaggattg actccggcga
    20401 tgtagaatcc atttcccggc aataattatt agggatcaag tcagaagcaa ccgcaacttg
    20461 tgagtcaagt cattacaaga agtagatttg agaaccaacc atgaccgact gaagaagagg
    20521 aacaatatat atatatatat atatatatat atatatatat atatatatat atatatatat
    20581 tttagttgct atattgttat attttagttg tttagaacta agcgtaaata cttaaaatta
    20641 tatttgaaac ttaaactata tccttcacaa attattttta gtagaaaata atttttaaat
    20701 aaatgaaagt gaacaatttt catctttcta tttgagttta tcgtaaaaca tacaaaaatc
    20761 aagtcattac ttcgtagtta tcattcttag atacatcaaa aatgttattg taaacttttt
    20821 cgataattga atttagcatt atgtaatatc ttttaattta ataatttttt tcatttattt
    20881 ttcatgtagg gtgtgtttgg tatgaaggaa aatgttttcc atggaaaatg ttttcctaga
    20941 aaatgtttct tggaaaacaa gtcgattttg aacttgtttt ctcatgtttg gttggtgagt
    21001 agaaaatatt tttcaaaaat gattttgtgt ttgatttatg acttaaaaat atttttgagg
    21061 aatttctttt atttttatta gaatacaaaa taatttatga aattgaaata ttttttaaaa
    21121 ataatttttt ttgggtagtg gtgggggggt agtagggggg caagagnagt tgatagtatt
    21181 tttaaaaata aaattatttt tttgggggag tggggtgagg gggctggtag gggtgggtgg
    21241 gtgctggctg gcggtgggta ggtaggagct taaaaataaa attttgaaat tgaaaatatt
    21301 tttaaaaagc aaaattaatt ttttgggcag ggggtggtgt tgggggaggg gggcgggggg
    21361 agggtgatca tagatcgggt gaaaaaataa aattttgtaa ttgatttttt ttttaaattg
    21421 atgttttccc aaaaaaaatg taatttgaaa ttggaggaga gctttggaaa atgtttttct
    21481 tgatttttga agggaagtca ttt
//
LOCUS       scaffold1000_46727-65524   18798 bp  DNA
FEATURES             Location/Qualifiers
     source          1..18798
     mRNA            join(1001..1227,1319..1463,2131..2243,2751..3088,3210..3334
                     ,4518..4662,4807..5373,5449..5524,6360..6672,6945..8207,970
                     7..13094,13174..13740,14759..15382,15642..15836,16704..1779
                     8)
                     /gene="g2.t1"
     CDS             join(1071..1227,1319..1463,2131..2243,2751..3088,3210..3334
                     ,4518..4662,4807..5373,5449..5524,6360..6672,6945..8207,970
                     7..13094,13174..13740,14759..15382,15642..15836,16704..1687
                     1)
                     /gene="g2.t1"
BASE COUNT     5403 a   3388 c  3709 g   6298 t
ORIGIN
        1 acaagtaaat agagacagag ggagtactaa ttaagatctc gaaaaaaaaa taaacataaa
       61 ccccctcaaa atgtgtatcc ttccaaatat gtgaattttt caatttcatt aacttttttg
      121 cttataaatt tacttgtcat cacgaataaa atgtaaagaa aaattaaaaa tgtgcattcc
      181 ttccgaatat gtgaattttt ttcaatttca ttaacttttt acttataaat ttacttgtca
      241 tcacgaataa aatgtaaaga aaagttaaat taaaaagatc aaataatgat aaatagtgag
      301 tgacatgtac gattttttca acaacaaatt atattttaaa agcaaattca ctaggccaaa
      361 taaagatatg taagtataaa taattcaact aattgtataa atattaatcg aatactattt
      421 caaatagaat attttaatca ttttatctgt ttgaaaggag aagaatactt caattaggat
      481 aagaaaatat cctaattatc tagattcaca tgtgcattag atttaactaa ttcaaatcat
      541 attgttatct tgaaaatatt tttttttatc gcaagtagct cttttttagc ggtaaaaaaa
      601 ttgtttattt tgttgtacaa aaagatttta tctctttggc caaaatgtct taattttttc
      661 ttttaaaaaa atgttttcgt aatatttgat taaataaatc taattttttc gtccccaatt
      721 aagatacgct tttataaaaa ataactatta catttaagct ctaaaatcaa tattctcgat
      781 attgaagaga aattataatt tatatttgtt attttcttga tgagcaaaac gataactcaa
      841 atgaatgata gaaatataaa atttggactt atatttatac ctactaggtg gagactggag
      901 agtacttgag aatatgcaaa caagtttaaa acggttgata agagtttccc tccaaatccg
      961 acaaactcag gcaacccggg aaaaggaatc gggtcaatcc gattgaatta ggggagacag
     1021 aagcagaagt gtgtttgaaa aaggagggaa gcaagtgaag caaatcgtcc atggcgaatc
     1081 tgtcgagttt agttcacgaa cttcgagaac gcatagcagc ttcatcatcc acacctccaa
     1141 acatccgaaa cgacgacgca ttggaggtcc gatttcgtgc cgtacttccc aatcttctca
     1201 atgcatatgt cgttccatct gcatcaggtc tctctttttc ttcaagaatt ttctcttgct
     1261 actctatatc tatctgtaac ttattttgat ttttcctttt tgtttgaatg tcttgtagcg
     1321 aatgagagag aggtttttgc agtgctaaag ctcatagcac ataccgctaa gaactttcct
     1381 ggagtatttt atcatggcaa ggctggtgct gttcttccgg tgataggacg catattgcca
     1441 tttttggcag agcctgcttt ccggttagtt gctttgagac attacatttc catacttgag
     1501 tagctggaga tgttaggttt gaatagtgat tgtaactctg aacgcatttt ccactacgtt
     1561 ctcgtggtat tggaaggttg ccaagtgaat tagtggaggt atgccacagg tctggacata
     1621 actgatagga aagaacttac ttgagtttga tagtcttgcc ttgtcgcatt atttattgct
     1681 aagaaacacg tagcctcttt aggcattgga atttgtatct ttgatgagag ccatttttcc
     1741 tttcttgtgt attccaactg aagacatagg gagttagaat tgattatggg agacatcatt
     1801 tttgttaaaa gcaagcttgc ttaagtttgt tagtctgtgt ctgattttcc caactctaga
     1861 cacacagaca tcacctctat taaaaaaaat gctcacttga atctgttact ctggccttta
     1921 gatattagag ctttagttat ctgctactaa gaaacatgta gaatggcaga agtgctgtta
     1981 gcctctttgc gagagtgatg agagcccatt tgtctctttt tgcatgtgtc aaaatgctga
     2041 cgagataagg agtttaaatt gaagttttat gagagttacc tcagattaat ttcatgtagc
     2101 taagagtaac agcccattct gattttccag ctccaggcat gcagtgatta ttgaaacagt
     2161 tggagcccta ttatctacac ttcgtaccgg agatcgagat gcttatcgac agttctttat
     2221 ggacacttta ttggtggttg aaggtacaca ttgaaattgt tttcaaatag ttccagtaga
     2281 tccatgaatt gtaatgtgga ttagtgatag ataatcaaac aaaagtttca gtgtgactag
     2341 agtcagcaaa tcgctgaaat agtacctttg ggggataaac tattcatatg tacatttaga
     2401 ttattttgat cgggttaatg ggagcttcaa gaaaacgtca atgcaaataa tgactgatga
     2461 tctgaagtag taacatggga agagatttgt caaactatat ttttacctgt ctaagataga
     2521 gttaaatgga aacaaaaaag tagattacta aatgattttt gtatttggct tctatcataa
     2581 tttagtgaga tgcgtgtttt acgtttctag attatgacta tgctccagtt gtcatgaaat
     2641 ttctctagaa ttttacttgc acaacaaata tattgatgtt atggcagaca ctttcctcct
     2701 catttgattg ctattaccag taaacctgac ttgttttttt cttcatatag atcttcttca
     2761 tgttgcttca ctatgtgata aacaaagctt tacagaatca caagaagtat ctttgaggtg
     2821 tttcagcgta tcatttggtg gaggttggag caaccatgaa acaatgatat taagtgatct
     2881 ccccttgtgt tgtaaacctt ccgatggaag tggtattctg attaatgtca aaggcaaaga
     2941 aaggtggcag ccttttgcct cttcttccat caagattctc tgtaaatgtt taactgaagg
     3001 aactttatat gttgaaggac tccttgagac ctcatctgtt ttgtctgcat gtacacttct
     3061 gtgtttcgga gatgttgatg tacacatggt tggtacttct atagctagct atcttcataa
     3121 catgctttgt agttattcat agcttgagcc ttattctccg ttctttgctt ttttagtctg
     3181 ataatttcct tgtcaaaatt tcaatcaagg catgttttga ctttatacga atcactggag
     3241 cagctatgaa tcatgaaatc gttcctgctg agagattgat tcaattgatt atggccatat
     3301 tacgcggaga tgaggatggg cttccagtct tcaggtacct ttacttaact ttgactttgg
     3361 agttctgtcg ctgcagggga aaagggtgaa cctcctctaa tctgagtagt attgctattc
     3421 ctctcctctg catttggttt agtgaaaatg ggataccagc agaacgtgcc acttatgttg
     3481 aaaagaaaaa aaggaaagaa ggagatgggc caatttgatt tctgtgctta gtacaaattc
     3541 gaaatccttt tgtgtatttt tttcccattc aattcaggga tataggatat ttgttctgct
     3601 agtttgtgca cttaagcata tgagaagtgt ttcttgatct aggttgaggc tatcatccga
     3661 cacttttttt tttgaaactg gttaattttt gtactcctca acattaaggg ctatgctggc
     3721 cacctccaaa aactgttaca agaaaggaaa atactaaaag aaatacttgc agagaaccta
     3781 tgaagtccac tacttggaac tcctcttcta tatcctgttg tttataccaa aagcatagag
     3841 tagtgattac tttccatttg atcttctgta ttgttattcc ttttcttaaa aaatactctg
     3901 attactttct ttccatataa tcatggaact ggtttccacc atcttttctg actcttgctg
     3961 tctccccttt tgatccagca gctaaggagg tcagaagtgt gttctggcat aggccagtat
     4021 tcattggcta tgcttgtaaa cagagcccac acttgagcag ttaccgtaca atgcatgaat
     4081 agatgtttgt taagtctcca gagcctcttt acagaaaggg atctggatac tatgttgatg
     4141 cttctcttct gcattgcctc atgagtcaca tattttttcc taccaaccaa ccaagtgaag
     4201 ctttaccttg gcaggagtca cacatttcca tagcaacaca ctttagcaat cacacagcaa
     4261 cttcatggaa acttcttcta gaaatggtta agaacatctc ttaaatttgc agtagaaatg
     4321 gttatggctc caatcaagtt tgttgaagag cagcatcagc atttaacaaa atcttgaagc
     4381 catcactgac ccattttctg aatagatagg gagttagaaa tgaaatttta agtcttaaat
     4441 cccatttgct ttgtttattc taaatttctc cttgcttgat tgtttgtgtc tgcacataat
     4501 cccttgtttc actgcagcaa tacagcttat gattcgtcca ttggtggatg ccttcatgta
     4561 ttatacacca attgtcctga tgacatcgtt agatcgacat ctgctgattt agtaaatatc
     4621 tttccccgtt cgttgcttaa aacaagaagt cttgacctga aggtgcactg aaccttctcc
     4681 cttcttcctt ctgtttgtat atctgtcttt agcaagttaa cttcgttttt gtatagtcta
     4741 agcaacctaa atgaattgat ttttgccctg tgaattaatt gttttaatag ttaatttttt
     4801 tttcaggatg ctttatgtct tgcctatact cgtattgcaa agagttgccc tcctcatatc
     4861 tggagacctg aatctcttat acatttgctt tactcaccca cacctatcgt gcctttaatt
     4921 gagtgctttc aagtggcttt atctaggatc tttcctggtc ttactagaga tgaacgtgtt
     4981 aataatggtg gaaaaggttt atctgacgtt catgaaaatc taagggctgc tgagaaaaga
     5041 ccaggtgaag acctggagag tttgaatgcc aaacatctga aaattgatga tgaaaatcga
     5101 tattccagta taaaatatga agatgtgatt aagcttagct atggatttgg ctctttgggg
     5161 gagaaagaat atgctggtca tatgcataac tcattgactc tgtttattga acttctaaag
     5221 cctcctagtc aggaatccag ttatttgggc ccagaaattg cattgacagc tcttagtaca
     5281 ctctgtattg ctttctgtag atatcctcaa gcagaacttt cagttcaaat attccgccag
     5341 atttttgaat ggatcccttg ggtgtgtgaa gaggttggtg gtcagttatg cttgttcatt
     5401 tgaattatgc actccttcgt ccttataatt atggtcattg tcatgcaggc aaatcagaaa
     5461 tttccaaacc ctattgattt acttttcttt ttagaagcaa ttcacaacct attgatcata
     5521 gcaggtaaat gcacgatcta tgctaattta ttcagcactt ccagtaactt ttcattgttt
     5581 ataatctctc aagaaaaaat atattcattg cctctaaaac caaggtcgag tgaagaaata
     5641 agagttccaa catattttgt taacaacttc atgtctattc agtttgttac tctatgtcta
     5701 tgtgagtcaa tcatatgctc taattggcta ttttgattga tttggttctg ttagtttgta
     5761 ctggtattca aattctggga aattggaatg actgacattt tttgacttgc ttgctctttc
     5821 gatgctgaaa gttctcgaag atgacatatc aaagtttgtt ggtttttaaa gcagcagcat
     5881 attttgcact aattcttaaa cttctgccag aacaaatttt actgcccagt tcatattcta
     5941 aagcgatatc atccctgtga agcaattgca gtgggtatca gtttctaatt taggtcgtga
     6001 catcattgct gtttgcagat aagagttatc ggtttagtat ttgataattt tttccgttgc
     6061 ttcttctcat tgtgttccat ttattgaatt agctagtgct actgcacata tcaacataag
     6121 tggtcgttat ggtcattatc aacataactg gggatacctt tgttttctaa atgtgaattg
     6181 tggcagctga aatctacttg cttcgtttca tagcaattaa atttgtatga ctatttgtga
     6241 tttccactaa gaaggtgtgt ctgagtcaat gaaaagataa gtattagcct tccattaact
     6301 gcattttttc tttctttatt ttgtttgtct ttctttttta atatgtaaaa tctatttagg
     6361 ctcccttccc agtgagagtg aatatttcaa gaccaaggtt ggcaacttag cacttgtgca
     6421 gtcattgcta aggcatccat ggaccagatc tcaatctact gatacctact catcatcgaa
     6481 ggcaaagatc ctttctctgt gtgtgctgtc taaaattggg cctttactgc aaggtggaaa
     6541 tgatcttgat atattggact tgggactccg tgatagcgcc gaggatgtta agattgaagc
     6601 tgtcattgcc atgccagtga tattaatgtg gtctggtttt ggtttactga atcacatttt
     6661 cgagaggctt gagtaagtga gtaaaaactt tattttttaa tgtatatttg tataaaaaag
     6721 actgctctat attacagtca aaaggggtct tttaatttgg taagttatat gttgtcacat
     6781 ggttttgtac ttatctgctc atatcaaatt tgacatacaa gcttatgcat atggctgtgc
     6841 aaataaagtt ggagtgtttc ataaattttc tgttctcctc tctataatgt caaacaatcc
     6901 tgccatatca ttaatgtatt agttattttt atattggttt gtaggatcct ggagaaagag
     6961 gcacatggtc gaattaacaa agtaatcccg gggtgtcttg gttatttggc gtgcctttat
     7021 ggatcctgta caactggtgt acttaggaaa tgccaatgca aattttactt gccaaagggt
     7081 aatataagac taaatatgac aatggatgac cttgtgagag gattttggtg ttcaaagtgt
     7141 gacatgcatg ctggacttgt aaaccgatca aattcaactg ttttgcatct tcctgacata
     7201 cacaagaaag agcctactac agagcatgat tatgttcatt tacaatccat cttcttccgt
     7261 cttctttttg atgaatcatc cgaagatgtt caattagctt gtgtaggtgt gcttcagaga
     7321 atactcctcc atggaactga aagtattctt cttaaaacaa gatctgaatg gttaaaatgt
     7381 gttgatttcc tgctccttca cgggaaaaaa gccatccgag aatccttttc taaacagatt
     7441 agtttcttta ttgaggaacc tattctgaat tgtttgttct tggatgagga tgtccatgag
     7501 gctgctaaca gatccaaaga gcaaaagttc atcggcaaaa taaaatacgc tatggaaaca
     7561 gcggatgatc ctctggtttt cgcaactctt ctagaagcta cagctgagat tatgaaagtg
     7621 gttgatgtgc agagtcagtc ttttatgttc tctcttctta tattgattga tcagcttgat
     7681 agtccccatg tgacagttag aataattgca tcaaggttga taataaagtc ttgcttcttt
     7741 catcttagag gaggatttga attaatcctg tctcgatttc ttcatattcg caatgactta
     7801 tttgattacc tgtctataag actcgctagc cgaccaaaaa tggttgaaga gtttgcggca
     7861 gctattcttg gcactgatac tgaggaactt gtcaaaagaa tggttcctgt tgtcctccca
     7921 aagttggttg ttactcagca ggataatcaa caagcaattt tcactttata tgagctcgcc
     7981 aagcgcttaa atacagatat ggtgcaacta attgttaatt ggttacctaa agtacttgcg
     8041 tatgctcttc atcgagccga tggccaagaa ttgctcgctg ttctgcagtt ctaccacgag
     8101 cagactggtt ctgacaaaca ggaaattttt gctgctgcac ttcctgctct tttggatgaa
     8161 ctcgtatgct tcacagatga agacgagtca atggagataa gtataaggta acatagtcag
     8221 aaagcacaaa gaagcttaca ttgttgagtt tcttgaagta taaattctag tttctgctaa
     8281 agagacggtt tttggccttt gttctttatt tctcaaattt tctattttgc tgttcagcct
     8341 gtgttatttc tttatttcac ttattttagc ttttctctcg gggtggtagg agcagctgag
     8401 gtgtggtagg attagttctg aactattacc tttttctagt gggttattct ttctggagat
     8461 ggattcacaa attgatggta tctaaagcac gtaaaggtcc tagcttctag tattactatc
     8521 atggtgtcat cagttaattg tactatgcca ttctgcttgg ccccccaaaa ggaattgagt
     8581 tgcaaatgat ggatgatgtt aaagacggat ttaagctcct tcccgactac ttcttcctct
     8641 tttgatttga gcctttgggc ccgtgtgtgg catatgggta aagtaaggat ataactaaca
     8701 aaaccagcag ttgaggtagt gcttgttatt tccgatgtta aaatcaaagg aaactagtaa
     8761 agtctagcaa catatgtaca atcacttaca attataacat ctatagtaca ccaaaaaaaa
     8821 gaagagttat tcaacatttt agtttaaata tttgctttca tcagctactc ctcatggcac
     8881 ctctggttcc tttacatgca taaatccgaa aggtgcagag ttgtctagta tgcaatatct
     8941 ttcaaatgaa ctttctggat ctaggaatag cttgctgtat cccagaaaca gttagcaata
     9001 tatcccacaa cccattgcca ccatgtaatg taagggaaga tgattatgat cctccaattc
     9061 acgttagaaa catcttcttc acaacataaa ccccttttca acagctctat ttctctagaa
     9121 aaaatgccaa gaccaaggct tagagaaact cttcatttta agcaaggtct gagaacaagc
     9181 cttagaacta tgttccctct tctgtcacct tttgttttaa tagaatcagc cttggagaaa
     9241 ccttctgtct attttctgtt gcaaagaagt cagactctca agctccttat cttgacggca
     9301 gctgctgaaa gtggctatcc tattccatct gttctgtagg gctatagtag tgtctggata
     9361 agtggaaaat ctgaaaagat catgaaatta cttcttccta cacagaaatg tgaccgagca
     9421 agtatccttc caaaattgtc tttttcccat ctccctattc aaggtatatg tctgttcaga
     9481 aatctaccca ttaattcctg ataactctca ctctaatggt actagaaaca actttagtgc
     9541 tctatatgta gcattcataa cctttctcca ctagggacaa ggcatcttat tcatttacaa
     9601 aaatactatc aagattattt aaaatgaaag tagctaacta tattgcagaa gtcatgaaaa
     9661 ttactgtcat gtttacactg tatgaatgat gttgctaatt tcacaggtta atgaaggtgc
     9721 ctcaggtgat aaaagaagtt tctgggattc taactggtga agatgatatt cctgcgtttt
     9781 taaggaatca ttttgttggt ctcctaaaca gcattgatag gaaaatgctg catgctgagg
     9841 atatatcact gcaaagacaa gctatcaagc gaattgagat gctgataagt atgatgggtt
     9901 cccatcttag cacttatgta ccaaaactta tggttcttct catgcaggct attaataagg
     9961 aatcacttca ggatgatggt ctttctgttt tacatttttt catcaagcag atagcgcaga
    10021 tatcaccatc tagcacgaag catgtgattt ctcaagtttt tgcagctctg gttccgttcc
    10081 tggagagaga aagtgacagt tcctcctctc atttgaataa aattgtggag atcttggaag
    10141 aacttgtact tcagaataaa tcaattctaa aggaacacat tggggagttt cctcctttgc
    10201 ctactattcc tgctttagat agggtgaaca gaatgataag tgcaggacgt ggtatgatga
    10261 ccttgaatga tcagttgcgg gatattattg atggtttgga tcatgaaaat ttgaatgtca
    10321 ggtatatggt tgcatctgag ttgagtaaat tactcaatct taggagggag gatatcatgg
    10381 ctttaattac taaggtagga gatgcaaaca tggatgtaat gagtgctttg atcacatctc
    10441 tgcttagagg atgtgcagag caatcaagaa caatggttgg tcagcgtctg aagttgatat
    10501 gtgcagattg tcttggagca cttggtgcaa tagatccttc aaaagtcaag ggattttcaa
    10561 gcatgcgttt ccaaattgct tgttcagatg atgatttaat ttttgagttg attcataagc
    10621 atctggcccg gtccttcagg gctgctcctg acaccattat tcaagattct gcagctttgg
    10681 cgattcagga actactaaag attgcaggct gtgaggcatc tcttgatgac aatgttgtag
    10741 cttctacctc acagacaaga gggaaacgac tggtgaagtt gcctgtatcc gtggtggatg
    10801 gtaagtacac tgaattgcag ggaaggggtc agagattgtg gaatcgtttc tctagttacg
    10861 tgaaggagat tatagcccct tgcttaacct ccagatttca gctgccaagt gtgtcagatt
    10921 ccacatcttc tggtccaatc tatcgccctt caatgtcatt tagaagatgg atatttttct
    10981 ggattaggaa actaactgca catgcaacag gttctcgagc aagtattttc tatgcctgtc
    11041 gtggtatagt ccgtcatgat atgcaaatag caatgtatct tcttccatat ttggtcctca
    11101 atgcagtatg tgatggtact gaagaggcac gctgtggcat aacagaggag attttatctg
    11161 ttctgaatgc tgctgcatca gagaatagca ctgatgttgt taacggtatt agttcagggc
    11221 acaacgaggt ttgcattcaa gctgtattca ctcttcttga taatcttggt caatgggtgg
    11281 atgatgtaca acaggaactc tcactttccc agtctattca aacttccagt tcaaggcaac
    11341 aagctctcaa gtcgaaggag aagaccatca atctgtcaag tgattccgac caggtgctta
    11401 ttcaatgtaa acatgtttca gaactcttgg ctgcaattca taaaatgact cttgcaaggg
    11461 catctttcag atgccaagct tatgcaaggt cccttttgta ctttgaatct catgtgcggg
    11521 agaagtcggg atcatttaat cctgcctctg agaagagtgg tctctttgag gatgaagaca
    11581 tctcatttct gatggaaata tatagtgggt tggatgagcc agatggctta tgtggatttg
    11641 cttccttacg caagtcaaag agcttgcaag atcatctatt gataaataag aaagcaggaa
    11701 actgggccga agtattgact tcttgtgagc aggctttgca gatggaacca acttctgtcc
    11761 agaggcattc agatgttgtc aactgcttgc taaacatgtg tcatttgcag gccacagtca
    11821 cccatgttga tggattaata tctagaatac ctaaatacca gaaaacttgg tgtatgcaag
    11881 gtgttcaggc cgcatggagg cttggaaggt gggacttgat ggatgaatac cttaatggtg
    11941 ctgatgaaga aggtttagta tgtagcagtt ctgagagtaa tgctttattt gacatggatg
    12001 tcgctaaaat tcttcaagca ataatgaaga gagatcagtt ctctgttgct aagagaatta
    12061 ctttgtcaaa acaagctctg attgctcctt tggctgctgc gggcatggat tcttatgcta
    12121 gagcttaccc ctttgtagtc aagctgcaca tgctgcggga gttagaggat tatagctctc
    12181 tacttggtgg tgagtctttc ttagaaaaat cattcgtact ctgtgattca gatttctcaa
    12241 aacttatgga aagctgggaa gatcgtctca aactcactca accatctctc tgggctaggg
    12301 aaccactctt ggcttttcgg agattagttt ttggtgcaag tggtcttaat gctcaagttg
    12361 gggagtgctg gattcaatat gcaaaactct gtcgttctgc tggtcattac gagacagcta
    12421 gtcgagcaat tctagaagcc aaggcttcag gtgcatctaa tgttcacatg gaaaaggcta
    12481 agcttctgtg gagcaccaga cgagctgatg gtgccattgc tgagctgcaa cagacccttc
    12541 tgaatatgcc tgttgaggtt gtaggctctg cagcaatatc atcaatcact agcctctcat
    12601 tggttccatt gaaccctcaa cctctaattt gtggtactca gttttccaac gagaatagag
    12661 gcgttgccaa aactctccta ctctattcaa ggtggattca ttacactggt caaaagcaga
    12721 aggaagatgt gattagtctg tactctaggg tgaaggaatt acagcccaag tgggaaaaag
    12781 gatactttta cttggcaaaa tactgtgatg aactacttgt tgatgctcga aaacggcagg
    12841 atgataagga gacgtgttcc aaagcagtcc caacgaattc ggctcttgtt actgccacca
    12901 atatgaacac tgagaggagt tggtggtcat atcttcctga cgtgctctta ttttatgcaa
    12961 agggtcttca caggggtcat aggaatcttt tccaagccct tcctagattg ttgacactgt
    13021 ggtttgattt tggtagcgtt tatcatataa gcagctctcg agccaataaa gagttaaaaa
    13081 caatccatgg gaaggtgtac acatatatgc tttcttttgt gttgtgaggc tgatatcctt
    13141 ggattctatt atttaactct tcgtcttttg caggttttga gtatcatgcg aggttgttta
    13201 aatgattttc caacatatca gtggctaact gttctccctc aactggtttc cagaatttgc
    13261 catcagaatg aagaaattgt tcggttggtg aaatacataa taacaagtgt tctccggaaa
    13321 taccctcaac aggccctttg gacaatggca gctgttacaa aatctacggt tccttcaaga
    13381 agggaggctg ctgcagagat tataaatgcc gcaaaaagaa aatccaatga agcaagtgtt
    13441 agttctttgt ttgcgcagtt tgctatgctc attgatcatc taatcaagct atgtttccat
    13501 cctggtcaaa caaaggcaag aacaatcaac atttcaactg aatttagtgc tttgaagcgg
    13561 atgatgccag tggaaatcat catgccaacc caacagtccc tgacagtcaa tctacctaca
    13621 tatgatgtga atacacctga gaacattaca tctgaaatct tctattcagc agaccttcct
    13681 acaataacag gaattgcaga tgaggctgat attctttcct cgctccagag accaaagaaa
    13741 gtaaggcctt ctcttcttga tgcctttaca tctaattttc tctgaagata ttcttccttc
    13801 taagaaattt cattattcta tctacttcca tttcaaaaat ccataagaga gacattgtag
    13861 tttatgtatg ttctcaactt cgctttcgaa gcttattaga ttccttacct tccagtctgg
    13921 aggacttcac attggtgcac taagctcctg ctatgctcag ggtccgtgga cgggccaaac
    13981 aacaaggatc tattgtgtgc agttttaccc tgcacacaat agatccttgt gttctgaccc
    14041 ttccccggac accgtgcata gtggaaactt agtgcaccgg gctgctcttt tatgatgtga
    14101 agtcctctag attggaagca gaggaatcta agaagcttcg aaagcaaagt tgagaacgta
    14161 cacaaactac aaatgtctct cttgtggctt cttggtgaaa atgtaaatga aagtacattg
    14221 tgaagaagat gatcactact gttagcacca cccgggtgct gcttttttcc agtaataaga
    14281 ttcttccctt tcctacctat caaaattaaa agtttgccag ttttctttaa tgttctattg
    14341 taatgcttca acccggatga gtaatttctc tttaattata gcatagctaa cttagtataa
    14401 atacttaatg tgatgcccta taaagtctat acaccaaagc tgttaagtag tagctaataa
    14461 agttaaattg ggtaacaagc aaataaagtc tcacattctt tttccgtcta aataagtcta
    14521 acagttgata tatactattt gtatcctttt gtttatacca aaaagaagaa acagatatac
    14581 ttaagttgat gcttggtctt atgcttcctt agctatttct ctccatagca cccagagtat
    14641 gccctgtggg attgtgcaga gcatatatta tgaataggtg gatctttttg caaaggctca
    14701 ttgtattatg ttgttcatat ttgagcaaat cccctttttc cttttttgtg ttttgcagat
    14761 tattcttttg ggaagtgatg gaattgagcg cccattcctt tgcaaaccca aggatgatct
    14821 taggaaagat gcacgtatga tggaattcaa tgccatggtt aatcgtctgc tatgtaagtg
    14881 ctctgaaagt cgcaggagga agctttatat tcgcacattt gcagtgatac cactgacaga
    14941 agattgtggt atggtcgagt gggttcctca tacccgtggg cttcgacaaa tactccaaga
    15001 catctacata agctgtggaa aatttgatag acagaaaaca aaccctcaag ttaagcgtat
    15061 ttatgatcag tgcctgggta aaatgccaga agatgaaatg ttgaagaaca aaatccttcc
    15121 aatgttccct ccagctttcc ataaatggtt cttgaacatg ttctcggaac cagctgcttg
    15181 gttcagggct cgggttgcat atgctcatac tactgctgtt tggtcaatgg ttggtcatat
    15241 agtgggcctt ggagataggc atggcgaaaa tatcctcttt gattcaacca ctggtgactg
    15301 tgttcatgtt gatttcagct gtttatttga caaaggtttg cagttagaga aacctgaact
    15361 ggtgcctttc aggctaacac aggtaagaag aagagaagaa cgatcttttg ccaagtaact
    15421 tttaaggcaa aaataaaaag tcaaatttaa atgactttaa atcaaatcat aaaaagtaga
    15481 gggagaccta cttttggtta actagtcatt tttaacttgc caaacacttc ttaactattt
    15541 taagtcattt tatatatatg tcaaaagctt caagaagtca aaaatggact taaaagtagg
    15601 tttgaccaac ttctcttact cgttacattg accacatgca gaacatgatt gatggattgg
    15661 gcattactgg ttatgaagga atcttcctaa aggtttgcga gatcacactt tctgtattac
    15721 gggcacatag agagacacta atgagtgtcc ttgaaacttt catccatgat cctctggtgg
    15781 aatggactaa atctcataaa tctagtgggg tggaggtcca aaatcctcat gcacaggttg
    15841 gagcttttat ccctgtcctt aatagttgtg ctacagttct cgttatgctt ttatctctgg
    15901 taaatgaaat taatgagttt tgattggcga cattgacttt cgtttccttt tttattgtgg
    15961 gtaacattct tatacattat cttcctaatg tatatgcagt atgcatatgt tgtatatagt
    16021 tttagatttc cttagttatc tttcgaagta gactagttag gaactgggtt tttgtaagat
    16081 acctggatat ggattgtgat acttttgtta gaacctgatg tgtaacccac tgcagaatct
    16141 tttttttgtt ttgtttttat agaagtgccc actaatgaaa aaaaaaaaaa gagcatcata
    16201 aaactgtaca aaaatgatat ccttatttcc cttaaaggct gttatatttt tctccttgaa
    16261 caacccggat aagcgctgac cgagaaatat cccacgccat gcttcatcct atgtcttcta
    16321 aaggccaagc tcaatctagc atccttcact gtagccggca cattatccca aaccatctta
    16381 aaatcttctc cctctacagt cgtgatgctg ccggacaatg cctaagaagt ggtccatgtc
    16441 ctcccaccac agccatcttc tgctagtaat ctaagtgtta ccttttgtgt tgaagttagt
    16501 acgacaacaa tttcttgtgg tgatgcctac aaaagatggt tatatgtata atgtgttacg
    16561 acaagaaaaa actggcttga gtgggcaaat tgcattagtt gccttaagca caaggattct
    16621 ttctactaag tattgctcta attgtacttt ttcttgtaat atttttcaca caactgctaa
    16681 attgatttag ttgaaatttg cagcgagcaa tcagtaacat agaagcacgg ttgcaaggaa
    16741 ttgttgttgg tgttggagct gcaccatcgt tgcctcttgc tgttgaaggg caagctcgtc
    16801 gtctgattgc tgaagctgtt tcacataaaa atcttggcaa gatgtatata tggtggatgc
    16861 cgtggtttta aaccactgtg atgctaagta tttgcaatac gtatatctat gttctcgttg
    16921 aattctgcaa aattagttaa aacctgcagc atcgagttct ggaaaattgg ttgtgacctt
    16981 gtcaggcatc tttgggaaga cacggtctgt aagtaaatca tttacttttc tgaaaatgaa
    17041 aaaaagtact tgctctgact tttcaaattt tctgtttagt gctcttcatg tccatgtgga
    17101 tcattcaatg agcatgtatg tgcatgaaat gataacattt tggaggcacc tcacattgtt
    17161 ttatttgttt tgttttgttt ctctgatgaa gtaaaaacgt agtgctttgg atttgaacaa
    17221 agaacgttaa ggtgaatttt gaaccccctc ctcacatggt tctattagca cttctgtact
    17281 tccagttttc acaaatctgc ttgagaattt ttagactgct taacttctgg atatctgatt
    17341 tttgtttgca cctgattgat ctgactgatt gctttaggga gctttagcgg aaagttaatt
    17401 ttttctactg cgtagtttct gaaagtgtga atgatcattc agtcataaga accaaaagtt
    17461 cacaccctag ggtgtaaaca gaacaaatta gtaaagataa agatttggga ccacacattt
    17521 cagttatttg aggaggaagt ggtaatagtt ctgcaagaag tacttgtaat ttgcattttt
    17581 cgtttttata catttgctct agtatagctt tattataggt aacctgcaat taatggatat
    17641 atggtgcatt aggttgttcg cgtgacttac tactatttta cttgagcaca agggttcttt
    17701 tttgtgaagc aactttctgg ataatatatg agaaactagt tgaagtggct tgtcacactt
    17761 attgccctgg aaatcttgaa tatacatgtg aaattctgct gatggatctc acctttcttg
    17821 cacacaggag gatgtggttt aatagtggct ggcaggctgt aatacacttt cagtagacag
    17881 tatgaatata ttcttgtaag aagatcctcc agtagaaatc ttggttgatt ggttgggtaa
    17941 gagcaatcga tggtgcaact tggttttgcc cctctctttg atttactcca gaatgcttca
    18001 ttcacattag gagctcaatg acttttggtt tgcttatgaa gccatcaaga atcgagagac
    18061 aggacatatt cctgcaattg attttctcag tgggacttgc aatcgctgaa gttgatgtcc
    18121 gtccacttgg aacctccgga cattcatatg ataaccaaat agctcttgaa gaatgattat
    18181 tcagcaaaat gccgaggatg attattccac acaagttgca tactaattcg acgattaaaa
    18241 gcaattgagg gaattggcga ggattaacaa aatggatacg aagccaccct gtttgccaat
    18301 taggcacatt tgtgcaaatc aaagatgtcg ctcctcctac gtataaaaag atgagagaat
    18361 gaaacacaag catccaatta acttgaattg accaatggta cgaataaaac ccaatttcag
    18421 gatgtaatac ttgatttctt ccaaaggaat attttgaatt tggcctgtgt aaagtgtcct
    18481 ttttccaaag gtaagtttgc ttctgtggtg ttacttttag cttaaatttc gtaaatcata
    18541 aacacgtgtc acatcaactg acatagttcg attggctaaa gcttcacata ctatttttat
    18601 atttggcgag tcatggcgga cctcgagaat ttaaccaatg tccatcagta aataggcatt
    18661 acgtggaata gatttctttc gttactccct attttgtcaa ttatgttaga tgtagtggat
    18721 aggcatgcgt acaaatgaat atgagagtta aaacattatt tatttttttg ttattttttc
    18781 aaataataat gttcttac
//
LOCUS       scaffold5741_1728-14561   12834 bp  DNA
FEATURES             Location/Qualifiers
     source          1..12834
     mRNA            complement(join(1001..3916,4028..4096,5354..5947,7756..8015
                     ,8474..11834))
                     /gene="g1.t1"
     CDS             complement(join(1546..3916,4028..4096,5354..5947,7756..8015
                     ,8474..11773))
                     /gene="g1.t1"
BASE COUNT     4511 a   2425 c  2186 g   3663 t   49 n
ORIGIN
        1 gtaaactgaa taaaacttgt atcaataatc gtaacaaatc aattgattaa tcgcaaagtg
       61 aatttaaaat acaaaagtgt attacacaag tattaaagtt gaggtagaag agagaattaa
      121 gcatgaataa aaaaatataa taaataaaat attagacaat gatttataga gtgaattaaa
      181 cttatattta taatgaatta aacaagtatc caataggaac aaataaatga ataaaaaact
      241 gaaaatgaat taaatttgta ttaaaatttt atattttatt aaacggtaat aaatttgaat
      301 aagaagagag aattaataat gaatgaaaaa tgtaactatg actgacaaga caatgatttg
      361 tagaatgaat taaacttgta tcaataatga attaaaaaaa tatccaatag taacaaataa
      421 atcaaaaggt catgaaatga attaagtttg cattaaaata gtattacaca atatttaaag
      481 ttgaattaga aaagagaatt aagaattaat ggaaaacgta actaacaaaa gatatgacaa
      541 ttatcaataa attgataagt tatattaata atggattaaa caagtatcca ataatgacaa
      601 atcaatcaaa aaacttcaaa atgaattaaa tttgcattaa aattgtatta tctaattcaa
      661 ctttaataca attgcaagac catttcaatg ttatatttaa ttcatttcaa tctaatattt
      721 ctcctaaaat caattttaaa cttaactaaa ccctcttaaa attgagatat aaactcctaa
      781 cgacattttt aatcatttgt atgaactacc tattcaaact tatcacaaat ttataaaatt
      841 caaataataa attcaaaatt taaagtttta taacgaccat caatggtgaa ctcttacttc
      901 tgtaattttt aatattttaa atttctgctt aaaaacgtaa ttttatacaa atttgcattc
      961 tttttgttcc tcttttcatc ttgtttttga ataaaaataa tgacatgaaa aaaattgatt
     1021 tgtgaaatat aattatttag acaaaaagtt caaagaaaag aacaagaatt aaaaaaagaa
     1081 gaagaagaag acgagaaaga tatgtaacac cagtgaaaga gataaaaaat taaaagagta
     1141 aaaaaagaag aagaaagagg cgaagaagca taagaagaag cataagagta aaaagcaaga
     1201 aagaatgagt aacagaagca gaagaatagg aaaagtgctg agaaagaggc gaagaccgta
     1261 caattttctt aattcaaaaa aatgttatat ttagttagaa aaattatgtt gacataaatg
     1321 gtaaatattt ttataataaa gcatatttat gtgatttacc caagaaaaaa aaaagtacta
     1381 atgtctagca attcaagcaa aacacaccat acatcaatag tggaacttca agggagaatg
     1441 cctgccaaag taggggctcc aattggagta aaataaacac aaaaaaaatc ccgaaaagaa
     1501 tcacaacagt tttacacatc aattagcagt atacaattga gtctctcacc ttaaaagaaa
     1561 ataaggatca aaagcatccc atgctgattc atcagtagtc tttttgatca aatcttggct
     1621 gatcattttg ttgtgcaacg taactactaa taacaacaaa ttagagatta atgggtttgt
     1681 aaggaatggt tgtatggcct caccaatttc ttcaacttca cggagcatag actttctatc
     1741 ttctgctttc ccattaaaaa tacagtttga caatgaataa aaggcaagta aatttgcata
     1801 aagaggtaag aatgcatctt tgtggttacc aaccccacca atccaatcaa gtcctccctg
     1861 tgcagcaaca taatctttgg caaataatac taacttctgt ccaaactgcc tcctccactt
     1921 ctgcaaaatg tccctcacat caccaccttc accagaggtt ggaagcttct ccaaatgata
     1981 acaacatatc tggcatatca aaagtttttc ttcatgatgg ttgtcaatct ccttgtcaaa
     2041 gacacgtttg ataagatctc cttcagaaat aacacaagca tggctagcag aatcaacaac
     2101 cctgcggcaa aggaaatcaa ggtagtcaag acagcgacca aagattgatg aaagatgatt
     2161 gaagctcttc tcaatcactt gctctacttg gcttgggacc gctcctgtcc tttcagaact
     2221 tttacatcta aaacaattct ggacatccag ggcaagtttc ttcctaagac tctcatcttc
     2281 gtcctcaaga agcctaatgc atgaaaacca taaatccagg actttatggg catatatatt
     2341 aaccaccatt tcatgcttga aataggaaca caaattgcca tcaggaattt ggttattgta
     2401 gacaaaaggg gcaataacct cagcttggtc caataagcca gatgctatca tagactctgc
     2461 agccgcccta cgcatgttta caggctctga tgcatcactg tgttgttcaa tcaggtcaac
     2521 ataatagctg atgcactcgt aaaagacaga taatttagac atatcagatg gatcatggtg
     2581 gctgacttca ccaactttga catcttgcaa gcctacaact gaactactta gtgaaccagc
     2641 aaattgttta atacaaaccc ccatgcaaca aagaagcatc tctcgagtct tcgattgcct
     2701 agtgaccttg tacaaggaaa ccaccttgtt ccaaaactgg agcacggact caatatccat
     2761 atcaccaaaa aatttaggat aatattcttc tccattattc tgatattcct gcaaactcca
     2821 gctgtagata atcttcagaa tgtagttcaa acatttatgg ttattgtcca aagttaaaag
     2881 tttcaccata gtggtctgga gatccatgct ggtcaagcaa cttctcttta tctcactata
     2941 ttctggtgtc ttgagaaata aaagaaacca cttcaatgtt gcaatccgaa cttcatatga
     3001 agtgtcagag atagaacgta ttagcctttc cttgaatctg ctgaaagaaa tttcatttac
     3061 agatatcatt gataagttcg aaccaggagg gcctttggat ggtactaaca gatactcttc
     3121 agcagcttct ttagatgttt ggtaaacaca attgaaatat gagcatgcag cttgtttccg
     3181 aagatttgag gtagtcggat caaaatatgc tggtgcacaa accactccta aatctaaaca
     3241 tactgaagat gacctccaaa ggagttccca aatgacataa atatttttgc tcgtttgaca
     3301 tgttctggca acacccagca tgttatctaa caccttcaaa aagcagctgt tgataattgg
     3361 gcatggacat cgctcaggac tcccaatcca tgagcgtgaa gcaagaatat gaattagttc
     3421 agcaagaatt ttatcttttt gggaaacatc agctagatct ctgcagttcg tctcaagaag
     3481 agagctcaac tgcgataaca tcccatgaag tgaattgaaa gaactattaa ctctattgga
     3541 tggcatagac aattcagaat tcacaaagcg ctccccagtg ccaggtaact cagaggcaat
     3601 atttaggaga actagcggaa gtttttcatt agacactaga cctgttagag ctctggatgc
     3661 gagaacacga atacgcaaat tgctctggac tgagcatttc ctgatgaatg gcatgaaaag
     3721 gaaagggtcc aggggatcac cagcttcact tgcaattgga gaaggcttga gtcgagataa
     3781 gagaatcagg actggacata agctgggatg aacaacttta gcaaggttgg accttaaatg
     3841 ttcagatgat ccatctaaaa gtgactccgt tgcaattttt agctcattaa ataagaatga
     3901 atgcaaggga gggtacctac aagacgagca gtcaggaaaa tgactagaga atgtcttttc
     3961 tggtaacaag caaataaatt tgttttccat aaaacaagac aatgtttcat taattaactc
     4021 caaatacaac acagtggacg taagaacaga atctccagtt agttcaataa ataagagaaa
     4081 atgcaagtga gggtacctac aagatgaaca gtcaggaaat gattagagca tctgtttcgg
     4141 aacaagcaaa taaatgtggt ttccttaaaa caaggcattt atcaaatcct aacaatcaac
     4201 ataacaacta gtggacatac tcatttctac agattcagtt tttcaatcaa aagttaggtc
     4261 cacacttccg aacgatgcaa gatacatgaa aaatgcaatc aactaagtat tggttcagat
     4321 acacacgtca agccaaaaaa aaaaagtaga aaattcaatc cccaaattta aagcccaaca
     4381 cggaattaaa aaagaagcaa acaagtttta gacagcgatg gggattaact tgagagtatt
     4441 tcagggggag gggggtgagc atcttcgaac ttcaatgtat gaacgattcc tccaattaaa
     4501 aaagcaaagc cttccaattt atcaacaaat gagatattca aagttgtgcg aacaattgcg
     4561 gcatttcaag tcaagagtcg tacaaacgac aagagtggcg ataaaactat tgggaattta
     4621 ttgtgaaaag gaatgaggat ctacacatgg tattcattga cctagagaaa gcatatgatg
     4681 agtaccacaa aaggttcttt tgtggccaat tattatttat attatattca atttatttaa
     4741 ctttaatttt tattttttct ataatgatga cattgagttg atgtcaaatg gaaaaacatg
     4801 ttcaaatgat acacatatag tcagccttag cttactagag actgaagcat agttgttaag
     4861 atcatatata tacaagggac aaaagaaact agttaactga tacgagttac atccacttca
     4921 ttctactgtg ctgtcaagca acaagaaaat caatgagggc atgggcaagc aatcaagtga
     4981 taagccataa tttgagaaag tctcgatgag catgattgct ccaagtgata agactttgat
     5041 agtctcaacg agcatgattg caccaagtga taaggtttag atgagcaaga agatatttat
     5101 ctgatcttca aatttgaaaa gcaaccttct ccttcaatag taaggggcaa tacaaccatc
     5161 caatgaatat aaaaaccata acttagcaga agcatgtgat ccaaggtcca acgaaattaa
     5221 gatagcatat agataactat agatggtcaa atagaggcac aaaacactaa gcatagaaat
     5281 tctttttttt gaaatagaca aagcatagaa aattatgata tataaaaatc ataaaagacc
     5341 catcgtgtta tacctatgaa agaattcaat cccagttata gcacgcctgg ctgatgcccg
     5401 cttgtgcacg tttagaaatc caatcatgcg acgaaccaag gcagtataag caagacaagc
     5461 actattccgt acttcccagt gtggagaaga gaaacaacgt atcgagataa tcatagcctc
     5521 agcagaaaaa cctgatatat cagttgctag gttggtatca ttaaaagcag ctttaagaac
     5581 attgaaagca tgcaccgtag gaacgacacc ctcatctcga atcttcgaga tcctttcagc
     5641 atcataaaca tcagatgcaa ttatagaaaa agtagctgga ccagtctcca caaaaccatt
     5701 gctggtatca gcactgaaac tatttgcttc agtatgatct gttaaatact tattagccac
     5761 atctactaac caccgtaatg cccttggcaa aagctttttt ggtgtgccct gtggctctga
     5821 aaggaaaaaa gcaataaatg ctgcaggaat accagcactt ctccttagga gatcatccac
     5881 agtctgtccc ttggctattg tccgttccat aagttgctcc atccaagact cggtcaactt
     5941 acaaaatctg gaaaaaagaa aagcaacctt agcaaatgga ttcagaatgc atatctatta
     6001 tctttgttgt gaacttctct gctatgatcc taacaatgga agtccaacat catcaagtgc
     6061 aatattttta ctgattcaaa tccatcaatt tcccacaaaa gaatcagcag ttatctgcta
     6121 gaagctactt tcaacagaca caaaatcagt agccagctct cgaatagaag gttagcatgc
     6181 tggagaaatg gtgccaaaaa gaaagtatta ctttttccta cgatcaaaga ggagagcggt
     6241 agtgttatag ttatattgtt actccacctg ttacaatttc tgttttcaat gttgtgcttc
     6301 tgcaatattc tttttcttta aattagtttt ttccttgaaa gggacaggtg agggatgaag
     6361 ttgggaaaaa atagccatga attggtatag ccaaagaaac agtaaatcga aagaaaagaa
     6421 taaatgataa acctaaataa aaataacaaa gtagcaaatg tgttatcaag aatgtttatc
     6481 tactgagtgc atgtcagtac ctcagtcaca gagcaaacaa gagataaatt tactccacag
     6541 tacatattca gatatttcct ttttcctgtg agttgctcaa gattgcatga aaatgagttc
     6601 taaaagaatc aaattatgat aagtcttgcg tgtgacctca ctaaacactt gtgtgaaatt
     6661 aggtcttaag gcctaactca cacccaaagc taactcaaag ggaggaggat tccacaagcc
     6721 ttataaggag tccacccatt tcattaacca ccgatatgga acttttgtca ttctttaaca
     6781 tctcacctca cgcccagtgc ttgcaatttc gggggccaac attgggtgag acgggccctg
     6841 gtctgatacc atgtgaaatt aggtgtaagg cctaactcac accccaaacg ctagctcaaa
     6901 gggaggagga ttgctcaagc cttataagga gtccacccat ctcattaacc atcgatgtgg
     6961 gacttttgtc attgtttaac aacttgttgc aacatgaatc ttataacaac caaaggtaaa
     7021 gttcaattcc aatcttcact aagcggtagc attataaaag gaatcgaaca cctttaagat
     7081 gtcaccaacc gcatctaccc gaagcaagct tagaagtgta aattttttgg ctctcttttt
     7141 cctttagatg tttgcttttt tcactttaca acatacaaga tactcaacct cacaaatttt
     7201 tatgttgctc aagaagggaa acaagttgag ctcaatctta ttaattttaa gctcacaaat
     7261 gtcatgagca gaatttaatc tctctgatac caagctctct agttcgcaaa cccaatcgac
     7321 tggagaattt cctttccaat ttattgtttg ttttttcccc tttccacatc gggaaaaccc
     7381 aaaatacaaa gaaatataac cctagaaggg gttgcagctc tgatggcttt gctgatcact
     7441 gctactagat tctcccactt tattggcgtc tgcatccctg cctgtctgca ccagccatct
     7501 acccaagctt cctcccgtag tatttggtca ttcttagtta aacaatgaga attgccattt
     7561 tcagataatt aacaagatga tagatgtaaa ggaaacgtcc actgtgaaac aacagcttct
     7621 ttcagttttc tgactacaga gagattctaa aattatttta agatgaacca tggtaacaat
     7681 accgcttaca gcttcggcac tgaaactcct gcaaagaaaa acaagcatgt agaaagtatg
     7741 actaagtaca catacctagc atcatttgaa caaagcaatc gattgcaaag cgcagtaaat
     7801 ccagcccttg tcttatcaat agctccatta tgcttcattt tcaaaaggac ttccaagaaa
     7861 tggttgccaa ttacctcgag ttgtttcaga tcaagcattg tgccagatgt catattggat
     7921 aagacagttt catgaacatc ttgggaacct gattctgaaa catctgaagt aggcaaagga
     7981 acctttctta ttattgttcc caaaagaagg ctcacctgaa gcaatgtaga tgagaagaaa
     8041 ttaattcttc tggaagtttt aagcatataa acttcatata gttgactaaa atttatgatt
     8101 ccttctgtgt ttatataata gtggttttca ggacaacttg cacacacttc ttgcgtattc
     8161 catcaagtac ctactacctg ccacccgcgt tcatcaaggt ttaaccaaaa tgggaaaaaa
     8221 tcacctagta tttatcattc cttctttagc cacacaaagg ttgcaataga aggggaaggg
     8281 tagaatatgc gttctattgc aattagttga actgagaact gcaaagttta ctaggcctga
     8341 gtacaaaaca gcaaggaaaa gaatgatgat ggcacaagaa atagtgatga cataatttaa
     8401 ccattgacat aagaaatgtt tcattaaata gttagctact ttgacaaaag ggataattag
     8461 tcattcttaa tacctctttc atagcaagcc aacaaccaac cataactatc tgctcagttt
     8521 gcctgccctc ctgcacctct gttgtatttt gttccttgtc tgcctcatcc atcttatgag
     8581 gaacctcctc taacaaaaga gcctcatcac ccatttcatc catatcatca ggtaagtacc
     8641 aagcatcagc tgataccacc caaagggcca acgaagtaat tcgcctgacc aactccaaaa
     8701 tcttctccaa tacccctttc atttcagata tactgcagac tattgcatca gaatcccagt
     8761 caagttcctc aaatgtgtat cgaagcgtaa gcagaacacc atgaacaaag ctgttcttac
     8821 atgcttctga aagatccttc tctccatcct gaactactgc atccagccaa tcaatcagtg
     8881 atcttagata ttctatagct ggaggggcaa acttacacgc cttattctcc ttgcttggca
     8941 gcttggacag tggttgaaca gatacatcat tagatgaggc atctacaacc caaccaagtt
     9001 ccaaaacata ctttctgaat atgagtcgta aagtcagagc tccagcatca ctttctctga
     9061 cacgtggact atagactagc ttcttagccc aaacaattgt ttcactaacc atgtcctcgc
     9121 tatgaattcc aggaagagga gaaggaaaat gcagcagaat acgaaaagaa ctcactctaa
     9181 gccggtccca actatcaaca attgatccaa ccagcaatag agttgattca ggtaaaagaa
     9241 gccccttact gtagggataa agagagaact gaggagaaac agcatcaacc gttccttctg
     9301 aaggaagcac aatagaccaa acatttagca ttattaataa aagttccatt gccattatct
     9361 ttctctcata tggagccgag gggtagcatg aaaagaacaa aaagcaactt agccacttca
     9421 taaagttaaa aagttcatct gccctgtctt caaacatatc ccctgttctt ttagcaacag
     9481 aatttctact tgtgtctttc cgtgcaagag gttgccaact tccctgctta acctgcctct
     9541 ccaatgctgt tcgaacccga gaaaagaact tcctaaataa gcttgtccac ttcatctgga
     9601 aagaagttga gcaacatctc atgttcaaag gaactgctac cttcatcaga ctgagttcca
     9661 atgatgaagg caaacttgcg gtctttggat ttatgaacag agattctgct gcatcaatcc
     9721 gaagtgtctc atcaatatgg gtaagtgcca aaaccagata tttctctggg acttttattt
     9781 caatcccctt gatgcagaca gtagcatctt tgttttccaa gttctgcttc acgtcttccg
     9841 gagacaacaa agaatctttg caccaatcaa tatccccttc cagcaaagca agaaaacgag
     9901 aaaccttaaa caatgaaact aaaacagcca ctcgttcttc aagcacagga gacacacccc
     9961 taaaatccag ctcagtaaga aatacttcac cattgtccaa accacatctg atgccaataa
    10021 aagcgagcat cagaaatata gcatcaacat ccaattcaag taatactgga agtgcatagg
    10081 tgttaagatt tgagcggagt cttgaatgtc cagaagctag gcccgacaaa agtggaggca
    10141 ggcaatgacc cctaaatctg ttgtacccat tttcaatacc atcactactc caatactcat
    10201 cacgtaagca ctgaaggaag cacttaagaa atgtcgttga agcacagcac acatcatcat
    10261 caatgtatgc ctttattgtt tcaaacaata gatctgggct catacttaaa agtgtccttg
    10321 cgcccagcct cttggtgagg gataccaaag gaatgtatct tcctttacag cgtggtccca
    10381 ggcgaagaag atcaaaggca acctttctcg tgaacaaatt gaatgtatca ctaccctctg
    10441 cccagtgtag attggcctga atgtctaaga agagatcaaa tataagctgt acttgtttga
    10501 ctgtttggtt cagaggatct tccaaattat tccacactat ttgcaataat cgtgtcccaa
    10561 tgtcctcaga aatgagatca taattaactt ccagacttcc aatattatct agcattgatg
    10621 tttttacttg ctgcaggcaa atctgcatta ccgtaagagc atgaaaactg aagtgactgt
    10681 caattggatt ctcacaaaaa ttacaaagct caggcaaaat tgcatcataa aggatcattt
    10741 tgattgattt cttgttatct ccagagtccc taacactacc aaagctatca tttgatacaa
    10801 caaacccggt attcaatact gtccttgaga ctgcagttaa aatacctcta accaagcaaa
    10861 gtctgctcaa cgatgaaaat ttacttaact catcaaccaa attgccctta aatgggattt
    10921 tctcaagtac acccttaaat gcaagcttag aacacacaat cgaactttca ttgaaaattc
    10981 ctcccatgat aaacagtcca atctcttgag ggctaagaca aacctgcaga gccacacaaa
    11041 aactcacccc tgctgccact agacaatctc tagaaaacga ttccgatttc aaaatactca
    11101 aaacagtaac cagaattctc tctaaaacat tagaacctgc attaacaaac ttggaaggaa
    11161 atcgctgaag caagtaatac atacaagaaa gagcttcctg gcactgttcc ataacaactg
    11221 gtgacggtct agaccaatca ttgatctctg ccaatacaga gcttaaaccc agaaccacat
    11281 tcaaaccaac caaaactgca cactcgtcaa caatttcgac caagtaaccc aacttggggg
    11341 tgctcatcat agataatgca gctctagaaa cacagaatct cttcccattt tcaccatatt
    11401 cctcacaaag ttgacggaaa cagttttgaa tcagggtatg aaagttgttg cacttaacaa
    11461 gcacggatag taaagttcta tgcagaggct gcgaattctc cagcaaaaga atctccaggt
    11521 aaaatctgga agctgtagaa attgactcgt cgtcggcttt gacatttgag agtaactcag
    11581 agaaagatga agcgagtttc ttggcatgat tgagctgaga gtatgtagag tttaaggaga
    11641 caaactgttg tagttcggag tagaagtgaa ctgaaggtgt ttgttgaagt gcttcaatga
    11701 aacttttggg gaatattacg gcactgtatg tataacgatg acgatgctgt aaagctctcc
    11761 atttagctga cataattgca aaaggaggtt tttcttgccg gagaggcgga ggcggtggtc
    11821 gttgcagaga tccttagggg ttcaaaaagg gttttaagaa gaattgaaga gttgggaaac
    11881 caattcacca aactagagaa caaactacag aaaattataa gaaatgtgtc aattaagtct
    11941 ttactttcgt aacattttta aaattttcta aaatctttta taaaatacaa aaaaatactt
    12001 ttgaactttt ataattcaat acaaatcatt tttaaaaaaa aaattatttt cttcttgtct
    12061 caatgttctc tcttttcttc tttcttagaa gtttgaaaat tcaactatta cattatcatt
    12121 gttttcgact atcttcgtta ttttcttttt tatctccgat cgtgattttt tactctttct
    12181 gaaatgaagt tgtattcgac ttaaaattga taagttattt attttgaaaa attttacaaa
    12241 ttttcaaata atactaagtt ttcttcttgg attaatgaac aatatatttg ttttatagat
    12301 gtgaaaattg aataataaag taatgatacc atttatttat tgttttttta aagaaaatca
    12361 accaacctaa aaaaaaactc taattttgag aaaatgtata tgttttgtta acattaagtg
    12421 agaagtcact ttttattact tttgtaattc tttttgtggc cattttgttg atataatttt
    12481 agaaatatag tcttgtttag gggtgtgttt ggtatgaagg aaagtgtttc ctgaaaaaca
    12541 agtagatttt ggacttattt tctcatgttt ggttggtgag tagaaaatat ttttcagaaa
    12601 tgatttttag tgtttgattt atgaaagaaa aatatttttg agagacatct tttattttta
    12661 ctagaataaa aaataattta taaaattgaa aatatttttc aaaaataatt ttatttgggg
    12721 tgttggtgga gggtggggga tgagagacat attttnnnnn nnnnnnnnnn nnnnnnnnnn
    12781 nnnnnnnnnn nnnnnnnnnn nnnntaaaaa taaaaatttg aagttgaaaa tttt
//
LOCUS       scaffold1812_120529-136873   16345 bp  DNA
FEATURES             Location/Qualifiers
     source          1..16345
     mRNA            join(1001..1051,1137..1386,3125..3550,3652..4095,4222..4341
                     ,4419..4901,6612..7150,8473..8965,9051..9119,9873..9977,100
                     62..10286,10358..10618,10699..10748,13335..13444,13517..135
                     99,14531..14740,14840..15345)
                     /gene="g4.t1"
     CDS             join(1369..1386,3125..3550,3652..4095,4222..4341,4419..4901
                     ,6612..7150,8473..8965,9051..9119,9873..9977,10062..10286,1
                     0358..10618,10699..10748,13335..13444,13517..13599,14531..1
                     4740,14840..15010)
                     /gene="g4.t1"
BASE COUNT     4681 a   2881 c  3189 g   5588 t   6 n
ORIGIN
        1 tgctctttcc acagttgact ctcaatcctg aagcactctc aaagagtatc aaaattagtc
       61 tgataaacct aatttgatcc actgttggct cacaaaatat gatggtgtca tctgcataaa
      121 atagatgaca tatctcctta ccctctccca ttatgttgtt catccggaaa cctgtggtct
      181 aactcttttg gattgcaatc ctcatcattc tggcaaaccc ctccatagct aaaataaata
      241 ggaaaggaga gagaggatct ccttgtctca aatccctctc agaggcaaaa aacccaatag
      301 gctcaccatt cacaagaaca gagaatctaa ctgtttcgat acaaatttcc atccgtttca
      361 cccatttatc tccaaattcc atttgcctta ggatattgag gaggtagttc cagttcacat
      421 gatcataagc tttttgaatg tcaagcttac acattattcc aggaatacca ttcttccttc
      481 ttgcatctat gcactcactg gctaataatg ccaacatcca tgatttgtct tccctttatg
      541 aatgccattt tgatgggtat tgactagctt atctaccact gttttgagcc tctcagctag
      601 aattctagct atgattttat aaaatccccc ctaccagact aataggtctg tagtctttta
      661 actctgtggc acttggtttc tttggaatta acgctatgaa ggttgcattg aagcttttct
      721 caaaagtttg gctggtgtgg aaaaaattga cagtatttat gatgtccttc ttcaaggtat
      781 cccagaaagt cttgaataaa accactggga aaccatctgg accaggagcc ttctccatag
      841 cacacatgtt tagacatttc acaatttcct cttcttcaaa tggtctctgc agccatgcct
      901 gttcctcgac agtaattttt gttcctccat gtagattgag atctggtctc cattgctcag
      961 tctctttata tagctctttg tagaaactcc gcacagcttc tttaatactg tctctcaaaa
     1021 gtttctgatc ctcttctcta tcatctaata agtatgattt ttcttttgta gagcctgcct
     1081 atttgtttcc tttttatgtt atttgaggta taatatgatg tgaattttgt attcagattt
     1141 aagtgctcaa tcatttgagc ttttgatgta ctaaagagga aaaacagtaa tttgaatttt
     1201 ccctatagtt aattgtttag aaggtgtttt aatcatcttc ctttgtcatt caagtgaacc
     1261 tcttccaaga caagtgatca ttagggactt actgtctgga ttttctttat tttctttgag
     1321 gaggggttgg ggggttttgg gcctttggga gtaatcttga aaaggggtat gcagatgtcc
     1381 tggaaggtgt cttttgcctt tgtttctctt tgttcgaggg agacatgggg gaagatggaa
     1441 gtctcttcaa gtgatttagg tcctcagtgg caatgtgtat gccttttctc cagctgtact
     1501 gaaacataag caaaagagta tgcgcgtact tggttttgga catcttctga cttttttgtc
     1561 catgtcgtag ataaattttt cttgggttct cttacttgta gggtttttta gtatgaggat
     1621 ggctctgaca gtggatttct aatccaagca gcttaataaa tctttttttt ttatgaagta
     1681 aaagaatgtc attaacatag catcatgtag atgaacggag tacaaaagaa agaaaatatt
     1741 agcttccata aaggcaataa tttccaggaa agaatcgcac taagtacagg agagagatta
     1801 acccaaccaa aatgagcagt caacatcttg ctttaagggt agagatggga gttggggtgc
     1861 cattaaaaca tcttttgttc ctctgcacca taagcaccac aaaatacagg ctggaaccaa
     1921 agaccagatc tgcttgatgg acttcccaac tttccaagac tccaacccac aaaagcctct
     1981 ctcaatgatc ttggcatgac tcaagtgagt ccaaaagtga gaagaacata ttccataggc
     2041 ctgttgcaat tgtgcaatga aggagcaggt gattaataga ttctgagttg cataagcaca
     2101 tgaagcatct gttgactatt tggaatttcc tcctcatgag attcttctga gtcaagcaag
     2161 agtcttttag agtaatccaa cattttgaat ggtttggcac tgcattattt tgcaatgggt
     2221 tataaaatca tagacagagc tataaatctt ctaaatcgtt cgaaatttta aagatgcctt
     2281 tttaaagaaa taaaggagaa attgtgcgtg agctggccgc ttcatcccca taaggtgtat
     2341 ctcggtaggt gtctttatgt ttttcttcat aataaaatgt gtttggaagc aggagaagaa
     2401 cagtttggta taggataatg atgtaattat ggtagcatca acttatccag gaaacagtta
     2461 tgctagcttc aaataattgg ctataagata aattagggct acaatgttgt tatttattgg
     2521 aggctaaata tgcatcagaa gacaggattg ctgcttctga atcattaacc ttgagcaagt
     2581 cattttattt tggaaaaatt acataaatta atacatttta aaaaataatt actgatttta
     2641 gcgatacttt ttgtttatta ccatttatag caatgctttg ttaaatctgt aatatgtatt
     2701 aaaagtgaat tatgtattcg acatatatga attataattg ctttttgaaa tatatcatgt
     2761 ttatttggta aaaaattgtc acattgtatt ataggtgtat taaaatgtgt gataaatgta
     2821 ttattcatca ttaaaatttg tattatatgt gaataataaa atgttctttg taatatgtat
     2881 taaacttgta ttataaatga attaaaagtg aacaagtgaa aaaaatatta ttgctataaa
     2941 tggtaaatat ttttttatta tagtatattt atgtaagttt cccttttata tttaaatgag
     3001 aaaattggtc atagttattt gatcctctta tatttgagat atctatttcg tttttatgcc
     3061 ctattaatat caaattatta cttgataaaa gataatttga gatatcaatt tcgattactg
     3121 ttagtgccca gtggaagact tagaagatgc ttcgaaggca tattttccgt cctggttgga
     3181 gttagcaact actccatatg gttcatcatt ggatactgca aaaatgtttt ggcctgtagc
     3241 gcttcctcga aaaagccact tcaaagcagc tgcaaagatg cgagctgtga aaccagaaaa
     3301 cgattccctt aaaagcatat gctcagattc aggtgaaggc actactgtgc tggagaaaag
     3361 tggagaggct tccactagca gtggaaagat tgtggtgggt gctgatgtcg acatgtcagt
     3421 cacatataca cgcgttgtta ctgccacagt cttgggcatt ttagcttcta ggttgcgtga
     3481 aggttatttg caattttttg ttgacccctt gtggaaggcg cttacctctc tatctggagt
     3541 tcaacgacag gtacataatc ttaaattagt gtttagcatt gttctccata tctttccttt
     3601 ataattctcc cctatatgcc aaatttaaac tgggttttta tggtgaatca ggtagcttca
     3661 atggtgctta tttcttggtt taaagaactg aagaccagga acatttctga tatggatggg
     3721 gtcatcgctg gcatctcaag taaatttagg agctggttgt tggatttgct agcctgcact
     3781 aatccagcgt ttcctacgaa agattctctt cttccttaca ttgaactctc aagaacatat
     3841 gataaaatgc gcaatgaagc tcgtcaactg taccatgcga ctgattcatc tgaaatgctt
     3901 aaagatttgt tatcatctac cccaattgac ttggataatc tcagcgcaga tgatgcaatt
     3961 acttttgcat ctaaacttca attttcaagt attaatacta caggagagga acctgttgag
     4021 cggaacagtc tggatgaact agaaacattc aaacagaggc ttttgaccac ttctgggtat
     4081 ttgaaatgcg tccaggtaat ttttgggggt ggttctttat aagtgctgtc tgattaactg
     4141 gataagtgta ttagctttag tcttttgctg atttatcaca tcattttcta atttccagtc
     4201 atttcctttg acaactcaca gaataatttg catgttactg tctcttcttt actggctgct
     4261 gctgttgtct ggatgaatga acttcccgtg aaattgaatc caattatatt acctttgatg
     4321 gcttctatta agagagaaca ggtaagtgtt aaatgtttga aatttcctga acaaagagca
     4381 cttgctattt gcatgttcat aattgttcat ttttgaagga ggagatatta caaagtaagg
     4441 cggctgaggc tcttgcagag cttatctatc gttgtatggg acggaagcct ggaccaaatg
     4501 ataagttaat taagaaccta tgttgtttga catgcatgga tccttgcgag acacctcaag
     4561 ccggaatttt gaattctata gaaataattg aagagcaaga tcttctatcc tcgggaagta
     4621 gcagtcatag acataaatca aaagttcata tgctctcccc tggtgaagac cgttcaaagg
     4681 ttgagggatt catcagtaga cgtggatctg aacttgcctt gaagttctta tgtgaaaaat
     4741 tgggtggatc tttgtttgaa aagcttccca agctgtggga ctgcgtagtg gaagttctta
     4801 agccttgtag ccttgaaggc atgactgcag aagatgaaag acttctttct caagctattg
     4861 agttggtcaa ggatcctcag aacttgatta acaatatcca ggtcagtctc actggtcgta
     4921 attcttcctt tcttgcactt tttgataaat acatgtttct tacaaatgaa acctaaaagc
     4981 gaataaatct ggtatacgag aaatgttcgc aaatgtaggg aaaaatgtct ttccatgaat
     5041 tcttttgtca tgcatttggg tggatggatg tctgatctgc tgtcgtaggg agtatgcaca
     5101 agaaataata cagaagttcc attccttttc tgcaacgatg cccaagggcc aatgaagcca
     5161 tctcccatgc tctatttcct tattttattc gctaatcagt gaagatcatt tacaagagca
     5221 agtagggaaa ctagtaatgt tatgttggtt aacaacgatt ggaccagaga atgcgattct
     5281 actagaaaaa tgattctctt tatgaagcta ccctttattc tgatctcagt cctctgtgtc
     5341 cttctgttag gtaatgatta tttatgttaa ttcctatata aagcagatat tgtttgctta
     5401 ggttatcata aaaaatgttg aaactgtaat tccttctctt agtagattat tatgggatga
     5461 ctcacaatta tttctttgag gtgggtggtt aggaatttgt tacaaatatt tggttttcct
     5521 ttgtaaggta gagaagtgca caaatattgg gtttcaataa ccgaagtaag atgatctcgt
     5581 ttggttggga tttgaaggag ttttttagtc tctctgggtt ggttcgtaac tgtattattc
     5641 atttctactt tatctactcc tgaaggatgt ctatattaat aaaccttaag aaaaccatga
     5701 ctgagtaata gactggatgg gaaccaacag tttaagctca aatattggaa acgaagaatg
     5761 aaatgtagtt ctctttctta aaactaaagc tcctataaat ttgcggatct ttgaaggtcc
     5821 aatgcttcct cattttgttt ttgtattgct tactatttga agaacaacca gaattcctct
     5881 ctgatcatag tttctataga tgtttccagt acttttcacg tagcttctgg aattatccgt
     5941 ttttaaaact taaattgaga gatgtttgaa tctagagaaa aaaaactttt tcttttgtga
     6001 agattgaatc atgtcatctt tttcgcgatg gagtgtgtaa gttgcttgta caggtaacag
     6061 tagaagagat gtgactagtc tgccactaag gttgagcagt ttgtgcttac aaaagaaaat
     6121 tcacaagtgt tgttgcttaa ctgacatcgg ttaggggtat tttgctggaa ggaaagcaaa
     6181 ctgaaaggca aataaatagt tcctttaaga cattatatat ttgttgcctc taggaagcac
     6241 aactgcaagt ttttgcaaga aacaaattca tcagaaatgt attctctccg attcaattta
     6301 tgtggcactg tttggttagg cacaaagctt gagaaagaaa gaaagtcatt tgaaacttaa
     6361 ggtctaaaca agctaaaaat accgaaaaag ttgacgttct tctcgtgaca aaccaaaaaa
     6421 gttagtgtgc ctcgtatagg ggccagaggg agtatttaac agttggcatt tgccaccact
     6481 ttgttactga tccaaaatta tttgtgaagc ctgatcagtt ccgttctcca tttcagttgg
     6541 acactctcgt gatattttcc ttgacttaag cactgtcgtt atcttcttac tctttttcct
     6601 tcgagtggca ggtggtccgt tccattgcac cgatgctgga tgagacatta agaccgaaac
     6661 tcctcactct ccttccatgc attttcagat gtgttcgtca ttcacatatt gctgtgaggt
     6721 tagctgcatc tagatgtatt acaaccatgg ccaagtcaat gacattggat gtgatgggct
     6781 cagttattga gaatgtggtt cctatgttag gtgacattac atctgtgcat tctaaacaag
     6841 gagctggcat gcttgtcagt ttgcttgtcc agggacttgg tatcgagttg gttccatatg
     6901 ctcccctatt agtagttccc cttctgaggt gtatgagtga ttcagatcat tctgtcagac
     6961 agagtgtgac acatagtttt gccacccttg tgcctctact tccattagca cgtggtgttt
     7021 ctcctcctgt tggtcttagt gaacacctat caagaagtca agaagatgtt aaatttttgg
     7081 agcagctaat tgacaattct cacatagacg attacaagct ctcaactgaa ctaaaggtga
     7141 cattgagaag gtaactccac agccactgat tgtctctcaa gtatctgcaa tgtgatattg
     7201 tgatgcctgc cctgtgctga gctttattgt ttttttttcc ttaaagaact aatatttcgg
     7261 tctcttgctg cagagacttg tatatttctc tttctccaac catataaaaa gggttagtgg
     7321 gaccaaaatc acatttatca tcatgcttta aggttcattt cttattgtgg gatgattagc
     7381 actggactgt gccaaaagaa atagctgaaa agaatatcat gcatttgaac attgacaacg
     7441 tgcaatatga agtgtgtgtg tgtgtgtgtg ggtgggtggg nnnnnngtgc aatatgaagt
     7501 gtgtgtgtgt gtgtgtgtgt gtgggtgggt gggtgggggg actgtgacaa ggtctttctt
     7561 aggataccta ttaatgaggt gttctttctg taattgaaat gctgcagtca tatgaacagt
     7621 atgcatgaac agcactattt gcaacacaaa cacctactga gctttaaatg gtctctctgt
     7681 gcctgctttt gtgttaagta agccattgag gactgctaga caagatcatt cattctacct
     7741 gattaccctc tgtacctgtt gctggtggga ggatgtaggt atcctgtgta atttgtcgag
     7801 gtgcgcgaaa gctggcccgg acaccacggt catcaaaata agcatccact tttatgtgac
     7861 caagtgttac atttttaatc cgaaacatag tccacgcttt gctcttatat atctgtgtac
     7921 tacagttatt tttttcctca tattgtccat agttcatctg tttctaacag ccacacaact
     7981 tgatcacata gttacagaaa ggagaactat gtcctgtgag atttgttctt ttgagaaaca
     8041 tgatagctca ttctagtcac cgctgggaag agatttaata agcacagttt aacaaggctg
     8101 atctgtcttg tttgataata tgccatctga aagaaattgc ttcttaggtc cctgttggtg
     8161 aatgtggtaa taataatggc gacttcctct gctctcaaat tcaagtgaag gggagctttt
     8221 atttcagctc gatttctctt ttttttacgc attagtttcc ttgtgggacg gccatataac
     8281 cttggtgcct tattttaaac acgagaatac tttaagctaa ccccctcgcg gaagacccaa
     8341 aaggaggggc aaaagaaagg ggatggaact tcaatttgtt ctacataacc ttttaatagt
     8401 tctttggtcc aagattctct cttatgttaa ttaattcttt tcttaaaaaa agattctctc
     8461 ttatgctttc aggtaccagc aagaaggtat aaattggttg gcatttttga agcgctttaa
     8521 tcttcacgga atattatgtg atgacatggg ccttggtaag acccttcaag catcagcaat
     8581 tgtggcatct gatttagcag agcacattgc tctaaataat tcccaggatc tacctccatc
     8641 cttgataata tgcccttcaa cccttgttgg ccactgggtt tatgaaatag agaagtttat
     8701 tgatggttct ttgcttacca ccctccagta tgttggttct gctcaagaac gcagttctct
     8761 acggtctcag tttaatcagc ataatgttat tgtgacatca tatgatgtta tccgcaaaga
     8821 tgttgatcat cttagacaac tattttggaa ctattgcatt ctagatgagg gacatattat
     8881 aaagaattct aagtctaaaa taacggtagc tgttaaacaa ttgaaggcac aacaccgcct
     8941 cattctgagt ggaacaccaa tacaggtgtg tttgtgttat tagttcaatc acaactgaat
     9001 attttacaac agttaaatgg gtgctaacta taagttgact taaaatgcag aataatgtgt
     9061 tggatctgtg gtcactcttc gactttctta tgccagggtt tcttggaact gaaagacaag
     9121 tgagttacat catttaagct ttcttactag ttcagtcagt taaattgcac ttcttctgtg
     9181 attcatatgt tgttcaatgt gtcctataat ttagtgcttt tgttcaactt gtgcctccta
     9241 aaagttggat ctggatggga ggtatacaca gggaagcttt cgtactactt tccatagtca
     9301 tgaaccaacc cacactcttc ttcccttcac gttatctctt tacattcaca acaaaaaaat
     9361 gaattgagat taattggtct caaatttagg actctttatc atagggtctg cattgtgcag
     9421 ggaaagagtt ccgttcatgc taactgcatg tgtatcttca agctccttag acacttttgg
     9481 aagcttgatg tatgtctgtt tgtatctgtt tgaagagttc attagtagat agcaacttac
     9541 tatcgtagga gtgcaaatgg tacgtatgga aggaagcagg caacagttgt ctcataggat
     9601 gctatatttc taactaggat acatcgaatt taaaagaaaa cagatttcaa gtagggtgtt
     9661 cccttggaac ttgttcatgg ttgtcatatg aagcattgtg atcttcactt ttggtaccgt
     9721 aagtggggtt tccctatcat gttgatatgg gcgttatgag tatttttcag aatctgatgt
     9781 ggatgctgta gtgaaacttt attgtgttgt tacaaatttc tttttgatca aaagttgttg
     9841 ataacagtcc gctttatttg ttaacttaac agttccatgc ctcctatggt aaaccactac
     9901 tagctgcccg ggatcccaaa tgtgcagcca aggatgctga agcaggtgtg cttgctatgg
     9961 aagcattgca caagcaggtg ggttcatttt tccttgcata tagccttctc agttcgggtt
    10021 acttctcatt tagactcgta ctgaaagagt ttccttgaca ggtgatgcct tttctccttc
    10081 gccggactaa agatgaagtc ttatctgatc tgccagagaa aattattcag gatagatact
    10141 gtgacctgag tcctgttcag ctaaaactct atgaacaatt ttctggttca catgtaagac
    10201 aagaaatttc cagcatggtg aagcacaatg aatcagatga gagccaaaaa aaagatttac
    10261 caaaagcatc ttctcatgta ttccaggtaa gttaagaata gtcttgaatc ttgattatat
    10321 cttttgtggt tctggtctaa tatctctctt gtttcaggca cttcaatact tgcttaaact
    10381 ttgtagtcat cctctgcttg tgtttgggga gagagtttca gaatctctct catctgttgt
    10441 gtcagagctc ttctctcctg gttctgacat tgttgcagaa ctccatcaac tccaacactc
    10501 tcccaaacta gttgccttgc aggagatcct ttcagagtgt ggaattggtg ttgattcagg
    10561 ttctgaaggc actatttgtg tgggacagca cagagtcctg atatttgcac aacataaggt
    10621 aatgccttga gcttctcaag ttactttgtg atatattctg tttctgtatt ggtgtggaat
    10681 ttaacccaaa ccatgcaggc cttgttggac atcattgaga gagacctgtt tcaaaatcat
    10741 atgaagaagt aagaattgtt ctatcctctt ctttttagtt cttgtaactt ccttttgaat
    10801 taaactgaac cttcctacat atccatttca agtgaatatc tgtcacactt actttcataa
    10861 gctgtgaagc atctttttaa tatatctctt gggttatcat gtggacagat tcttggttgt
    10921 catgttaggt ttttggatat aaggggctag taatagtatg ttggaacaat ttatagtggc
    10981 aatttctttt acataaacat atacgttata tattgaccta agttgctcgg actcttcaca
    11041 ttcagtgcca cacccgtgtt gacacgacat gggtgtggat gtgggatccg tacccgatct
    11101 gatcaactga ttttaggtac tctgacctaa atcgacggat caactccgtc cggctagatg
    11161 caatggtttc tgtaataaaa gaaaaactaa ggtgaaattg aattaaaaat gggatacact
    11221 gtatatagtt tgggtgtcct tttccttcat ctcctttcag gattctcctc ataccattat
    11281 tttctcttca agctttcctc ataatatctc ataaagtagt ataactctac gtttagatat
    11341 ttgtattatt agccgaatcc gtattcatta gtcttcaaat ttagatcatg aaggatccaa
    11401 cgtctagatc cacctatatc ggacacctgc acccaagtct gagcaactta gatattgtct
    11461 gaacattttt tttggaggaa gtatgacata ataaagaggt tctgaccaaa attttccctt
    11521 atgtttcacc ataacttgag ctttatcctt aaaatatttc aattaactga aaacagcctt
    11581 ttaagttttt caaattttac caaaacatcc ctctgttaat tcttattatc catccctaac
    11641 acaagtttaa tcacgtgacc ttttcctctc ttctttcctt gtgtgtttaa ctagaacgtc
    11701 tctttgataa gttatgtatc catttctatt tctaatgtaa gttaagccca tttctctttc
    11761 tcccgtttgg actagttctc catcctccaa aagaacataa taattaaaat atcagcgatc
    11821 tcaaaatctt gtccagcgaa atcttcatct tctgtcattt tctttgtcat gttcttttgc
    11881 cttgatataa taggatgatt aaataatgat gtggtataaa ttcttggatt gcttatactg
    11941 ggaataaaat ttcagtcaat cataagacta aagtcatata agttgttcaa tagatgtgcc
    12001 tgggagagaa acataaccac ctataaactt gttggctaaa gtcatagtgc ccccttaaac
    12061 ttgtccagat cttccatttt tacacattaa cagacttctt ttcctgttag acactccaat
    12121 cttaacaaat gtgtacctat taagcacctc gcgctgatgt caatgttata gtgttatttt
    12181 tcaatttact tctttctcat ttatattttc ttaaaaatag ttcccttctt tcttcttcta
    12241 agtctaccat agaccaccat tttttagtga ccgttcacct ccatttgtaa cttcttctcc
    12301 atgaaaattc atcggatcac ttctattttt cattaagttt gcattctcag cctccatcga
    12361 tgaatttttg tcaacaagaa ctccagggga tgtatgctaa catttcaatg gtggcctggt
    12421 tacaggttta gatggtggat gaagaagaaa gagattcttg gggaggaata agaaggggag
    12481 gggaagacct ggggaaaaaa tcaggtggct tgggggatgt caatgggagg ggcgacactg
    12541 atagggaaga agggaggggc gattctgatg gggaggaagg gtaaaattgg gtggataggg
    12601 tttcagtttt ttttgttgaa atattttttt aatttattaa attgtttttc caactcaaaa
    12661 ttaattttct gacaaccttt ttaggccttt atgcgacgtg tcatcgtttt catttccctt
    12721 tgccacactt ctcgatagtg agttgaacgt acggtgttat ttggaccagt agtcattttc
    12781 tgtttaatat gtatatatgt gtttaaccgg ttagagtgtc taagaggaaa aacgtctgtt
    12841 gaggtgtcta attaaaagat gtagacaagt ttaggggtcc gcttatgatt ttagcctttc
    12901 ttgtttaaat gaagttttat tatgtttttg actctagctg gttccaagtc atgactgtgt
    12961 tcatcaaatt gagctactac ttcagtcaaa tatcatacag tttctaccat gttactttat
    13021 taaacctgga aagttctgac cttcatgcaa gcaatttcta tgatctgttg ctcctggaaa
    13081 ttcttttgtt agcgtccagt catttttggt atccaagatt gtctctggat ataaattgga
    13141 cttcgtgtgc catatattga ctttcacaat taataatttt actagtgcac atgtgaaggt
    13201 cttgaaactg gaaaaaacag gtagaggatc agtgatgaac ctactttaat cgaacactgc
    13261 cttgaagtat ttgagtccgt tccttgtgct ttgaaactca gtaactaaag agatcttctt
    13321 cattttttga gcagtgttac ttacttgagg ctggatggat cagttgaacc agaaaagcgc
    13381 tttgacattg ttaaagcctt caattcggat cctactatag acgttttatt gcttactaca
    13441 catggtatga ttctacattt tggcatggtt tcaatacagt tgaagacttg tgctcacgta
    13501 cgaatattgc ttgcagttgg tgggcttggc ttgaacctga catcagctga tacccttgtg
    13561 ttcatggagc atgactggaa tccaatgcga gatcaccagg tatagagatt taaccttttc
    13621 tttgcagttt tttcccctga atattgtcca gaaccatagg ccacataatt ctttggctca
    13681 tttttagccc agtaaataca aaaagtactt actgccactg ggttttggtt tccttttgtg
    13741 gtttggagaa tgggaggaaa ttttgcatgg taggtatgag aaagtctctc catctcacta
    13801 caactaattt tgaatcttat gtcgaggtta tgcgtttctt actcttgctt gactttgttt
    13861 tactgttatt tggttatcaa tatccctgga ttattgtaag gagggagaga gcttgttcaa
    13921 gttcttattt attttaggtg ttctgcttct tagatggcaa gaccaagtct gcgataaagt
    13981 atggaggtta tttgttattt gctatccacc catgtcccta cttatcccat gcctgaagaa
    14041 tgacttatgg agcatacgtg ataatttggt atctacctcc caattttaat ctcaatattg
    14101 gaaacaagat tattaataga ataagtgata atctagaaag aacccaaggg gtggagagac
    14161 ccatgaggtc tcaggttcag tttccaacaa atgcaaaaat agttaccctg ttcattgtta
    14221 ctgtaaatta gccttaaatg acgctgatta gtttttggtg ttacttttga ggatttggta
    14281 cttatcaatc ctaaatttta agacaacacg gatgtatttg ccaaatttat ggttatcttg
    14341 ggtattgatt tacttcttgc agataataaa tatctatgtt gggttgttag atgtggagtt
    14401 aatatattgc aagttgttga tgttgtgctg tgttgatcta gtcaggcatt cattcttgtt
    14461 gaaccttctc atgtctgatt gctcaagatg atatggaaaa gcaggataac ttatttatat
    14521 ccttttgtag gctatggatc gtgctcacag gttgggccag cgaaaagttg tgaatgtgca
    14581 tcgtctcatt atgcgaggaa cgttggaaga aaaagtaatg agtctccaaa ggttcaaagt
    14641 gtctgttgcc aatgcagtga tcaattcaga gaatgcaagt ttgaaaacga tgaatacaga
    14701 ccagttactt gatctattta cttcggctga aagcaaaaag gtgatttaac actcagcttt
    14761 gaatctataa tctctctatt cctttagaat ttgatatgta tgcatgctat ttaactgaca
    14821 aatgccgaat aattctcagg gagccagtag atccaaaaga actgatgaaa aatctgatgt
    14881 ggactcgatc ttgccacgta gtggaaaggg attgaaagcc attctcggag gattggagga
    14941 gctttgggat cagtcacaat acacagagga gtataacctg ggccagttct tagctaagct
    15001 taatggttaa ttatgtaagc ttcttcgcgc acattgcatt ggagagtaag ctgaacaagg
    15061 tagtgtgatg agatgatgca gctgtgcgtt ccatgtacaa agtgtacatt ctttgagtct
    15121 gcccacaatt ttgacgatta gaggtagttc tctttttcct atttatattg ttttcgtttt
    15181 aatttttcgt gataattcta gacagggaat tacatttttg gactccattg acatagaaaa
    15241 tagtttatag cggagcacag ttgtgggatg gcacagatga tgcccctgtt aggaaagctg
    15301 gcatttgtaa atcttggatg atgtaaatac attcagcttt tcattattcg aaaatgaata
    15361 ttggtttcat tatgacctaa tcacattttg aagtagtagc tcttttttac aacatttttg
    15421 ctgtttcaac tggattagaa ctgtcaataa tatgatcgtg atgaagatat atgaggtagt
    15481 acaggataaa ttaaggctct attaccaaca caatactatg ccttttgtta tttattacct
    15541 tgtgataaat ttaatgatac gataaaattg aagtatcaat caatcgaaac attgtatcta
    15601 aaccaacaca acactcaaaa tccagaaaaa cattgaaaaa aaaatagttg gaatttgcta
    15661 tctttgaaca taagacaagt tacatactaa aaaaaggaat aaaaaagaga aggaaaaaaa
    15721 ccaattaaaa aaagacaaag aaaaaggtaa cacaaaggat tttttttaca cttgcatgaa
    15781 ccacaaatta atagaacaaa cagagaaagg aagataatag tatattttta aatactgaat
    15841 tatatttaac cacatattct tggtacagtc caagtttgtg gccttaacat cttttcatca
    15901 ccattcaaag tgatatactt ttcccaatca tcaagtgcca tagttaagtc atgcatttta
    15961 ttaccaattc caatacaaca atttgcatgc attgtgcaaa caagattaag atctttgctt
    16021 ggctcacaaa atcctccaaa aaaagctgta tccaagaacc taattttcaa tccaatatct
    16081 ttgatgaatg ggttgtgttt gatcatgttg agcacatctt gatcatgttt tcctggatga
    16141 gcctctcttg ctttgtacca aaatttgtaa aattgaatgg tacgttcatt tgatttgaca
    16201 taattgaaac ctccatttgg tgaattgtct aagtttgttg aatcaaacca gtaatggtca
    16261 caagcaattt ggaaatcagc atcagggtaa aaatgtgcaa atggttgtcg aaaccataat
    16321 atatcagcat cctaaatcca aacac
//
LOCUS       scaffold1204_58093-87301   29209 bp  DNA
FEATURES             Location/Qualifiers
     source          1..29209
     mRNA            complement(join(1001..1289,1836..1949,6124..6516,6604..6808
                     ,6896..7433,7510..7754,8162..8287,8358..8423,8549..9468,955
                     2..9945,12625..13444,13553..13649,14014..14070,14228..14260
                     ,16289..16336,16432..16526,17324..17379,17458..17932,18228.
                     .18337,20873..21010,21131..21242,21358..21945,23980..24053,
                     24133..24255,24344..24495,24579..24727,24820..24966,25767..
                     25805,25957..26120,28044..28209))
                     /gene="g3.t1"
     CDS             complement(join(6131..6516,6604..6808,6896..7433,7510..7754
                     ,8162..8287,8358..8423,8549..9468,9552..9945,12625..13444,1
                     3553..13649,14014..14070,14228..14260,16289..16336,16432..1
                     6526,17324..17379,17458..17932,18228..18337,20873..21010,21
                     131..21242,21358..21945,23980..24053,24133..24255,24344..24
                     495,24579..24727,24820..24966,25767..25805,25957..26072))
                     /gene="g3.t1"
BASE COUNT     9440 a   5179 c  4956 g   8297 t   1337 n
ORIGIN
        1 atcaagtgtt gccggcctac tggtacggta ccttcatcaa tataattatt accttaccaa
       61 tctcaattat caaataacta accctagctc tcttccgtac aagttgtatt atagaatgaa
      121 actgaagcat gactaaaata tagagtaact tgttgcattc aattcatcac agcttctctt
      181 acgctggctg gctggctgac tgacgtacga aattagcaat ctatctcctg tattctaata
      241 aaataaccag gccactataa tacatatatt agatcctaaa cttgacttca aattttaact
      301 ttgacctcca actttcataa tgcacaaaca gacactttaa ctatccaact tttaaataaa
      361 taaacacatt aatcctacat ggcacaatac gcgtaggaca aaaaatgaca tggaagatga
      421 tatgtaggac atgtgtctat ttgttcaact ttatacaaat ttaagtgtct acttatgcac
      481 acccaaaatt gaagggcata aatgtaattc gaagccaaat taaaaggtac atttatctat
      541 tatgcctttc taggggcatc gggatagcaa aaatgtcatg attaggcaca tgaacatgat
      601 aattcatttg agaaagtcaa aagctgatct gatatcaaat aataataata atgattatta
      661 ttattagacg aatatggcag cgtaagacgt gggagcctga aataacgtga ttcattcttg
      721 gggagcttta tacaactatt tcctcaactt ctcatgatca tcacctgcca tgtgatcatt
      781 attatgttaa tgtgccctgc actataccta cattcaaatt gtacaccaga tacgcactac
      841 gtttacacat cattcttctc actcaaaaat gtttcattaa catttcaccc aaacaaccct
      901 taaccaacat cgtcaagttt caactttttg cttccatctc taaatggaag gggttgcgta
      961 tttattcaat tcacatgcca aatatgtatt agcaaaaaaa aaatacgact tatgtttact
     1021 aatatagtct ttacaaacac attgtttaca aactatgagc cataaaaaga tcccagcaaa
     1081 acaacaaatt taaaaaggta catatttcgt tattatcaat catcaatacg aacagttatt
     1141 caatatcact ctccaatcat tcaccagaaa tgcattttta ggaaatgaaa tattatacaa
     1201 acatacctac aacaaggcgt aaaatgatta gtgatattca tttagcctgc atcataaatc
     1261 ctaaggcgta agaaacatat tacagtttgc tgcacccaaa aattataatt acagtaagct
     1321 tcaaccaata attagctttc ctctcccaat actgattgca aaaagttgaa acttgggagt
     1381 atgaaccaaa acaagcctcc tagatgttga ccagcatctt ttttaagcta aatagtacct
     1441 gctgaattct agcattatga tccaaaactg atgcaactgg agaactactc aatctaaaag
     1501 aaatataata agttgagagg agacattcta aggatttaat ggaggacact ggcatgtaat
     1561 aactttaaac cccttcaatg gttgttcatc ttcaacctgg actttacaca aggataattt
     1621 ggtaaactgg gatctaatgg gaaatcaaga gtgtagttag tctgtgcaga gagtataagc
     1681 gtgaatgtta tttataaaaa ggtacctaga gttataattt cacatcatat gtaatatttt
     1741 aaaagattgg gtattttgat tattgaatct ttaaagtgga tcttccatgt taatcttccg
     1801 aaaagatgat ataacaattc agcccatttg agtaccaaag aaataagagt aatttgtggg
     1861 cacccccctt ttgattcaga gttctatatg aacttcatct gcagagaaaa taatcaaagc
     1921 caacagacgc tagtttcagg gcacacaacc tgcctcaaga acaaaaatca tgaaatggca
     1981 gcacatccag gatgatcatt ttttaacaat tttccaatat ccaacttcca attgttaaag
     2041 atttcttacg gggcacttta ccttgttgaa acaaaaagta aaaggagctc ctatatctcc
     2101 actgaatgag aactctgaag aaggaaccta ttccaccttg cacacctcaa atgtgtcaac
     2161 cagacccttt ggatccagca gatatctctc aaataacgac cttgatgaat atgccagtcc
     2221 ttgcgtaaga aggaattgct gctagctcta taaaagtaaa atgttttcat gagatgtaga
     2281 aagaagtaaa gcacctagga cactactctc gcagacacta taaacaacat tnnnnnnnnn
     2341 nnnnnnnnnn nnnnnnnnnn nnnnnnnnnn nnnnnnnnnn nnnnnnnnnn nnnnnnnnnn
     2401 nnnnnnnnnn nnnnnnnnnn nnnnnnnnnn nnnnnnnnnn nnnnnnnnnn nnnnnnnnnn
     2461 nnnnnnnnnn nnnnnnnnnn nnnnnnnnnn nnnnnnnnnn nnnnnnnnnn nnnnnnnnnn
     2521 nnnnnnnnnn nnnnnnnnnn nnnnnnnnnn nnnnnnnnnn nnnnnnnnnn nnnnnnnnnn
     2581 nnnnnnnnnn nnnnnnnnnn nnnnnnnnnn nnnnnnnnnn nnnnnnnnnn nnnnnnnnnn
     2641 nnnnnnnnnn nnnnnnnnnn nnnnnnnnnn nnnnnnnnnn nnnnnnnnnn nnnnnnnnnn
     2701 nnnnnnnnnn nnnnnnnnnn nnnnnnnnnn nnnnnnnnnn nnnnnnnnnn nnnnnnnnnn
     2761 nnnnnnnnnn nnnnnnnnnn nnnnnnnnnn nnnnnnnnnn nnnnnnnnnn nnnnnnnnnn
     2821 nnnnnnnnnn nnnnnnnnnn nnnnnnnnnn nnnnnnnnnn nnnnnnnnnn nnnnnnnnnn
     2881 nnnnnnnnnn nnnnnnnnnn nnnnnnnnnn nnnnnnnnnn nnnnnnnnnn nnnnnnnnnn
     2941 nnnnnnnnnn nnnnnnnnnn nnnnnnnnnn nnnnnnnnnn nnnnnnnnnn nnnnnnnnnn
     3001 nnnnnnnnnn nnnnnnnnnn nnnnnnnnnn nnnnnnnnnn nnnnnnnnnn nnnnnnnnnn
     3061 nnnnnnnnnn nnnnnnnnnn nnnnnnnnnn nnnnnnnnnn nnnnnnnnnn nnnnnnnnnn
     3121 nnnnnnnnnn nnnnnnnnnn nnnnnnnnnn nnnnnnnnnn nnnnnnnnnn nnnnnnnnnn
     3181 nnnnnnnnnn nnnnnnnnnn nnnnnnnnnn nnnnnnnnnn nnnnnnnnnn nnnnnnnnnn
     3241 nnnnnnnnnn nnnnnnnnnn nnnnnnnnnn nnnnnnnnnn nnnnnnnnnn nnnnnnnnnn
     3301 nnnnnnnnnn nnnnnnnnnn nnnnnnnnnn nnnnnnnnnn nnnnnnnnnn nnnnnnnnnn
     3361 nnnnnnnnnn nnnnnnnnnn nnnnnnnnnn nnnnnnnnnn nnnnnnnnnn nnnnnnnnnn
     3421 nnnnnnnnnn nnnnnnnnnn nnnnnnnnnn nnnnnnnnnn nnnnnnnnnn nnnnnnnnnn
     3481 nnnnnnnnnn nnnnnnnnnn nnnnnnnnnn nnnnnnnnnn nnnnnnnnnn nnnnnnnnnn
     3541 nnnnnnnnnn nnnnnnnnnn nnnnnccaca aacaagattt cccttttaat ttatttattt
     3601 ccaacactag ccttcctttt tcataaaaag ttgtgacttt tacgaaaaat cgtgacttta
     3661 atgaagagtt gcgactttta cataaaaagg tttaactttt gtgaaaagtt gtgacttttt
     3721 atgaagattt gcgactttta tgaaaggttg tacctttccg aaggattgta actttttcaa
     3781 agagttgtgc aatttccaat aaggcacaat aaaaatttat tcacactatc ctttgttgtc
     3841 tataaataga aggatttcct gccactaata tttgtaggtg tttttctgct ctagggtatt
     3901 cgaattcaaa tacattaaat cagtaattat gacaatttat tttgctattt tggtgacttt
     3961 ttttttaagc tcagttaaaa atttcagcaa agatgagtga aaattgacct tctctgttgt
     4021 ccctttctac aggtttcttc gtataaacaa ataaaatgga ttttttattg caatgcgaca
     4081 ttactactct tgcgtctctc attccacaac ttttaacaat gttgaaatgg ttgaattcat
     4141 tacatttggt tctttagtaa acaaaaattt tatttttgcc actattattt ttaagggttt
     4201 tttttttcca cagggaagtc gaattcaaat aaattattta aagttcttat gaagtgattt
     4261 attcctcata tttcatgaag cttaatcttt taccataagt catagtgatt catgtatgta
     4321 ttgcattttt tatttgctat tttggtgact ttttttgaac tttttcaaaa attaaaattc
     4381 cagtaaggaa agttgaaaat ttatcatttc ttttcccttt ctacgggttt tttcattaaa
     4441 tttttggaaa gtttcttgtg ggttgtacta tatttgatag cacacaacaa caaatatatg
     4501 ataactgatg cagaaccaat tatgaacttt gttagaagaa ccaaacaaat tgttgtcttg
     4561 cttgccccag ttagtatatt aatttgattg tttttttagg tacaaacaat gagtatgtca
     4621 ttgcactctt cctagaatat tagtatagac agaattagtc tacttctttt ttcgcaagtt
     4681 aagtaatttg ccatatttct tcttctcttc tttttgggca taataagaat caagttttct
     4741 tgaaacaaac agatgtccaa aatgcactat aacaaaaata tttcttattg ataataaata
     4801 tggacataaa cggagagtgc tagtgccttt accgacatta attaattgac attagactca
     4861 atgtttctat aatctttagg aacatttata aagagtacca attgcctctt aaaatacata
     4921 cttaccaata attaaactat taattgttaa atatcatatt tactatagtg ataactcttc
     4981 attttgataa agttttctgt ttttctttta ataaagaagt aacaactctt ttttttggat
     5041 tatttcaatt aattttttga actataagct tggatacaac ctgatagact agcaacatgt
     5101 ctttttcttc ttgattgcta ggaaagcaag gttgttttta ttattatttg tggatatttg
     5161 tgagttaaag tgctcacaaa attatgttgt ttgattttaa tatgttatgt atcaaaattt
     5221 tggtttatat ccaattatga acagttccat tcagatgtca cctgcttctt ggttgataat
     5281 tgaattaatt ctttctaatt gcatagtata accatagaaa taactatggt tcaattcaaa
     5341 ataagttggg gcctgtgata taaaatataa gcaatagtaa tgactactct gagacaatga
     5401 ggaaaaacat ttatggtaca aacaatttta ggctcatttt taaatatata catgatataa
     5461 taaaaacaaa ttgattgagg ttcataagaa aggagtcgaa gatcttccct ttgagtttag
     5521 ttaattatgt tcttgtatgg acgtgatgtt ccactttact tgggagtgtt gttgttcgag
     5581 gctttttggt ctcttattta ttgtttgatg ttgttctttt acttatgatc aactatttct
     5641 atggagattt tcttagactt ctttcttcta ctcaaaatct ctctatgact cataatttct
     5701 atttaaaaaa ataaataaat aaataaatat atatatatat atatatatat nnnnnnnnnn
     5761 nnnnnnnnnn nnnnnnnnnn nnnnnnnnnn nnnnnnnnnn nnnnnnnnnn nnnnnnnnnn
     5821 nnnnnnnnnn nnnnnnnnnn nnnnnnnnnn nnnttttgga ggaacgcttt gccttaaaat
     5881 aaatgttctt gataatgcag tgtatatatc gaaaatatga atattatcaa atgatcatat
     5941 atgagcttaa taaaatagtt caaccccgtg cgaagcatgg gtaatttacc tagttagtta
     6001 taagtcataa ctaggggttc ttttaaatat tttaaacatt ttaagacatg aaaaattcga
     6061 aaaactcgtg gtttcgcata tagttaatga tgaacatcta agaatatttt caaataactt
     6121 cacctactaa ttattccaac ttggtaagag gacatttatt aggggataga atgagaaaaa
     6181 tgtaacttct aatcatctca gcaaacttga tcgataactt aaagactttt accttatttt
     6241 gcttaggtgg tctaattgga ggacatccag catttggtga actcatcctt ttggcaggca
     6301 aagattttag tgaagaccta gacttgttcg aagatattag tgctgaagaa agaagagcat
     6361 caacagcatc acgttgttgt ttcctctctg atattatgtg atcaggctgt ttaacctgat
     6421 tacaagctcc aatcccatct tccacatcct tctgcataag agatgtctta gcagggttct
     6481 tccaacctct cgtattccgc aatttatcat cgcgttctaa aggtagttga aatctttcag
     6541 atgcaacaga tatagaatgt ttatggttat cactcctcga cttttttgag ttccccaagt
     6601 tactctctaa gctgtcacaa tgttttccgt gatgcccatg agctttcctc tctttcctgt
     6661 gcttcttact gatcttttcg caactttcac tcgattctga ttgattttgc ccgagtaaaa
     6721 tatgcgcacc cttggtattt ctgcaataat cattattgag atcctttttc aacaaaagac
     6781 tactttcatc tttagatctt tgttctccct caacattttt tccatacagc tcagcacgta
     6841 ttggaatgtc aattggagct ccaaggctgg tatcttttct tttcctttcg gtcacatgct
     6901 ttacattgtt cttttgacta tcagcatgct gacatgtggt ttcaaccccg ctgacatgct
     6961 tcaacttcct tgaacaattt tctggtttct ctgaagtcaa cagtttctcc cgatcagatg
     7021 atttaaaagt agcattatat ggtcttttaa gtgacatcac taactctctt tcttttgcat
     7081 ccttcactag agcttcccag ttttggttag tccgcaatgt ccttgcattc cccatgatcc
     7141 acaaagaaag ttttgccctg gtcaaagcaa cattcatccg ccttacatca gccacaaaac
     7201 caatacggct agaattaacc tgtgttgcat ttgagcatgc ctcgaatgcc ctcactgtgg
     7261 agagtataac tatatcaact tctcgacctt gaaaaccatc gactgtattg aactccatgt
     7321 cagcagtgat agaagatcca aatgcacttg aaaatcgtga gcgtaacaga gaaagttgac
     7381 accgataagg agttataata ccaattcttc caccagcaaa ctcagatgaa aacctaagca
     7441 tggcataaga agaaaggctt tagaacaatt gaggtagaat ttcagtacaa gacaccaaaa
     7501 gaaacgtacc tcctcttgaa aaatctcaac acttcaactg cagcatcagc ctcacactca
     7561 ttgtagaggg ataatgtgcc agatttttta tcatggagct ccttcccatc aacaatatca
     7621 aagaatacat agggaccaag acccttagtc ccatgaaatg atgcaacttt gctggataac
     7681 tggtctccat caaccaactt accatcataa aaatggaaag aaggaaaacg gcatatctct
     7741 gggtgcatcc tatactgcca tttaaagaaa ccattagatg acagatgggt tataggtgcc
     7801 gataaagcaa aaatataaac acttgtacaa caaccagact ggttgcttat ttttgttatt
     7861 tggcgggcat aaagagaatc atgtttgtta aaactttgga gattgacaaa agttcagaca
     7921 caatcctttt tctgaagaca aatgatacaa tacataacgg ttactgcacc aagtgcaaat
     7981 aatctagcca gctgagagtt gatcaaggaa actgcagcat ggaattaatg gaagctctaa
     8041 cacagcaaca gtactttcac ctcacatcta ttggctgcga actcatgcaa cctatagcca
     8101 tctcaaaatc ttgaaatata ttttggaact aaaaggtcta taaagtttga ttgaaaacta
     8161 cctgctgtgt gagcatgtta acaggataac cagctctttg caagcgttca aacatgctac
     8221 attggaaaga aaatttgctg gcaatattag agagaactgt ggctggaagc tgcttcggat
     8281 cacccacctt caacaccaat attacacttc agttatatta ttaaccttca cgacaaaata
     8341 acgcatccta agcttaccat cacacatcta gttcccgttg attttaatag ttgaagtggt
     8401 atgagggaag caggctccag agcctgaaag ttgcaaaaac gcaatttttt agaaagcctg
     8461 aatggtgatc cattctacag acatcaaaag gacaaagaga aagagaagcc aggaaaaagg
     8521 aaagaacaaa cgaaaaacgg tttcatactt gagcagcttc atcaatcaca actgcatcaa
     8581 ataggacacc ctcggatgaa ctgctaaatc tctggccgga cacagatgca gcacaaaccc
     8641 catatagatc tccaccacag ccactcagtg tagtcgccac aatctcagcc tcttttagta
     8701 tagccttccg taatttatgt ctaagagctt ttgtttcttc attagctttc ctctctcgtg
     8761 cctgagcagc agcgagatcc atgtatattg atttctttct ttcatacaat attcgaagct
     8821 ttgcttctac ttctgcatca gacatttcct tggcattatc tgctttatca gtccctcctt
     8881 ccaataaact gttagaatca gaatctccat cccgtaaact agctctttta gcttcataac
     8941 atttgatagt atcaaccaac ttctcaagat tagaccgcaa gaatgtcaga gtatcctcgc
     9001 cggcatcatt ctttgaatca gttgcattta ttttctcctc agctatgcgg tgatcaacaa
     9061 gcgtatcaat gaagaatggc aatgaattag gatgaactgt tttcgtatta cctactctaa
     9121 cgatataagg cttgtacatc gtcccatcac tgctataaag gccttcacta cttattcttg
     9181 acactagttc atctactgca gcatttgatt gtgcacagat gagaattctt cttttactgc
     9241 agtttccaac tggtttatca ttctctaaat cctcgttaag ttgtctagct aaggctgcga
     9301 cctgccatgc cctagcaaca gctgcagctt gacagattcg ctgtcttgaa gcagtgcaag
     9361 acattccagt agactttaga cctccatttg atgatctctt ggtgtccacg tgggagaaag
     9421 aaagcaatga actgacaatg gccacaatca ctcgggtctt cccggtacct aatagaagtt
     9481 gtcgaacaat gaacagaaaa aaaaaatatt tttccaagta caatgaataa atagacacaa
     9541 aaataacaca cctggaggac cttgtattag agacaattga aaatcctttt taggatcaaa
     9601 aggtccaata gcagcactga tagcttgcag ttgactgtca ttatatgccg atttgaggac
     9661 ttgctgtaaa ggtctagata gtttattgaa actctcaccg taatgtttac agtgattgta
     9721 actggtggga ttcaagataa caggaagcaa aggaattccc ctaatagccg acaatgcttg
     9781 aaattctctg agttgagaag ttatggtcat tagacgacta atgcaccatt tgcttcgcgc
     9841 aacaagaaac ttttgagctc gcatcagatg aggtctattt tgcaagtaca acctgatgag
     9901 taggatgctt gatctcctct tacaatctct ttcacgcttt tccacctgca aacagtcggg
     9961 atgctccgat atcagaacac cgagacatcc atatgatcac atccaaaatg tccaatatat
    10021 agtacacagt tttcaaagaa atcaaaagct ctgacagtat gattacataa actccagagt
    10081 agaagtcatc agactaataa taaccagaag tcaaaacaaa ggttgaaacg ggtgttacat
    10141 atgtataaag gagaaaacct acaaatgtgg ttatctcaaa aagacaccaa tactctatac
    10201 aaataggaat tacatgggtg ctccaaaaga aaataaggga tcaaagacta ctcatttgag
    10261 caaagctcat cttcacccct ccacaaattc tcctattcct ctctttccaa atgacccata
    10321 tcaaagcaaa aaggcttgtg ccttcttcta gtagctccac tgctccagta gaacatcact
    10381 tcttgatggt tctaggcata aaccaagaaa ctccaaacca tctaaaagat attcttccat
    10441 aacctcatgg ttaaattgca atggaataga atagatccac tcctcactca cctccttaca
    10501 aaggaaacac taggtcatgc agacaaccat ttgtttttta agattctctg ctgtcaaaat
    10561 cacgagaagt ccctctaact tatttttttg gataaattat tcttaaatga gaataactaa
    10621 cagcccttgg gttagcctag tagtcaacga agtggatcaa gaaccatgag gtcaaatgtt
    10681 aaaatccaaa tagaggcaca aacactaggt gacttcatcc cactatctaa acgtttgttg
    10741 gcagagttac ccaggcttgt aggaggtagc aggtagccca tgaagtcaat cgaggttggc
    10801 tcaaacacaa caggtataaa aaatgaggat aaacaaaggt aaattttaga atactgaaaa
    10861 aaaaatggag aggaaaagat aggatataaa aagagttaac acactcatta atgaattaat
    10921 agtgatcacc aaatacccat tgatgtccta aggacaaaac atatattaaa gcttgtatta
    10981 aacatgtgat atgaagtcct gattttcttt gagaatggta acttgagtat aaaagaaaaa
    11041 ggcacttgat ggtgccaaaa ccataaatac agatagaaag gacaagcaga tccaactatg
    11101 aaaacctaac tgttacagag cacctattag atctaccaag gatattgccc cctctacaaa
    11161 acgttcttta taccaaaaat gaaaaagaag acagcacttc atcttaaatt tttgtaaaga
    11221 gatacttctt ccttcaaaaa ttcttaagtt cctttcttgc aaaactatat gaagtcatga
    11281 ttttaaatcg gcatttggac atgcgatttg ggatcatgat ttcaaagccc aaattcttca
    11341 aagaaaaaat gcataacttg ggattcaaaa tcatgatttc aactttttta agatgtgaaa
    11401 tatgacgcat acgaggtgta ttttgtacag aaatcatttt aaattttgga aaaaaaaaac
    11461 aattaaaaat aatcatgctc ggcgtgaaga gattgtatgt accatgttca atgatgaata
    11521 ttaaagaatt attagttact actattgttg actagtggat ctttataaaa ttatgtgtat
    11581 ttagaagttc gtaatagtaa aaatttattt acaaaaggaa catggagata tgcaatttat
    11641 gccttaggat atttagatat attgtttatg aactacagac aggagaggat aaattgtggt
    11701 ggacaggaga cgacaaggga atgttcaaag tcaacaaatc ctacaagttg atggatcaca
    11761 gtgctcaagc aaatatggaa gagcagaatc ctcacaaagt ctcctttttt gtttgatcaa
    11821 tggctaaggt agcagtcctt acacaggaca ttgttaagaa tagagggata accttgtgtt
    11881 ccaggtggtg gtgaaacatc tgagactgtt taaccatcta tttttacatg gcaagtacac
    11941 ccatcattta tggagaatat tcctaagcct caaaggcatc tcctggacaa tgcccaggaa
    12001 ggtggctgag gcataccaca tgctaaggac agaggtagat agagaattat cctaggggct
    12061 gtctggtagg atgtttggaa agaaaggaat tccagatatt ttgagagcat agagaacaat
    12121 gcgcagaaag ttaaactaaa ctgcatttta ctttaagtct tttggtgcaa tcaattatac
    12181 tctaatgaca ctctctatta ttgatgtgct agactcaatt tagacgtaga gaagtgaaat
    12241 caagagtata cttgtatata aggtactgca ctgctttgtg atataataca aagttaccaa
    12301 gttaaaaaaa aaaacacaac ggcttactca tttgataaga ttgtataaga attgaaaaac
    12361 aattgatagt tttcaaaact tgttgggttt tcatgtttat gagaattaca tttaaagaaa
    12421 tccaaatagc acgtccaaac aaaactcaaa cttcatatga tcgatttcat atcacatgtc
    12481 caaatgggcc ctaagaattt atgcacagaa aaaaaatcaa caggggttat accaaaagca
    12541 acctatctcc tcgggaatag ataattaaac atcaaccaat aactagcata gcataataaa
    12601 gttctactca gaaagtacac tcacctttcc aaccatgtga atatcaggac aagaatccct
    12661 caggggttgt cttgtaagca aaataagatc attgtctgag cagcttttag aaccagatga
    12721 atcaacatcc tcgtgaacac agcgaatgaa gtgaaaatca tcaattcttt caactgacat
    12781 tacagaaaga ctgccacaag acatctcttc tagagaagtt atctcctgaa aggaactctg
    12841 caattgtgct ttaaattctt ccaatataag tggacgaaaa atttcaacat attcatcaac
    12901 agattggaaa caaacaggaa cctcctttaa tttactcaaa gtatcattct ttccttcacc
    12961 tgcagttgtc aatccaactg ttaagaagta attgcactcc agaataggtc tataccaatc
    13021 atcaagcctc acagccttaa atctttttac tccatcatcc actctcaaag cattagacct
    13081 attttcaact ggtaagccaa gttgaatgac tttccttttc ggaccagaga aacttgtttt
    13141 tagggaaaat gattgttgac gtctaactga agtgagaaaa actgactccc gatcacttct
    13201 agtttcactt acaagctctt tcaagactgt atcattaggt ttcatctcat gttgaacagc
    13261 ttccccctca ttctctttca tactcacgcc tccataagat gagctcccta gagcagaatg
    13321 aagcccagag gtgacgtgac tattttcttt ggaattcaga tttgtatcat ttaagtggca
    13381 cttgatgtca gtttccttgt tcttaggctc catagctttt gatttgacaa gaggcgaatc
    13441 ttttctggca tgcagtgcat ttaattgaag tcttgggata tccagatcca aacaaagatc
    13501 aattggctga gaaattttcc tggagtcaat ttttttagca ggatcagaat acacaacgct
    13561 cgcagcaata tggccaacaa gcttaggatc aaagctgata caagaattga tatctgcacc
    13621 agcagaagta tctgtttctc tttcatcacc tgaatgcact atcgcattac ttctttcgtc
    13681 acaaacaaat gttttcaagt ctggaatatg catttcttta cccagcctac taaaaggtgc
    13741 ggctgcttca gctaaagagt tcttcgtatg aacaaattct tcaccaggca aacatttgga
    13801 atcaatacta gtttttttca agtcaatgta cctctcatcc acaagtgaaa cagaaagccg
    13861 agcaacttgc ttggtcaact cattcattgg aatattatct gcaatccagc aacatggtaa
    13921 aaaaacatta ttttaaaaac tgatcattat cataatggca caacagacaa gaagtaaacg
    13981 ataactcgac aaacagagta ttaaactcgc cacataaaat aagtttctca atatctgcag
    14041 ctaatgaggc agggacacca ctgcatgatg ctttaatcag aatcagcaat gaaattaaag
    14101 cgtctttcca atatctgacc actactgcaa gtggtgaata cccccaatct atcagatcac
    14161 gaagacattg tgtcactgca ttattaagca cggtagttgg tactcggcaa agccttctga
    14221 aaacaacagg aagggtctct aataatctga tgcaggtcat ctggaataag aagaaagcat
    14281 actttgttat aaaatttgca gaaaccattt gattgagcat caaagatttt ggtcttgatt
    14341 ataagatgat cttcacatcc tcagcattaa cacttcccaa gaaagtggtc agctgtaggc
    14401 caaatacatg cactgcaaat ttttcaaaag tctgtaggcc acatttaagc acttcaactg
    14461 aacagaacta atcacaacac gttttcatct ttcttttggg actagtgaat aatgagatct
    14521 catcttcatg ttattgaagc aatactttgg cagaactcaa cagacaattt aaatgccaga
    14581 ctacatggag gataagagga gaacatgcac aatacaattt ccatacatgt gaaagaaaat
    14641 tcatacttca gtgctaccca caattaagaa aaacattcag cactaaacaa gtgtatgaag
    14701 ccgatgattt tggattcggg gaaggccaat agctgaccag tggtctagaa aacaatgaat
    14761 tatcactccc agtatacaac tttaaaaatg tgaggtagag ttgctgagat gtagtattga
    14821 gtgggtgatg ccgagaactg taatagaaat aatgtttagc tgggcttcta gaagactgag
    14881 gaggagatgc agggcatagg aagtggctcc cttggaactg atatggacca tgtggagaga
    14941 tgagaacagg cgagcttttg atggtgtaga aaaaactctg tacacttgaa aaatagcctt
    15001 gtttctctta tttctttttg gtgcaaccat gaggctccta cttgtataaa tttttgggta
    15061 gcatccgtag aaaaccatgt actttttgaa ggttttctac tttttgtatg ctccttgtct
    15121 acaggctact tttcgccttt tgtttatata ctccctccgt ttcaatttgt ttgtcctatt
    15181 ttgacttggc actgagtatg agaaaataaa gaagactttt ggattttgtg gtgttaaata
    15241 aaagaagtca aatgtaccaa aatgcccttt aatcttgtgg ttttaaacat gtcacataga
    15301 aagttggcat taaagagttg ctaaatatgg aaggacgcat tctttttaaa ttagagtaaa
    15361 agttaggaca aacaaattga aatggacgaa gtaattttta cttcatcaaa aaataatcat
    15421 ttacagtttc caaaagattc cataagctct taaatgaaga agggggcagg gatatcatgc
    15481 tagggaagtt agattccgag aggcgtagaa attttaggta ttgtaggtgc ataaatgcta
    15541 cgggggttga agggactatt catgaaatga tgggaactgc cactaggccg gacgagatct
    15601 cttggatttg tgaaagaacg aaggcgaggc aggtacggag tgattgactg ggttgtttac
    15661 tatatcttta aggatggtca aaatgccaga agattgaagg tgaagaataa tggttccgtg
    15721 gtacaaaaac aagagtggtg ttcaatgcat cagggaaaag tgccaaagct cttgaatttg
    15781 ggtcgtgaag ataatttcaa aattgtcttc atttcatatt gaagcaagaa gggagaaatt
    15841 gggaaagaag gggaagtcaa cctgtgaaaa tgagggggta tatggatttt tatacaggga
    15901 aaagttacca tatacccaac tcctatacta gataaaatac tgttacggaa gttgcaatta
    15961 ataggatgaa ttgatgaaca tttcttgtat acggagtttc ccccccagat gtcagttaga
    16021 ttatttacct tattcccaaa aaaaggaagg gtgattaata ttctatcata ttcatcagtt
    16081 ggaagcaaac gatggttttc tcttttctat tggaagttca ctatttatta tgagtatcat
    16141 agttttcaaa caacagagcc actcgcaacc tactctgcac aacaaggagg taacatgcac
    16201 tcctgaacca taaagttgtg aataatgcat gtaaccagga aagaaagaaa tatcactaga
    16261 tagtaggtaa acacactaat atccatacct gagatggttt ttgacctata aaaaccttcc
    16321 cagctgccaa gcacttctga acacagatcc aagccatttc tgagagtaag caacaaaatt
    16381 tctcccataa aatagagctg acaactgatt tatgtgcgtc catgtgctca ctttgagctt
    16441 gaagcactgg ctgctttaag aatccccctt gagaagaaaa ttttgagata ctagagtcct
    16501 cagaggattt tctaactaaa ggttggctac atgaattccc ttcttttagt agtttgcaca
    16561 aaacaaaaaa gaaatgatgc gaagtctgaa attctgatag aacgcagtcc aactgtacct
    16621 ggaaaagagg caaaaaggat taaaactgac aaatataact ggagaacaat tttcatagta
    16681 atacaacatt agaagacatg cagccacaag aaagggaaat tgtgagaaat atattgttga
    16741 aattgtgtat ctacattatt agattgaggc cctatttata gacactacat tggactcctt
    16801 ttcaaattag gattcctatt tctattccaa gtagaattta tatatttatt cctattctaa
    16861 cactctccct caagctggtg catgcaaatc atatgtacct agcttgctac gaatataatt
    16921 aatacatgcg aggaccagtg aggcactacg gaagatattt gcaagttgat cattcgactt
    16981 cacaaatttt gtaacaatat ctcatgagta tcttttccat cacaaagtga ccgtcaatct
    17041 caatgtgctt agtcctttca tgaaacacta gatttgatgc gatataaagg gccgcttgat
    17101 tatcactgac aagttccatc ggaccgattt cgccaaattt tagctctatc ggaagctgtt
    17161 tgatccaaat tagctcataa gaatctgcag tcattgctcg atattctgat tctgcactag
    17221 atcgagcaac caactttgtt tttaactctt tgaggacacc aaattacctc ctactaatac
    17281 acaacatcat gatgtcgaat gtctatcaga gggtgatctt gaccaatcag cgtctttatc
    17341 cagtgatatg ctcatggcct tgatccttaa agagtagtcc tttaccagga gctaacttta
    17401 tatgtcgaca atcgtttccc aatgactatc acaaggggaa gtcataaact gactcacaac
    17461 actcccagaa aaagagatgt catatctagt caccgtgaga taattcaact ttccaaccag
    17521 tcgtctatac ctttcaggat tattgagtgg ctcatcatgt cctggaagga gcttaacatt
    17581 cggatccata agagtgtcaa tgggtctaaa tctcatcatt tttgtcttct caaaaatgtc
    17641 taaggcatac ttgcgttgag aaataacaat acctgatcta gactgagccc tcaatacctg
    17701 aaaatacttc agtccgccaa ggtctttagt ctggaaatgc ttaaacaaat tttgcttcaa
    17761 attagtgata tcatcttgat cattgccagt gataataata tcatcaacat aaaccaaaaa
    17821 atacaccaat ttggtgcaga atgccgataa aacacaaatg atcagcttca ttacgagtga
    17881 tgccgaactc ttaaaacgtt ttgctaaact ttgcaaatca ggctccatga cactgtttca
    17941 gaccatagaa tgacttacac aaacggcata caaggctact agactccccc ttagcaacaa
    18001 aaccaggtgg ttgctcaata tagactactt tccgcaagat caccatgtgg aaaagcattt
    18061 tcaacgtcca actgatggag aggccaatga agaattgcaa tcatagataa aaaaaagtca
    18121 aacaaatgtt attttagcca taggagagaa agtatcacta taattaagtc taaatatctg
    18181 agtataccct tcggcaacaa ggcgagacta aagccgatca acctgactgc gtgggaccaa
    18241 ttttgactgc ataaacccaa cgacaaccaa ccgtagacaa agagacaagt ttccaagtac
    18301 cactcatatg taaagcagac atcttatcaa tcatagcctg ccgacatcca gaatgagtaa
    18361 gtgtttcacc tatagcctta ggaatggtaa ttgaggacaa agatggtaca aaggcataat
    18421 ggggtgatga gagactatga taactcaaga aagtataatg tgggttagca tttctaatag
    18481 gaagcgcaat tggttgacta gaaggagtca agtccgccgt aggagcaggg tccgatgcat
    18541 gacatgaata atctaggact agtgggggtg gacgacgatg ataagtcaaa aaattgtaga
    18601 agtaattgta aattcctcaa aagttggtac aagcaaagat atgaggtata ggtaagacct
    18661 caaatacatc aaaatgatca gaagatgtat aataaggttt caaagaatgt gacatcagca
    18721 aacataaggt atcaacgaat atcaagtgaa tagcaatggt accctctttt gaactcgaga
    18781 gtaaccaaga aagacacatg tgagagaatg agttgctaat ttgtctttac ccggggctta
    18841 gttatgaaca aagcaagtgc tcccaagaca cgaggaaata gtatggaatg tggaacctga
    18901 ttcttaatcg aaaatgaggg cattctatta atcaaataac aagatgaaag acatgcatca
    18961 ccctaaaaac gcaacgaagc atgggattaa ataagagtgc gggcaatttc aatgagatgt
    19021 ttatttttca tttctgtcac accactctgt tgaggtgtgt tgttgagggg tgtacaggaa
    19081 gaaattgtga ataaacaata tcatatggga gtgatatgtt accaaaaata tgatcagaag
    19141 cgcccgagtc catgacctat gatccaagag tactagactg tgaaacacaa gcatgagaat
    19201 tagctgcacc atgaacaata agctgagtaa ccgagggtac ttgtggagac atttgcttac
    19261 ttgcttgata ccgaaggaac tcatcatatt ttgcatgagc aatatgagca atatgagcat
    19321 tattaggtgg tcgatagcaa cagatactac ttgtggagat gtttgcttac ttggcgattt
    19381 cgaaaggact ctattcctta taatagtagg atcataactg ggtggtggac catacaaaat
    19441 atgacatatg tcacgagtat gtccaagctt ataacaataa ctacacttgg attgagatct
    19501 tccaaaacca catctttctc gccgattctc catagaatga tatattcgtt agtctattat
    19561 ttgagatgcc aaaataaagg agtcaatggt ggatgttgaa actactttga tgttatgagg
    19621 cgcggctaaa caaagtagat aagaaaataa ttcatcaatt atagatactg catgactagc
    19681 tgaaatctaa tcacgcacga aacaaggtca ggagaaagtt cagcaagtgt aagaactaga
    19741 aataatgttt gtatgttctc ttgttgtttg ttcacattag tagtgacttg tcatcaacgt
    19801 ttcaaattcc tccataattg cttgtaccta aatagacatt ggattcttat ttctttaaat
    19861 tggtcattct agctatcaca tcataaaacc gagaaatatc attattatat aaggagaaac
    19921 agggcattaa gttagagtcg attgaccgcc ataagagact acataattga gcatcaacct
    19981 tctcccatag tgttttggct ttaccatatt cctcactagc atctgccttt tcatctacaa
    20041 cataagcatt gttgaaaagt gatcttggat gccttggccc ttgcaccaca actcaaccga
    20101 agaagcccaa gctaaaaagt ttgagcttcc cattaattgg ttcagtagtg atcatagcac
    20161 ttgaacttcc tatattcttg gagccaagaa taccaaatcc caaaccacat attctgaaat
    20221 tagaatacac tcaccaaaaa aaaaaaaaaa agaattttgg ggccaaaatc tgattgctag
    20281 aatggctgac ttccggaact ggaactaccg gaaatagatc tgactgccgg aaaaagagat
    20341 ctgattacca aaaactgatc tggaactgtt ggaaatagat ctgactgccg gaaaaagaga
    20401 tctgatcacc aaaaactgat tggaatcagg aaaaaattat gtggtcagcc tccgaattaa
    20461 agaggtgatt ctactggaaa aagaaaattg ctaaaaaaca ctgccagaaa attttatctt
    20521 ctagggcagc aatttaggtc accggtaatt gcagtgacgg ctgattttat tttctcacca
    20581 ttgctctcat accatgtgtg aaatataggg gaaatatatt attgaaattg tgtatataca
    20641 ttattacatt gagaccctat ttatagacag tacattggac tccttttcaa attaggattc
    20701 ctattcctat tctaattcct attcctattc taagtaggat tatatattta ttcctattct
    20761 aacataaata aaagacagca caagaattca ccaaggaaat aaagatatag ggtgctctaa
    20821 attccaatgc taactaacac tcaaaaagag tgattccgct attagatctt accagcttta
    20881 gagcatgtct taaccctgta gtggtagctg agagtgaaga tggcatagag caaagaaact
    20941 gcagtccact tgttagacct cgtgtatttg aaacttgttc aagaatacac cgaccaacat
    21001 gtctcgcatt ctgcagcaac cagataaggt ggacacagca ttaacacaga tgcaagatcc
    21061 ttcatcaaaa atataaaatg attgactcag ttgtccattt gtatgtaact ttttggaatg
    21121 aaactattac atcgttggga tccacgagca gaagaatcaa actgtcactc atcattggct
    21181 cccatgtcca ctgcttcctt agctctcctt gctccattct gatgataaaa tgagcagtcg
    21241 acctgtaata acctccagaa aataatcaag aaaagtgctt atatgaacac gaaattcttc
    21301 tgatccctag caaaacctca gaatcaacag cattaagcca taggatcaac tgcaaacctc
    21361 ttgaaaagcc taattagagg catgcacttt gttgagaccc taatggagtt tttagactcc
    21421 actccctcac caccatcatt tgaaccagat ggaaccttcc aactgaaaac atgagagaca
    21481 tctgaaccac agtttctcaa ccagtgactg gctgaaggtg tcataccaaa ctcattatca
    21541 gattcaagaa aaggaagacg tgacagagcc cagaaaacag acttaacaaa tgatactgga
    21601 agaatcaagg gatcagtttc aaccaaaacc tcaaaccaca acattgggat gcacatccaa
    21661 tccccacata aagctgatgt tatatcagct tgagaactaa attcgttcca acaactgaca
    21721 tcattttctt caaaatcaca accaaacaaa tttcctcggt cctcttcttc atcaagctgt
    21781 aacggcaagc atctttcacc acttgtagca agttgatact tcaaaattga agttaccaga
    21841 gcagaagcat cagaaactat aatagcttga atagcatcaa atgcaggttg acggagagaa
    21901 ctgtgaagtg atgaatcctt cagagaggac acaagagaag gtcccctaca gaattaagca
    21961 ggacaatgca gaggtatgta tcagaagcca ctatcccaca ttcaattgta gatttatggt
    22021 tgctttgaga cagcagtcaa gaatatatgc atattgaaat atgtgaattt caacaaagta
    22081 atacaatgac gtagaagaga ggttcgtgaa aacactatac tcaagtatgc aatctttcaa
    22141 gattagccta ggcccattgt ccagattgat gtactattaa aaatattgtt agtaataatg
    22201 agaggttatt tcatgttaac aaaattctgc aaataagttg acttacctta gaataggcaa
    22261 ataaccacta caatgtcact tgtgttaaga taactgttta agactaataa tctcacgctc
    22321 tttaacgcag tattgaactt cacatggttt cagaatcaaa gagaaataat gtctgcatcc
    22381 aggccaatat agtgacggga aaagttttct tttctttttc tttttctttt tctttttatg
    22441 aattgaaggt agccatcagc ccatttatta atataaaaaa ggaaacaaaa ccatttacaa
    22501 agacaaggtc caactggtcc aaaagaaaca aaagttctcg tttctttaat gtatggtcac
    22561 cggaaaagtt tttcagcatg tttgagcaaa ggtttataaa ctgcttgaag gtttgtgtca
    22621 ataccgtctc ctgtaagcca acaaactaca ccaggagctt cgtctcagag agacacagac
    22681 attgacccaa cagtactaag cgccactgca caaaccctca ctcgctgtca cattgactgc
    22741 catgtattgg cacacgaaat catgggccaa tggttgtctc agtcattgcc atgcgtacag
    22801 catgtaagga acaaactttg tgcaatgatt actaggaata ttcttgattc ttcttttcaa
    22861 gctggagcat ataggtcata ggtccaatta taatatagtg cacattaatt taacagatat
    22921 acttgggagt aacagtatcc tttaaataag gtaacttacc ttattttatt tttttatgac
    22981 taaataaggt aacttaccta attaaagtag gttaacaatt cacatatagg aaacaatgat
    23041 ataatgattt taatcatctc gaaaggttgt ttcttctccg ggtgtctctc tctttcacac
    23101 aatcaacata actcctatgt ttttgcttcg cttacaggtc aaatagactt tgctcagatt
    23161 cacttttaag gtacattcag ttttgctcaa ttgaatgaca agaataaata gcacaaactg
    23221 ctatcctatg cctttttaac atactgcaca attttttatc gagaaaaaat tgacaaatat
    23281 tcttgtttga cttttaaaag gtcagcgtaa agaatcaacg cgaggggagg agtaagtgca
    23341 aaacgaaaat atcaacaaga tgtaggccat gtttgctcaa gtcaggaaag ggcattactt
    23401 catcgcctga agcgataaag tgatgagaaa cgaggggtta ttgcttcacc tcaattatga
    23461 acattttgaa tttgaaaaaa gaaagataca tctaattcgc tcgcttcgac cctcgctccg
    23521 acccataaat gactaaggaa ccaacaactc tatcttcttg aataacctat atcctcccca
    23581 ctacggaccc tctgctatcc actgcagcag agctgtttca tggggctatg gtactttaga
    23641 gaagaaattg accccaacgg aaaccatacc gttctttaaa tccaaacttt gaatagataa
    23701 ttaatatcga cttaaatata catcagatgc taaaattagt tattttattt ggttattata
    23761 gtactaaaat catatatttt ggaattttct gctcctagta atgtgtgtga tgcacttcaa
    23821 aaaataagag tacactttga gcgtcaggcc caaaggacct tgaagcgttt tctgcttctc
    23881 ttttgaacat tgtgactgaa gcaaatctaa cgtaaccaat gcaagggacg aaatcaacag
    23941 tcactcaatc atatgaataa ttgacctcta ggtacatacc acatatgtgc acattcatat
    24001 ggcggagaag gcgggttcat agtataacct cggtgaacta tgagaagagc tatctgcaat
    24061 atattgaatc tcatgatgaa taagacagaa catcaacatc aacacacttt gggctgaaga
    24121 caagataata acctggcaag ctttttttct catgagcaag ctgaagttgc tactcacagt
    24181 agcttgatgc aggagaaaat aaagaagatt tctccgttgt ttttcatgtt ctccatcttg
    24241 taaagcttca agagactgca aggtttacac atgagagcgg aaacataact aggaccacag
    24301 atagatcaat cgaaagaaga taaccacaca ttaataaaat tacatagctg agtgaaaaat
    24361 atgcctgtag aaaaggcagg aaaagatcaa agatttcctt atggcttttc tcatttcgag
    24421 tgtggaaaca ctggcccaat agtgtattgc gcatcacact tggagataat gaagtcttca
    24481 accaaagctt atatccttaa caaagtgcga ttgaagatat atcaggaatt aacggaagga
    24541 gtgaacagaa aactaaaaag gtatgtatgg aaacatacca agcatctcaa acaataatct
    24601 cagacaatta acagcataag aaaattctgg tgaatcatca ctgatatggt tgagaacaac
    24661 actcagaaaa atgggatagc gatctaaaat gccttcttca aaagcaggag gctccaagaa
    24721 tccaagcctt caagacacag aaaaggtaac aatgagaaat ataaaaatga agaatacaat
    24781 agctcgcaca caagggaata gaagtcaact acttcttaca atgctttgat cccaagccat
    24841 acagtaactc gatccaactc aaccctaggc cttagattcg gcgtagataa tggtgaaaca
    24901 tctgctgcca aataagaaat gtacttcttt agcaaatgct gcaaagcatc caactctgct
    24961 gattgcctac aatgaaacaa caaattaaaa agacatcaat aagctgtgta catattagtt
    25021 actctcattg ttctagtaag aaaaataaga ggaagtctat cttaaagaaa ggctatccta
    25081 acaatacttc aggatggtaa tctaagaaat taacttatta aggcagaaaa tcagagccta
    25141 atttactttc ataatttgtt aagtgtcaag tgggctataa tgagctaaca tcacttcttt
    25201 tttcttcttc ttttgataac tacctcattt atctcttaat atggactatt ttacaagcta
    25261 aaacttctta cattggcatg gagcagctta ttctttggtt ctctggtttt gcacatgagg
    25321 aacttggggt ctggagacaa ccataacctc aagctccacc tgcagaacca agaggaccag
    25381 cttgatttat ttagagagga gaattcatta aaagaggatg gaatttcttt caaagagttc
    25441 attcaaggat ggtaaattta tttaaacatt tcagcagccc tttgtgaaac aagacttgtc
    25501 acagaactct tcctggggaa atactcaatt tgtgtcagtt cacactcact ttggctcgca
    25561 tgtataaatt ctcttttgtt tttccatttg gagtgtgtgg gcatgcccat cctctaggga
    25621 ggaactcttc ctacctctat gtttcctata agtgtggaag agagcatgga tgctttgaga
    25681 aggaaattat tatggcatgg aaataaagag gagagagatt tttttttgtc tcaaaaaaaa
    25741 taaagagaag agaggtttcc acttacttaa atggaaaaat ctgaacagcc ctgaaggaag
    25801 catgcctaac acaagacaaa ctcaggaaaa aaaggggtaa tcctcatcaa cagatgtgtc
    25861 atgtgcaagc aaaccaatga gagtgttaat cacctatttt gcactgcccg gcagcagtta
    25921 gcctatggta ttttttctaa tctatgcttg gcctacaatg ggtaatgccc tacaatatga
    25981 aggatgctaa agccagctgg atatcgtgga gagttgacaa gtccatcaaa aagatctgga
    26041 gaaatgatcc cagcagccat tttttggagc atatggaaag agagaaacaa cagatgcttt
    26101 aatggaatat taacctattt ctgcactctt aaagcccaat gtctagttag tttatttagc
    26161 tggcactttt ttgcaaatgt aaacagtgtg gataaccttt tggattatgt tagttcccta
    26221 tctctagtac agtagagtag tagggttccc cttcgactgt ttcacaagtt tttgccaagc
    26281 tagctccata tttttctgtt tggagcagct ttcttgcaca ctgtgctttg taacttcgca
    26341 ttgatgcttt ctaatatcat ttatttactt taccaaacaa taaaaatctc actattagaa
    26401 aaaaagaaag gggtctggga atcaggaatt tatagcagta aaacgagtgt ttttctaatg
    26461 aatttgttat ggaggttcac aaaagaagag cagctatctg gagcacagtg atataagcga
    26521 agtatagcaa agaaggattc tggatgacta aacggatgcc cactatttat ggaattagtt
    26581 agtagaaaac tatcagaaac ttaaggttga atctcaaagt cagattgaga tttaatgtta
    26641 ggatggcaga aaaatcacat tttgggaggt aattggttgg gtaatggaaa actgaagttt
    26701 ttattccctg atttatatga tttaagtctt gggggggggg gcatgctttg aaggagttct
    26761 ggtccccaca agggtggaag cctttttttt gaaggttatt acacactgcg aggtgccaag
    26821 gtaacatagt tcttcaaaat gtaggagtaa agaaaggggc tgcaagaggt aggatacact
    26881 gagacggcaa aactgttcaa gtggaatttc tacagttagt tcagcttata aggatttgaa
    26941 tcaggttgaa tcccagatta cattttggca atgaaaacat atttgaaaag ttaaggtggc
    27001 ttgctcctcc tggttggttg aaagagagac tgtgctgact cgtggtaatc ttttttttaa
    27061 aataaaggta aagttactaa ctcatgatgg acctagaaag agggggatac agttttgttc
    27121 aagatgcttc ttgttgtgtg ggcaagagga agaaacataa gtcatctgat ttacatagca
    27181 gaattacaag acatttaaca gatttgctca tcaatcctgg agtttctagt tggacaatgc
    27241 cacgaagaac ttcttgagtt gtagcattct agaacaaagg tggaaactgc aacagtagca
    27301 aagacagatg gaaaaatgta acatcaacta attgatggac aacaagggag gagagcaact
    27361 caaggtgttt agaagataca agtaacaatt acaacaaatt aagatgattg tattcttctt
    27421 tcaaatttta ggtgaaaatc tgaattcata gatgaacctg aggcagtcat agatgtatta
    27481 ggttcctcgt agggtgagca aggctatttt gtgtaattta tttgcgtttc tcttttttgg
    27541 caatctcgtt tagtcactcc attttggtta ccaatgcact ttttactctg atatctatat
    27601 acacaaaagg aatatgttat cttttcaaaa ataaaatcta gtgttctcta ctggaaagcc
    27661 caccaagcaa aatcttccca ttattggtgg tgtctatgtt gtttagtaat gtgttcagtc
    27721 aatttatatc ccacaataac tacaagcttt gatgtccttc aaaacatttt tgaagtaaag
    27781 ccctaaaaca atcgtcttct tagagactgt ttggattggc tttttaaagt ttttttaagc
    27841 caaaagcact tttggtaaag taaaaaagtg cttataagca cttggtttta agctaacatg
    27901 ataaaaataa gccaaaagcc ataagctaga atttttaact tgtgattttg gcttatgagt
    27961 caaaaactaa tagtcaatcc aaacaggctc ttaagtgttt aaacaattcc accaaaattg
    28021 gatttctgga tggaagaaga cacctatcct gctatatgaa tctccaaaag aaagaaatgg
    28081 aatagtctta gcataatttt tttttgaaac tggtaacttt agtctatata accacaggta
    28141 tactacaaca aaagtgtagt tccccttcaa tagtctttgc ataatttcta gcagaatata
    28201 atagcgagca gctaagataa gttttaaggt gatatttata gttataagca ctgaaggagt
    28261 tctacagatt tatttcaaca tctatgtggc cttctttgac cttggatttt tctttcatct
    28321 aagggatgac tatgcaaagc aattcagaac agttacccag tcaggtgcaa agtatttgag
    28381 ccactttgta taacggtaag ggtatatatg agtcacttta ataacgaggg gcatatcagc
    28441 tctaaatggc aaagttgagg ggtataacag gcccatttcc caagtattta taatcattgt
    28501 caagtcttca tcaaaaaaag ttacaattaa tgtaagtctt aaccgccaaa aacatttgac
    28561 acaaattgtt ggaggcataa aaaacagcag gctaaagtaa acgaagaaca gatgcactga
    28621 caaccaagga atcgcatctg atagtatgag tttcatacca attgaagcaa aaaagaccta
    28681 ggagacaagt actcttatac cacatcaaaa cttaattacc gtgtacatgt tcgctcaacc
    28741 aaaaatgacg acatggtttt tttataaagt aataaattta actaatagaa cggcaaaagc
    28801 ttgcccgtat acaacaagta taccccaaaa aatagaaacc ttacaagaag acacgatttt
    28861 ctataataac acccaatcat gtatacatgt atgaatcata tgatgcacca aaaagaaaga
    28921 agagaaaata ggctatcccc atcatatagt tgaactggct gagttacaaa ccactgatta
    28981 tagacaacac acaaagctaa tagatacaat acctcaattt actcatgcgt ccagccagtc
    29041 gcaaaccaat agaacgagct cttcgacctt tatggaaaag taacgcataa actccctata
    29101 caaaaatgaa aaaatcaaat taatatgact gtaacagaag acagttgaag cataatatga
    29161 agtagaaaca taaagcatag aaaggcaggt cgaaccggat actgttggt
//
LOCUS       scaffold987_73079-85001   11923 bp  DNA
FEATURES             Location/Qualifiers
     source          1..11923
     mRNA            complement(join(1001..1337,1496..1555,1838..1891,2612..2810
                     ,3149..3912,4193..4405,4619..4686,5537..5674,6074..6100,732
                     3..7346,7414..7443,7625..7689,8000..8086,8182..8210,8300..8
                     343,8531..8657,8815..8840,9064..9077,9635..9690,10800..1092
                     3))
                     /gene="g3.t1"
     CDS             complement(join(1257..1337,1496..1555,1838..1891,2612..2810
                     ,3149..3912,4193..4405,4619..4686,5537..5674,6074..6100,732
                     3..7346,7414..7443,7625..7689,8000..8086,8182..8210,8300..8
                     343,8531..8657,8815..8840,9064..9077,9635..9690,10800..1088
                     3))
                     /gene="g3.t1"
BASE COUNT     4139 a   2101 c  2130 g   3553 t
ORIGIN
        1 tagtgaatct ctggtggatt ccgaggaaga agaggaagac tcagatgaag actcggagga
       61 agaaaaaggc aaaacatggg aagagttgga gaaggaggca agcaacgcag atagggagaa
      121 aggagatgaa cctgacagtg aggatgagag gaggagaaag aagaactttg gcaagtcccg
      181 atccggtcca agttctgctg gttctaagcg aatgaagttc aggtagtttt gctgattcga
      241 ttccgtctta gaacattaca agtaggtctt ccttggaagt tttagttagt tatcaagttc
      301 agttttttct tgtatattac ttctaaattg tttctctttg cactccactt tgggttgtta
      361 gacgacggtg gagtttgtca gactaggttc aggttcaggt tcaggttcaa atgtttctgt
      421 ttaccttcgt tcagctagat atcatgtttt tatgtatgcg tttacagttg gctgtgcgcg
      481 caaacttctc atattgaatt ccaactggaa acttctcctt agtgtgttgt gttagtactt
      541 ctggtcatga attatctgca ttttgatttc agagtaaaat gtttactcta cttgtgtttg
      601 cacattacat cttgggattt gggaaagcta attgattgtg aaatttgctc tatagcttta
      661 atgacatttt aaacatgtca attcatgcat cagtttgtat tggtgcattt aattttcaag
      721 catgttcttt gcatagtccc ttcaattttg aatgtgtcca cttctaattc ataaaatagt
      781 gacaacgtgt ctgaaaattt catggttgtt gtagtgtggt aatattatat atgtatatgt
      841 atactcactt ttgatgttta gatctcattt agttattata aatagaagta cgtaaaagcg
      901 cgatttaata attttgtgtt ccatttaata aaagaaatgg aaagagtgtg aatgtataaa
      961 aaagaagttg aaattaacaa tgtacgttac actagtgatc aatggcataa atattttagt
     1021 attacattct atacgatcgc cattataatg aaatgttgtt ataacgaatg attatatgat
     1081 ttaacaccta ataggagtag gggaaaaaca taaaattgaa aatacagttt gacaagattg
     1141 gattttggca aatgcactat tacattctaa gaaagggaaa acaagacatg ccttgtagga
     1201 aacaaatact aaaccaatat ggtaaaagga aacagaacac acaaaagtca tatttttcag
     1261 aggaaaacaa caaacgtttt gatccttccg cgatgattat ctgcgttaac ggggctaacc
     1321 aggatcatat cagcaagcta catcgaaaag ataccttttt aatcaaactt tagcatctca
     1381 aaccaatgaa tttcagcatt gctaagcttt gtgctgcatt tgatagacaa aattacaagt
     1441 tggtcttaaa agaaaacaaa aacatgtatc atcctttcga ttccaagaaa cttaccttgt
     1501 tgaaccagac tatccgagat gcatcagaca gcttgagcag gggcctatta aggttctgaa
     1561 attcattgag taaaagcact tgcatggcaa tggcaacaac cataaaaaga tagaacaaag
     1621 gcagagtcgt tttatcgttt ttactgaggg atgccgagta tgatgaaggt gaggttgggt
     1681 atttacggat agaactggag gataggcatg tcaataatat ctaaggggca ctaagaatgc
     1741 caccatttga actgggtatt ttgatagccc ccctcaatat atttgatggt agactgctct
     1801 tattcgatcc gtgtaagttt tcgggtgatt caagtactcg agaagtctgt agcgccatct
     1861 cggcatggag ttggaggcaa gtcatagcca actgcaaaat tagaagtaat taggttggct
     1921 acgtaaagca gaaaagaaaa aactcaaaca ttgtgttaga ttatgagacc agaaaacaaa
     1981 accaagcaga gtttagaaga ttgttcaaaa ggagagattg atggtaacaa gaactacacc
     2041 ttggatatat cagttagagc ataaaagcaa tgacattaag aaaagagaag atttatccgg
     2101 acaagcaaag tgtaatcata actaagtaac ctgcaagcaa tactagataa ttcttatgcc
     2161 agacacacaa ttaagaccca atgtctctgt gtgagctata ggttacggtt caagccatgg
     2221 aatcatcctc ggatacttgc gtcaaggtag atagcctaca taacacaccc ttaggatgtg
     2281 gcctcccccg taccccgcgt gaacacagga tgtttcatgc actgggctgc cttttctctt
     2341 ctcttttttc ttttgctttt aaaaaaaaaa acataccgtc ttttgatgag caccttcaga
     2401 aaacaaatta cagaaacttg cctttgaaga cttaagactt tagtctctat caggacttga
     2461 aatatgtata tatgtacctg aaaacggggg gaaggtacta gtggtgtcta caagactaca
     2521 acatagtctg ctaacaatct acagagttgt aggtgtgcat aaagcaaaca gaacagaagt
     2581 tataggggaa catttagatc gtttgactta ctgtgtagca ttccctatca atgtcagatt
     2641 cagcaatatg aagtgcccaa ttgcgaatcc actcaagtcc ttttgaaatt tcagaattcc
     2701 cctcaaccaa ggcagctgcc acggaggagg gatgaagaga aatcagtacg catgaagcag
     2761 taaacaggac agatctccta acataagcct ccacatgatg agatatctcc ctgccagtat
     2821 agagagggaa atcttaagag cgcatctaaa tgtacacgga aaaattgaaa cagaactgga
     2881 attcccactg acaaactagt gcattgtcca attccaacca acaattacaa atggagtcag
     2941 gtcactcata ctcagttaaa gaagatgaca ttttttcttt tttcttttag tttctggata
     3001 aaggacgcag tttcttttag aagttaaaaa gaaaagattt ttctttctcc agtaacaact
     3061 catcttctat tcctagacat ctgtaagttt agagggggag ttgtgtaaga aggtattatt
     3121 ctctgacatc atatataaga gttactacct tgatcttaac aattccaaaa gaggagatgc
     3181 caaaatagat gcctctggat gcatggctga acacttcata caaacaccaa gcatgtagat
     3241 gaacttcccc aaaacaatga agtctctacc aagcaaatct acaccatgcc ttttcttatc
     3301 aaatccttcc atggctggaa gcataaaagc cgctgcatac tggggaaact tattctggga
     3361 ccattcaagc tggtttaccg gtaaagctga atgaaggctc caacggcgtg tcttccctct
     3421 cttgatctga cctgatttag ggggaagttc tctctcataa ccatgagacc agttaaaagg
     3481 agtccctggt gttgaaattt ccttccaagg gccagctcct ggaggaccaa taggttttgg
     3541 catgaaccat gcttcatcac caatggatga tacaagagcg ttcgaccgtt gtttaagtct
     3601 tgaaatcctt gtgtttgcga gctcctgtgc agcctccgtc attacatcaa gtatcattaa
     3661 cctctggctg atatctaaac ttggtgaata tagtaattta tttagtgtac tgagagattc
     3721 atgaggacat gtgacaatca aagcaacaat cgctttttgt ctcttctctt cagtagactc
     3781 ttcctcccct tcaatagttg aatcagagca gcgacgttgt attagaatac tggttagatc
     3841 agaagctaca aacttgagct catcaggtga agctcgtaca agcttctcag caacatcaat
     3901 agcctggtca acctgctaag aggaaatacg tcaaaatggc aaacaagaga acttttatat
     3961 ctacttcagt gataacctcg gagcacatgt attactaaag accaaactat ttttagtaat
     4021 cttgataact ataagcttat agttatctga tcaattctcg ttcaactata cgctggtaca
     4081 ggtcattcat agaaacaaaa agggcatcaa agcttgttca tttcttagaa ggatgacaaa
     4141 attaacattc tactgattgt ctgatatatg gatataagaa ttttgaactc acaccatcag
     4201 catcatcaga tttccttagt gctccaatca catccactaa ctgtgagaaa tttcttttta
     4261 gatctgcacc atcatctgac aagtcatatg gctgcaaaga cgagtcattc gaggacttgg
     4321 aagtttcact tgcattatca tcatcatcgt catcatcttt actagagtca acctcattgt
     4381 ttagggatgc tggatcaatt aatttcttct ttttagtcat cacgttatca tgtctgctgg
     4441 cagcagctat attgtttaat acctttccag ctgctgtggt tgaacaaccc ttatttccat
     4501 ctatgtctgt gggcctagcc aataatcttt tttctggggt taataaacca aagtcccagt
     4561 caatagcttc ctcacggcaa ctatcgtcaa ggtagagagg attttggggg tcaattactt
     4621 tggaaaatgc taatgcaaca ctgctagcca tttttcgaat caaatggtca gcacttccca
     4681 atctacctgt tagcaaccat aaaaaatatg agaagaatta aatcaactag ttaatgttca
     4741 tccagaaaga tattgttgaa tagcagtaag agcgaaaatt ttacagctca ctccttcaag
     4801 aatacagtgc attgcatcct tggttgcatc taaatcttct ttagacatct tctctaagca
     4861 aaggcctaag gcagcagtta tatctggatc ttaagttaag gaaacataaa tatatggagt
     4921 acaacctaaa ggaagtacac atcttacaac ttttctcaac caaaagaaaa aaagtagatg
     4981 caaaatttac agctacaaga aaagaaaaag aatacaggct tgctgctcaa ttggaattga
     5041 ttgcacaaaa tcccgtttgg accaagtctt cacaagacgc tgaagagtct ctgagagagt
     5101 acggaggtta caggatttta ctgatgagga cttttcaggg gaacactgaa aaacagcaaa
     5161 gtgaagaatc catctcaagc atttactagg gaatactttc cacactaaga atttctcaaa
     5221 aaacatggac ctgaaagaga aaattgaaca aaagatacat caaatataaa acatgatgtt
     5281 ctatcccaga ttaacaatct tttcaagaca ttaaagagga acccaaattc tatcataata
     5341 taatgcatag tgaatataca caacctaact gaggcttgtt gatggaaaac ctgatgaaac
     5401 aatatccaca aaatccagtg agcttcaata tctcctgtat tttgagctgc taattgtttg
     5461 agtagctgtt cagtcattct ttctaaggag taagggtctt ttattgactc catcatcttt
     5521 aaccagaatc gcagaccagg cgtggattga aatgcttcat ccatagggac atccgaattt
     5581 ggtggtaaga agctctgtac gtgtttatct atttcaggaa ccaatacacc taacagcaca
     5641 tctacagttc cagaaattga ttccacttta taaactgata tatcaaacta tttgtacaaa
     5701 tacaaaagta ctcccccaac ccacccacca gggtcccaaa ttatgtcatg caagtcgaca
     5761 cagttgacag agcacaaagt ttaagaaaca acgaaatttt gaatcttgtg gtctaaaaca
     5821 agccatagat attttttgtg gctataaatc atctcactaa gagtaaaatc agaagtttaa
     5881 acttaaactg tttctatata tataaaaagg tgtcattcct cttgggacaa cctaaaaagg
     5941 aaagtgcatc acataaattg ggacaaaggg actatgattc tttgaacaat ttgcttgtgt
     6001 tgatcaaatg tacctgctga tcctcgccga caaatgcgag caaatgcttc acccattaac
     6061 agcatgacac cacctaattt gtttttatca atgtgatctc ctccatctaa aagcttgtcc
     6121 cattcttgtg ctcccgcaag aagttgagtg gtgatatgct tgaagaacac actgaaattc
     6181 actggtaaag agtggaacaa gaccaaggag gcaaaaaagg aataaatagc aaagagaagg
     6241 aaactacagt acgtatgcaa ccatgaagct tcaaagaaaa ttgtaattgg cacaagtagt
     6301 gttccctgcc ggaccagaag gaagaggaat tgaaaacgaa attaaattgt aaagtgaaca
     6361 accgcttaca acccacaagc gtggggagga ggacagggag gggggagaga gctttggctt
     6421 tgttttctct gaccatgaca caagactatt aaaaaaactt ccagctcatt ttgaggagct
     6481 caacataaca tcctaataga ttcaacaggt acttactgca tgaaaacaga cgatctagtc
     6541 tgagggaact ttatcccaaa aaagaaaata aaaaggatac tgtgatgata atgcattagg
     6601 ggttccagcg tgtgctttat caggtataga cgtaaggagc tggaccacca gcgatataat
     6661 ctgcttgagc tcttcatggg caagatcttc ctgacagtag gtagacaatt ctcgagcaat
     6721 ctgagtaact cccatattgt caagcaaaca aagcacaagc aatctgcagt cagagtttaa
     6781 tagatgagaa gtaaggaagc cattactttg tgagcatatc tcagacggga gagtgttgca
     6841 ccattcaaat aagtctacat agtcttgtat gattagacat cagtgctcag tataatacac
     6901 acacattgca ccacaatgag acagaataac actaccatac gaacagaaaa gatattatgg
     6961 gcagaacaaa gcaatgtgct aacaaccaac aataaaacca ctcacataat atttattgta
     7021 tagcttccca ccaatttcat tttgggacta caattaaaat ttaaaacaac atgttgctag
     7081 ttctgaagtg ataactgcct aaatattaac agttttccac ctgcacattt ctagacagcg
     7141 attttattct tcatagtctg acttagtgaa acataatgca atgaaataaa gccaatgaaa
     7201 aactatttca tgtgtatgta tatgacagca tagaattgtt aagactgcat tctcacttta
     7261 ccagaacttg ccacaaagag agatataatg tactgaatag gtactctatg aaccacatac
     7321 acacaaagtg gaagatgttt tgctaccttt cagcatttga gtggacggaa cggttgtcat
     7381 catcactact acctctccat tgtagacaag gacctaactt ttgaacaacc tcaataactt
     7441 ggcctctcaa aaagaacaca tcatagatgt gcatccttgc agaaatgggg agacatttca
     7501 gccaatcata agccacatct gaaaagaaaa aaaatgatta gacttgtcat actaagaaac
     7561 caaccaatac atcaagatga taattctaag caagctctct gtctaaggaa tcatatcaat
     7621 ttacacaaaa gcatcattgc aacaattatt attctaaaaa tgtgtctatg taactctgca
     7681 aagagtgaac tgaatacaac aaacacaaag agcaacatag attagaggaa gtataaattt
     7741 catttacaat tacttcctaa aaccaattcc agaagtagaa tttttttctc cggggtctct
     7801 tttttcaaaa aaactaaaga taacgaacta catgaatcaa aggatacgga agttgcacct
     7861 cacaattaat tctgaaaacc aagaaaaaaa aatacaaaaa caaaaacaaa aacagttcaa
     7921 aaaaacatcc tcttggggtt ttaaagaaga gatctgtcat ttgactaaat gaccaggatt
     7981 atcaacctta ccatataaca aaatcttagc caatgttgag aaagcagggc ctttatagaa
     8041 aatctgccac cattcatctc tctcgtgtgt gtccgggagt ctcacactta ttaacttgag
     8101 tgaaaaaaac aattaaatca ttacacgaaa agaaaactca gaaaacataa caatatggtc
     8161 cagaaaaaat tagctacata cctgttccct gtactgctca ttaatgctac ctatacattg
     8221 accaaaatta gaagaagatt atttattttc acaaaaaacc gggggggtgg ggggtggggg
     8281 ggagggattg ctcgagaaca gagaagttga ggtagcaaca aggcttaagt aaatataaca
     8341 ttactcgtta gacagaaatt gagacattaa tcaaccataa aagtttattt cacactgaga
     8401 gcacacctgc gacggagtgg gagtcaagag ggaaaagacg aagggcgagg gaatgaagag
     8461 cacagatgac ttgatcaacg tgtttggcat ctttgattga ggcaatgacc tgacccacct
     8521 tctctagtac ctctctcttt tgccttgatt ctgcttcctt ctccatagac cccagaggag
     8581 ttttgtcttt cattttgctg gttttcagta gtaatcaata attggaagtt tagtctctga
     8641 tcgtcggaat ggattaactg gattaacaag ggcaacaagc attataagaa gcttaacgta
     8701 tttgaacaga aaatattaat aagagtggca aatgtactac agtactacat aaaaaaatag
     8761 tctgaagaac caaatgatac aaattcaaca acaattgttt ttaatatctc ttacgcagac
     8821 caattccaaa ccaaacataa ctttatcatc aagaaattac acaatcaaga ttgaagaaca
     8881 tcaacgcctc tattaatgtc agtaactacc aactagaaaa tcgaaccaaa tgttactaat
     8941 tcaacaaaaa ttccttcttt ttttaaaaaa tgagaaggta acaagttgta tatattaaaa
     9001 atcagtacat gggttttatg ctgaccatat ttacaagtaa acaaaaacga aaagagctaa
     9061 cacaccaatc tacaatccta taggaaccta atatttctaa aatataaatg ttatcttctg
     9121 tataaatcca aaaattgctt ctaatatcca gtatagagag gaattttcca gacaatcata
     9181 acttcagcac cgtgagccga gacaaaaaaa aaaaaaaact aggcgatttc ttccatctgt
     9241 tctaaccttg gtggacaatt acttcatact tgtttcgcac ttagaattag tcgagatgcg
     9301 caaaataaaa gctgcccaaa caccataatt atccaaaaaa aaaaacataa ctttccttag
     9361 caagcaacta taaaaccaag attgaagaac tccaacacct ttactactgt cagtaaatac
     9421 taagtagtac aaaatacaac cctagctgcc ccaaacacaa aatgaaggag cacacataca
     9481 gcaacacaga caaaaaaaaa aaaattacaa aatcaaaaaa aaaaaatgct ccatgctatc
     9541 aaacaactgt attttgcatt tgggttttca aaaactcatt aatttcatta caatttcgac
     9601 gggaatctta ccggaaaaag tgattcttgc tcaccggaaa ctgctcaatt gatgaagggt
     9661 ataggcatgg aaattcccaa tttcatattt ctaagtttta ttatatatta tatgaagggg
     9721 ctaaatatta aatactttgt aaatttaatt ccatagtttt ttttttttta tatatttgcg
     9781 tttttaaaaa ttaatttaac taatttaaaa ttaaattaca ttatattaat ttaatattat
     9841 aaacaaaaat ttagatactc aaaattataa aaagatacta taaattgtaa ttttttatat
     9901 tatactaata tatcgtaaaa tattaattaa agttattatg atttaactct aaaatgatta
     9961 taataaattc atgacaatta aaagtgaacc gtaatagtat taatttcctg aataatggtg
    10021 ctttaaaagt ggctattttt ttcacctcta tttttttaaa aaaattatgt aatttgaagt
    10081 tgcaacatat tgtgtttgaa attgtaaata tactttgagg tttggtattt tttgtgcaaa
    10141 caaattttga tttaaaattt tgtttgaaga ttttaaattt taagtagaaa agatgaattt
    10201 ttatatattt atattttaag ttaagatatt cgtgtatcaa tttcaactat tttgatattt
    10261 aaataacgaa gcgtctaaaa gttgcatttt taacttttta aagttagtgt tgtagttcaa
    10321 acgaatacaa ataaatcagg atcaatcacc tattgagtat aattgtaagt tagttttcga
    10381 ttctctatat caatttattt atcttttctt ttgtttattt gaaagaatgt cttttctcta
    10441 atttgatatc agctaatatt aatattattt tctctaataa atatttctta ccaaacaatc
    10501 taaataaata tgttaaaaaa ctaataataa taataatatt ttatctaata tgtcctatga
    10561 aacaaccctt tttactatat atatcttaag ataaatttta aaattaaggt tctatcgatg
    10621 caattttaaa taatcgagat ttaatatagg tatcgaacat taaaacggat ataaattaaa
    10681 taatgttaaa aatggctagt tgagtaaaat gttgtaaaag aaaatttggg attcagaatc
    10741 gggtcaattg ccaaacacac ttacaacccg gtagattttt cagtcacttt ctcctcgacg
    10801 gcgacaaccc aaaaccaccg tgcgcagctg attttcccgg tcaatacggt gtcgtttact
    10861 tcactattgt agtgttcatc catcgactta cggtgtcgaa aattcatcga tgatacattt
    10921 tgcgttgaag ttgaaaaatg cgggtgtatc aatcagcttt gtatcgtaga agacctatca
    10981 gcatcagtta tcaatggccg catcaaggta cgtttctgat attacttcat ttgtctaagt
    11041 tttttgaaaa aaataataat ctatttttcg aagttttaga tctctttata ttgcttatga
    11101 ttgtgtattt ctaattaggc ctagaactgg acttaataag gatgattaat tgcttatttt
    11161 atggtttttc attatgatga tgggagtata aggttcatat tgccattgag tacctaaggg
    11221 tgtgatgtag tgggttggga aacatgaggt ttcaggttta tagcccaggg aagcaaaaat
    11281 acaatgtggt ttcttcttat tttgttgagt ctttgatgga cagggttatc tcaatagcat
    11341 atgtatcctg ttcaattagt tgaggtgcgt gtgcgttagc tcaaacacgg cataatatga
    11401 actaaaatga aatagagata atgaagtaag ttggggatta acttacggaa cagtcacgag
    11461 gttttcacgt gccttctaac aactttaact acttctttaa ccaccatgta actaacttgc
    11521 caacttgcta agtcttactt aatccactgg ctagtaaacc gtgattacat atcactaggg
    11581 ttataggaaa aaaaagggtt gatatgagaa tgtttgcctt aacaaatctt tttttggtca
    11641 attttcataa tttagacaaa ataaagtaaa tgagtatggt aatctatgag gtaaagctag
    11701 tgatagtgtt gatgatattc gttcacaaca atgttcaagt cttggatgag gcaggtgata
    11761 tggagtaaga atctgttatt tctaaaaaat aaaacaacta cggcccataa gtgagtaagt
    11821 gatgtagtta ttctccccct tttggtagaa aatattttct tggagagaaa agtttcaaca
    11881 ccataaggta actgtacact ggaaatgctt gcaagaaggt tga
//
LOCUS       scaffold737_97377-113378   16002 bp  DNA
FEATURES             Location/Qualifiers
     source          1..16002
     mRNA            join(1001..1171,1251..1333,3061..3118,3535..3584,3696..3808
                     ,4833..4884,5436..5504,6522..6674,6764..6935,7021..7112,719
                     7..7571,7801..11315,12498..12801,13669..14283,14589..15002)
                     /gene="g3.t1"
     CDS             join(1060..1171,1251..1333,3061..3118,3535..3584,3696..3808
                     ,4833..4884,5436..5504,6522..6674,6764..6935,7021..7112,719
                     7..7571,7801..11315,12498..12801,13669..14283,14589..14762)
                     /gene="g3.t1"
BASE COUNT     4812 a   2631 c  3013 g   5546 t
ORIGIN
        1 gccaataagt ggttgaaatt taggatttgg gatgacagtg atcgtcaaaa accaagtggt
       61 tccaatagtg taatagttaa ttttttattt tcgtgtatga ttaattggat gaatgaaatt
      121 tctttacttc gagatgaaaa ttagaactac aaatttggga taatatacta tatttcctat
      181 gtttcatcat tttactgttg ttgtttaaat ttaaaaggag aaatagccaa ataggtagaa
      241 atactatgtt gttttccctt tttctttctt attttgattt aaatcctagt aaacatccaa
      301 ttttacccat ttgcttccag aaatatttat ttcaatttat ttttcataag atatactatg
      361 ttattggatt tttccgtttt aacaacatat tttattttct tgtaattact ttttatgttc
      421 agttttataa aaatggtaaa gacgttatct ttcttaaaaa gttagattta taagataaga
      481 ttttaaaaat attttgaaaa atatcttagt aggcacatgg acatagattt gacacactaa
      541 aaaaaaaggt ttttaaagtt gaaattgaaa agtaataaat aaaatgaaag ttatatttga
      601 atataaattt aaaatctcga gacagttaaa catagagttg agttgaaatt tagaaagaaa
      661 aattattgaa attgaaaaac gatatttaaa gcaatttata gaatttaaaa cttattatat
      721 aaaactaacc aaaaattcac tttcatatag taaaacaaat tactatgttt taaaaatatt
      781 tttattaaat aagaatttcc atgttcaatc gctaccctag gatattttta aaacttttta
      841 aggcatccat tttatttttt attaattttt tttcactctc tttatatata aaatatagtt
      901 gggcccggat ctacccgacc caaatcttgt aaaacaagtt ttcaagttgg aaaaaagttt
      961 caacgcctct taatataaaa aagcgtgaaa gcggcgccaa acgaaactgg taccgattcc
     1021 aaaagcagat gaatcagaaa caccaaattg aagaagaaaa tggcggattc tcagaccgat
     1081 tcgaaattct tcagtgttcg aattgtttca attgactatt acatgaccgc tccccttcct
     1141 ggttttgaca tttgttacag cagtttccaa ggttcttgaa tttcactact ccgctcgctt
     1201 gaatcgggag cacttgtttg cgattcttaa ttttttcttt atatgaacag gtgggagagt
     1261 taatgaagtc cctgtgataa gagtgtacgg ggccactcct ggtggccaga agacatgctt
     1321 gcaccttcat ggagtaagcc cgaagtttat atactcgact ttcttgtatt tcttgttcta
     1381 aacatctaac gagcggagaa actgtattta gggtttgata tataagtaca ctttagatgt
     1441 gcaagattat gccaactgta attagaaaat agggtaaagg gtaaccaata gatcagtttt
     1501 ctgtataggg agaaaacata tgatatggtt accaagaaag aaggatatcg acataaaata
     1561 atttctgata gggagaaagc atatgatagg gtgcccaaga aagaagggaa tctacataaa
     1621 aaaaaaaaaa cttctgatag ctagggagaa agtatatgat atggtgccca agaaaaaggt
     1681 tggtaggtga ttagtaagaa ataatttcgt accaggtatg taagttccat gaatgatgct
     1741 tttatctatc aaaaaaagta aataaattcc acaatggata tgttcaaaag actgatccca
     1801 atggcaagaa cagcgagagg ttgaacctgt acttgtttac cctagttata gattatttaa
     1861 tcaatataat acatgatggg attccgtaat gcatgctatt tgcatgagaa agttctattt
     1921 tgttttttta aattttaaga agtcaatatt ttatctcaca tattcaattt ctcttaaacc
     1981 ctacaaacta aaggcattct atgaaaaatg aagttatatc attttatttt tttgaacctt
     2041 ttccccttgc acaaagaaca gttttgctct tcgactgtac tcttttactg tacacaccac
     2101 agaatactgg ttttattatt gtaatttaac attttgaata tggtggaaca tatgaatagt
     2161 gagacctggg attgctttac atgtctatct gtactatgct ggcccctttt ttactgttat
     2221 tgttatttcc cagattgtaa gagaagacgg tttggtgcat ttgttcatga attcgtttgg
     2281 aaatatgtct gtttagtttc tatgtcagta gtttttccaa ataagttgtt caataaagaa
     2341 gggtttgaag ttcttttcat tgaaacacct cttacacgaa aaaacactca tgaatcttta
     2401 aataaagtac caactattga aacacacttt tctcatagta ttttttttcc aaaagtcgcc
     2461 caaatgcgtt gacagtataa taaagatagt cggttttttt ttttttttta attgtttagt
     2521 gttttgactt agtataaagg ggatatatac tatctgaaaa ttgtctcctc gccttaccaa
     2581 ttgagacttg agagtcaatg gtgtatttgg agttgctaaa agtataggag ttgtgtaaac
     2641 atatgatatt tcatagtgat tggaatctag tgctacatcg taacatgaat gatactttag
     2701 taacttcctc aaatgtttaa tgttgatcaa gacatgttta acaatataaa agaggagatt
     2761 tatctttcca acaagatgct ttaattcttt gagtagggtt gcaaggaaga tcatataata
     2821 aggagggtga atctgctgat ggcacttctt cttttttttt ataaaaattg catgcttaaa
     2881 ggataaaatt cccagtctgt taaaattttc tctctttttt cctgttcaac cttggcatga
     2941 aacactcttt gacaccgtta tcacaaaaaa tggtgggcat cgtaattgaa gaagttgaca
     3001 tgattataca gaatatttgc tcgtgactcc ctggctgacc taacatgcat catgttgcag
     3061 gccctgcctt acttctatgt tccatgctcg gagctcttcc tccaatctga tgaaaaaggt
     3121 aaatgcacct tttaatttct ctctttgtgg ggggccattg tgtgtagagt aagaggaagt
     3181 taaagtggtg tgtgttttga tccaaaacta attacttata agtggacaaa ctttttattg
     3241 acacctttaa ttatagttaa tccgaaggga tctatttcaa ttggaaaaat acgtacaagc
     3301 tttttgaatg ccttgagttg tgtactttga ttgcttttac ctaaggttct tattatacga
     3361 aaccgtggcg tgcattagta gttcaagttg tatgcagaac ataataagaa caagttaact
     3421 caaaactggg cgggcataat aaattttaga agcttgttag ataatttgtt ttctactgaa
     3481 gttgatattt cacactgttt cctctatata attatctgga ttcaaatctt ttagggagcg
     3541 aatgcacgaa tgctctagct cttgctcttg agaaggtgct caaggtaagt ctgatctgag
     3601 tggagtatcc tttattcatc tgattttaca ggtgacactt ttctgcaaat tgctgattga
     3661 aattatgcat ggacttgtct taaaatttct ttcagcttaa aggcaatgct ggttccaaac
     3721 gtcaacatgt ccatggctgc agccttgtac gagcaaggaa gttttatggt tatcattctt
     3781 cggaggaact gtttttgaag atctatctgt atcctacatt acctaatgtt ggtgcttttt
     3841 gctgcgaatt aatgtaatta ggtagtaaag aggcatagta aattcaaaaa tagacacggt
     3901 cagatggtcc ctgcctcttt atttctcaag ccttgaggtt tgttaataac tgcctggccc
     3961 gaatagtcat tctgccctct ttggaatgaa gcttcttatt cttttaggat attgaggata
     4021 gaattatttg tagttttctt atactctctc atcccatttt aatgtactgg actggtcttc
     4081 gctaaatttt aagtgtaaca tgctggagta gttattgtat tgagtctggt gaagaaggag
     4141 agtttgagtg tgaaatattt atgagttggt tgaggatatg gaactccaaa tctgaagtaa
     4201 tataaagtag tattacttca tattagtttg aaatattgga ggcagaaaag acttccgttg
     4261 taggaaagag gtcatattct gagattatgg gtggcaaaaa cccacccaac ccgtttaagt
     4321 tttggcgggt tgttgaccca cttattcatt acctcaaccc attataaatt ggttgatatg
     4381 taacccaaat tagctaatga gagatcttgt caaaatattt tttaaaaact attttttttt
     4441 caatttgata tgttatatgg ttcttgttgt tgcaatggtc atatttcaca gttattacca
     4501 aaaaaaataa aataaaattt tggaatagac aaagttacga atttccaaaa aaaaaaattg
     4561 ggttaggttg ggtatgatct tgacccgtta tataacccat tgcctaaccc gttttgaccc
     4621 aagcaatttt gggttgtggt gggtcttgac ccgattgttg tcgatccacc caaattcgac
     4681 ccaactcgct caattgccac ccctatctga gatgcgacta tggaaaaagc agggtaaatc
     4741 aaataagatt attatattta cttgagaaac tatttggtgt ttgtgctcat atctcttatt
     4801 attttgagtt ttgcctagaa gttccttgac agaaatataa gctatcatcc acaagacgtt
     4861 tcacgtgctg ccaatcttct tctggtacgt gtaacaattt tttatcaatc taggtatttc
     4921 ggtcaaacat aacagaggaa gcagttgttt gctttaaaaa atttcctaac atcatgctgt
     4981 tgtgaattgt gattgtactt ctttgaaatc taggcaagat atatgcaact ccatgaaagt
     5041 atttaagatg ctgattaggt atatgctata aaattttgag attgttgaac tgcattgtaa
     5101 ctgaacttgg tgaatgaata gcctccacga tatatcttta aatcaaatta tcaaactatt
     5161 tttagctatt gcatgtttta tttactgtta actagagttc gcctcttctt cttcttattt
     5221 tatttttttg cacactgtag tgcttggact acacataagc cattccttgg taaataagaa
     5281 tgtgatatat ctgctatctt agtgttgcaa ctggcaaaga agcactcctt gacactgaaa
     5341 tttctttcac tgcctttgtt atcttaggaa ttgaaggatg gaccatcatt ttgtttttcc
     5401 tgttatcatt acaattttgt gttccttcta tacagggagg cgcagtactg gataagtcat
     5461 tacagcccca cgaatctcat attcctttcc ttcttcaatt tctggtaacc actttttaat
     5521 tcatggatag tgaactctcg tattacatac taaagtgata aggggttaaa atttctgcag
     5581 ggacaggggg atgttgtatc tcaagcatat atataagttt agaagtactt aaaaggcaaa
     5641 tagatatgtt ataatttttt taatttggga atacatttat acgtaccaat attagcagca
     5701 cgtacatcta gtgatgatta tctctgcatt taagcaattg cctttttatt tgtccctcct
     5761 ttgtgaatat tataagcttt attcccttat agtaattctc ttgtcctggt aaatggagag
     5821 gtccatgttt cagatctcaa accgaagggg catgtttccc tgttattttt gtttctattc
     5881 tcaaccactg attcttaagt tcagaaatat agagtgatta ctcaaaacta agaaagagaa
     5941 ctataaacta ttgttaattt caaataaatt aagttactca aagttaaaga aagcaattct
     6001 gtgtttgtta attctctgag aactggtttg ccggcttcta tatggacaat tctgtatagt
     6061 tgatcccttg atatgtcttc tgattgagcc ttattgagaa gtgattagta tgcttggttg
     6121 tttttgtatg gtttatgatt tcttattaac aaaacttgaa taaaataatt ttgttgttct
     6181 ctctctttct tttctcaatt gctttatttc tgttagattt cgtggttaac ttaaaatttt
     6241 gataaaatat atgctgctgt ttacttgtct cgcatatcat gacagtgtac tttttttatt
     6301 tttttttccg ggtagatagt taataactgg tgatgttgga catgtgctta aggtgaagat
     6361 atgatatctt agtttccaaa tttcttctta gtatcatata ccatcttcac aagtgcatta
     6421 taaatgctgc cttagtttct aataacattt gagatcctta cttaattctc tctggcttac
     6481 ttataaaata ttcttttacc cttcatgcat aaaactttca ggttgactat aatttgtatg
     6541 ggatgggcca tctacatcta tctaagatga agttccgcaa tccaactcca gatactttct
     6601 ccccaaggaa agccaactgc gttgacagaa gaaggccttc tgatatgtcc acttccacaa
     6661 ctgcagagtt tcaggtaaaa gggctttcac actataatag atatgtttgc tgttagttta
     6721 atatgtgcta tttatggtat ataatattgg ttacatctct taggttgatt tagatggtga
     6781 gtcttgtttc aatatgccaa tttggatatc ttctacaatt ccggacaatt ggatgtggaa
     6841 attatctagt caggctgatc cttcaacaga cccagatatc cctaacatta agcgacaaag
     6901 tatctctgaa cttgaaggag atgctagtgt tgatggttgg ttggttttta tgacttgaca
     6961 gacaacttgt atgtgcttac acttcgatta aatttcttaa ttcggtgtat gcttatgcag
     7021 caattatgaa tcagcagttg atatcctata tgtcgctttc acaaacctgt tcccaagaga
     7081 aaatggttca gtcactaata ccgatttggg aggtttgtta ataaccaagt ttatttcagg
     7141 cccattcatt ttttctaatc actttgattt attttatatg ttctttcttg tatcaggagg
     7201 agtttgcaag gaatggggtg catgaagtgg gcttgcctcc tgatcctggt aaaccacttc
     7261 gagatgatgt cttgagaaca ctttcacatt ggattggata tgaagagatc ctaatgggat
     7321 taagcaatga tgtgaaggtt tcttctgata tgctgcagtc agtcaactta tcaatgaatg
     7381 atgggaacat tgccaatatt ggacattgtg gctctttaaa tagtatacga gaaccgtcca
     7441 gatgcccaga agaaggatta tttcaagatc atgttttgga aaaaagggtg ggaactgatg
     7501 catgtcccaa acaattgtta gctgatcaat tggaagcaac tgtttccatg gtagcctcac
     7561 aagatgtgaa ggtaaattag gcccctggtt gttgacttgg tcactctgtg caacattgct
     7621 gttgtttcag gtgctgttac tttgtttact agggctcatg ccttgcttgg atgtgatctc
     7681 tagctggaca tcctgagcat tgttgctttc tattgtttgc tttacatttc tttaatcttc
     7741 caagtattca atccttaatt ttccagaatc catttccgat tcatattgtt tgcaatgtag
     7801 gcttcagatc aggacgcctt aagacttcta aactggcttg catcttctca agctgcagag
     7861 gacataaact ctgatgatga ccttgctcgg gaaaccattt tgagcccttt aatgccagca
     7921 acaactattg atacggcgtt ggagaaggca aatgtagcct atgagaatga atctcagcaa
     7981 gagtgtgagg acattcttga ttctgttcac gattgttatt ttgaagaatt agacagaaag
     8041 acttgtcagt ccatcagcaa cgatcattca tgcagaagtt caacgagtat gatgattcct
     8101 cagctggatg gctccaatga tgatccaagc cccatttctt ttgttaatga gtcatctgaa
     8161 acaccaaaaa gaactaggac atcttcccaa gcagattctt ggaataaggc tactttagct
     8221 actagcaata aacacaaaaa ggaaaaaaca ggatattgct ctttaccaat tgctttgggt
     8281 cagaatttga atgattcaca tcacacacct agcattcaca tttgtgacga aagagatggc
     8341 agaggaactt cttctcacat gaattttaac aaatacccta attttctaac gagaagttcg
     8401 aaagaatctg ctaattgtga agtggaatct ggtatgatag ttgaatgctc tacacgtgat
     8461 ttgatgaggc tgaaaagatc ttaccaggcc gagccttctg aatatggaaa tcaggtaaaa
     8521 aaggtacaac ttggtgcaaa aggaaaagaa gattcttctt ttaattcaga atccattcat
     8581 gatgagaaag agaaaatgcc tcatgatttc ttgatatctc gatcagcgat cacgggtcag
     8641 cctagagaat gtcatgaaag gaaccctctt gcacttcagt tgcaggttga gcctggtgac
     8701 atcaaagctg acaaatcaaa tagtcctcct catgataagt tgccacttct atccagctct
     8761 atgcaggaaa atgcatcaac atcacaaggg actaaagatc tatcccagct tcctgatgtt
     8821 gagaataaaa aatctgccgt ttacatggga ggctgtggat gttgtagttg cgaaaatatt
     8881 gacagctgtg tgatatgtac aaaaatttca gatcctgatc tttgtacttc tatagttgct
     8941 ccatgttctc ggttcacatc tgaaactgaa gaaaaatttc ctggttgtgg gaaattgctg
     9001 caaacgaatg ctgtaggttt aagtcaatct tctgcttctc ctagttgttc aatatctaca
     9061 gtagtcggtg tatctgctga tgatctggaa cttaaaggca tgaccttcat caagaaacct
     9121 cctaaagtgg agttcacaga tgaacctaga cgcaatgctc agtctgcatg tggtactcct
     9181 agttaccatg tcaacaagaa aaataaaata aggacatgtg ctcaggatag aggtttagat
     9241 gaatgtcccc ctttctttga ggggaattgc cttgtaggag aaaagatttc cagtgcaaat
     9301 tgtggaacaa gcaactatgt tccttgtcaa gacaatttgt tgggtgtacc tgttcattat
     9361 caaaatgatg gattttattt atacatgttg actcctgtat attcaccacc acgaagtgaa
     9421 agtgttcgtc gatggctgtc acttgattat gtagtttctt ctaaaatgga tgtggtttca
     9481 gccccaccag tgtacccatc aacaaaggtt tgctctgatc atatagcaga atcacaggat
     9541 tctcaatcca ctttttgtga tcaacctttg atgtattctg gttcagaacc aaatccaaat
     9601 cagcttcaag ctaacaaaaa atgtcaggaa aagaatggcg tacaaatgaa tcctgttgtc
     9661 cctgatgcaa gaataaaaca agatgaagaa attattttga aatgtgaacc atcaatgcgt
     9721 ggatctcaag atctctccca gatatctggt cctgatagaa aatcaaggct aactccgtta
     9781 agtcaaactg gctttcgaga cccggctagt attggttgtg gacagcagtt aacaatatta
     9841 agcttagagg tccaagcaga atcaaggggt gatctgagac ctgatcctcg gtttgatgcc
     9901 gtaagaatta ttgttcttgt ttttcaggaa gatgatgatt ttagatctga tactcatgta
     9961 cttttgcatt gcaatggtga atcagttcaa agaaaccttg atggagtatc tgaatgtaaa
    10021 gttttaactt tcattgaaga gaggcaagtg ttttttcatt tcataaagat gattaattct
    10081 tttgacccag acatatttat gggctgggat attcaaggtg gttcccttgg ttttcttgct
    10141 gaacgggctg cataccttgg cattggtttg cttaacaaaa tatctcgcac tccatctgag
    10201 ggcaatatag cttctagaga ctctgaagga ggaaaactaa gtgatatttc atctgaagct
    10261 gttgctgctg acccaatgtt tcatgaagat gctgctataa tagatgatga atggggccga
    10321 actcacgcca gtggcgtcca tgtagggggt agaattgtcc ttaacatttg gcgactgatg
    10381 cgtggtgaag tgaagctgaa tttgtacaca cttgaggccg tggctgaagc agtgctgaga
    10441 cgtaaatttc catatattcc taacaaggta ttgacaaatt ggttttcaag cggtcctgaa
    10501 cgtgcaagat acagatgtat agaatacttt ttagagagga caaagctgaa ccttcaaatc
    10561 atgaatcaac ttgatgtggt aaatcgaaca tcagagcttg cacggatttt cggcatcgac
    10621 ttcttttcag ttctttctcg gggttcacag taccgtgttg aatcaatgtt tctgaggttg
    10681 gctcatgcac agaattatgt tgccatttct cctggaaacc aacaagttgc ctctcaacct
    10741 gccatggaat gtatacccct tgtcatggaa ccaaaatctg gattttatgc tgaccccgtt
    10801 gtcgttttgg attttcagtc actttatcca tcaatgataa ttgcatataa cctctgcttc
    10861 tgtacttgcc ttggtaaagt tacttctacg aatgctaata tcctcggggt tagttcatat
    10921 tcacctgata caaatgtgat gcataattta aaggacgaaa tattgctcac tccaaatggt
    10981 gttatgtata tgcctcccag ggtccagaag ggggtattac ctcgcttgtt ggaagaaatt
    11041 ttggatacta ggattatggt taaaacagca atgaagaaat tggctcctgg acagcaagtt
    11101 cttcaccgga tattcaatgc taggcaactt gctttgaagc tcatagcaaa tgtgacctat
    11161 gggtatacag cagctggatt tagtgggcgc atgccctgtg ctgagctcgc tgacagtatt
    11221 gtccagtgtg cccgtagaac attggaaagt gctatttcat ttgttaacac aaatcacagg
    11281 tggaatgcta aagttattta tggtgatacg gacaggtatt agtttatgct gactatctaa
    11341 ttgaaatgct tgccaggttt tttttatctc aacaagcagt aatcaatatt taatgcttgc
    11401 acagttgcat tgatcttgaa atgccacatg gttttgagtt acatatgaaa tagctaggag
    11461 gtgtaatgta atggaaaata attagtttta ttgaagtatt taatgatgat gaaatgtgtt
    11521 tattcatgca catgcacttg ttgattcttt tttcttccaa tcagtatggt atgaagtcca
    11581 ataatttatt ttcatgctcc tcttgtttct ctcccttttc tgtggtttcc gactttgcac
    11641 attgtgtgtc tgactgagtt ggggcattgt tatctgtcat atctcacatt tttatgatgg
    11701 ataaggaatg gttgtggcat tggtgactac actaggactg ccaaatattt ttataatgtc
    11761 tgtgggacat aatcaagttc tcagtagcat gttttgattg catcgtatga gatatttctc
    11821 attttagcta ccatctgatc ttgtctgtga atcctagtgg aaattggtgg ttagtctttg
    11881 gctataaagt agttttttaa gtgtccatgt cagtagcatc ttttgactgg atcatatgag
    11941 atatttctga gttaagaaac atttattttg tcagtaaatg ctttgggaga tggaatcatg
    12001 agagatgttg actagaagtt cagaaaccag ctttgttgat tctttggtca aatcaaaatg
    12061 tagagtattt tattgcagtt tgaagcattt agagctttgt tagtgttaag ttatgccacg
    12121 tagcttcacc tataatgaac ccaaatacta tctcattaga aattgaaaaa ctgtggattc
    12181 attcatcaga cttgatgtgt cacctttgat aatttaaagt tcatttctct catcatttag
    12241 agctttgtta gtgttaagtt attttatttg tctttgtagc atgtcttttc tccttaaagg
    12301 acacatgata aacaagcttc caaccatgcc acaaagttgc tcctgtaatg aacccaaata
    12361 ctttctcttt agaaatgaaa aaaccatgga ttcattcatc agacttgata tgttgccttt
    12421 gataatttag agttcatttc tctcattatt gtgttgttct catgtttcaa ggtgaatccc
    12481 tgcttttgtt ttcgcagtat gtttgtactc ctcgaaggac ggtctgttga agaagctttt
    12541 cgaattggtc atgaaattgc atcagaagta actgcaatga acccaaatcc agtcacgtta
    12601 aagatggaaa aggtttacca ttcgtgcttc ctccttacta agaaacgata tgttggttat
    12661 agttacgaga acgttggcca aagcaaacca gtgtttgatg ctaaaggtat tgagacagta
    12721 cgaagagata catgtgaggc tgtgtccaag ataatggagc gctctttaag agtctttttt
    12781 gaatataggg atattgagaa ggtaattttg atgtgtaccg acctacgtcg ctacctttag
    12841 tgttattaaa attctttgaa tatttaaaat cgacaaactt agatcatgct tgactatgtg
    12901 ggctcaatag cgagttctga catgtcagga catatttgtc tgtgcatgat tgtacacagt
    12961 tttcaggcat tttacagacc aacttctttg cacgaagcct atctaagcat ggataatttt
    13021 ctggctggta aattgcatta acacagcatt gataggcaaa ataaccagtc ttgagttgat
    13081 gttaggcaac aatactggta ggctaatgat tggtttctat ctaatctgct ttagaaccag
    13141 tggctattcg actttaagca gtcattttat tatgtgtata cacatgtatg tggtcgctta
    13201 atatttatct tcagttccta ttagtctgtc ctcttttagc cttctagagc atgaagtata
    13261 acgtacattg attgctaagt cttgaaagaa atccctttgg aagctatttt ataggagtcc
    13321 tccaggtgaa acattgctaa ccttcatgca ccttttccaa ttggggatgg ggatggggat
    13381 gattcgtatt gctgacctaa ctattttgga ttgagatgca gttgatcttt cttatctgtt
    13441 tggtgactct ggtttgtgaa tcctaagttc ggaatctcga gatcaccaat aagaggaagc
    13501 agtacagtaa ctccagctag ttcaatttaa agtagtaaat ttactagata ctcattttct
    13561 gattgggtta aaacagttat tgtcactgcc ataaggttga tgtgtatgtt gatgggaatt
    13621 ccaaactatg tagtatctat tatcaaagtt ctttttattt gtgcacaggt aaaatcttac
    13681 ctggtgcgtc agtggaaaaa gattatatca ggcagagtat ctcttcagga ttttgtgttc
    13741 gcaaaagagg tacgattagg cacctattct gcacaggctt cttcacttcc accagcagca
    13801 attgttgcca ctaaagcaat gagagttgac ccgagggcag aacctcggta tgcagagcga
    13861 gtgccttatg ttgtggttca cggtgaaccg ggtgccaggc tggctgatgt cgtggtagat
    13921 cccttggatg ttctttcaat tgattcgcct tacaggttaa atgacatgta ttacatcaag
    13981 aaacagataa tcccagctct gcaacgagta tttgggctcg ttcgagctga cttgaatcaa
    14041 tggttttcag atatgccacg tccagggcgg gaggcttctg gtaaacgtca ccgatttact
    14101 gcaaatgcac acagaactag gattgattat tactatctgt caaaacattg tatcatatgt
    14161 ggagaactga cccaggcatc tagttacgtc tgtcagaact gctccagcaa tgaagctata
    14221 gttgctgctg ctttaacagg aagaacttca gtattggaaa gaaacatcca acaccttgct
    14281 gctgtgagca cttttaactc gtcaagtttt attcttttat attctcttta taaaattgat
    14341 attgatagat gttaacttca atcagggttg atgatgatcc ttcttccccc ctacctgcta
    14401 attgagcttc ttcgtttttc tctttagagc catataatga tccacttgac agaacacaat
    14461 tggtcctgag aaatttcccc cttggttaca catacacttt tgctgcatcc tagattctcc
    14521 aatatcattt tacacctaat agcatgttat ctgtgatatg catgcttacg attattactt
    14581 ccttttagat atgtcggcac tgtggaggag gagattggct catagaaagt ggggtgaaat
    14641 gcacatctct cgcatgttct gttttctacg aaaggaggaa aatccagaaa gaactgcaat
    14701 ctctctctgg tgttactaca gaagcaggtt tttatcccag gtgtgtagtg gaatggttct
    14761 aactaatgcc tcatctgtgt caaagatgta gactgttaaa agggtattta gatatttaag
    14821 gaacaatgtc tatatatatg ttgtacaaca ttctattaag tctattgtaa atattcatgt
    14881 gctcccctag tagatcttcc aatagtcctg taaaataaat taagccttgt atactatctg
    14941 attttcatat ttagtaatgg aaagtgtaac ccaaatgttg taaagaaata ttttattttt
    15001 tgacagaaaa aaaattgttc ttgtgtgatg gtaagttgat tgtgtggaaa taaatcattc
    15061 tatgatggcc aattgatatt caaaaatccc tttctactgt tgcaatttac tataatttgt
    15121 ggttgaaatg aattgtcaat tctaaaatta ataaaccaag aaacgatttc gcatcaaatt
    15181 tgagtttata cagggatata tagtaataaa aagtaaaaaa gaaaagaaac aacctctagc
    15241 ttcacattca catttaaagg tgccttttga aacacaaaca gaatcatatt taattaaaaa
    15301 acaaaagaaa agaaatactt atattttcta tatcaactat caacaattaa aacatgggaa
    15361 tatatttagt tatttggtaa gaagcaatct ttagaaacaa aagattctct atgtctcgtg
    15421 aatttttttt atttagatat taaaattaag agtccatttg gattaactta aaaaaagaaa
    15481 tttttataag taaaataaaa agtcaatctg aatttaattt ttaagttaaa aaataaaaag
    15541 tagggaaaga cccatttttg attttggact tattttaagt tatttttgaa ttttctaaag
    15601 ttatttttta tcttgtcaaa cacttcgtac cttattttaa gtcattcatg atttatttta
    15661 agttattttt tttatatttg tcaaatactt tcagaagtca aaaattgatt taaaaatagg
    15721 tttgatcatt tttaagtcaa ttcaaacgga ctctatgttt catgaacttg taatatagta
    15781 acatgtttca cttagattct ttgattttat ttttttttac ctgagtttat tattgattta
    15841 caaggtaatt gaattaaaga cataaaatat gttattttct ttaattatac acatttacct
    15901 tattaagtca taaaattcta gacatttttt agttgagatt gaagtttata attaaaaaag
    15961 ataaccatat tttatatatt taataaataa aagaaaaatt tg
//
LOCUS       scaffold451_206659-217224   10566 bp  DNA
FEATURES             Location/Qualifiers
     source          1..10566
     mRNA            complement(join(1001..1519,1618..1819,1974..2073,2981..3067
                     ,3605..3846,4334..4416,4707..4827,5700..8242,9330..9566))
                     /gene="g3.t1"
     CDS             complement(join(1128..1519,1618..1819,1974..2073,2981..3067
                     ,3605..3846,4334..4416,4707..4827,5700..8075))
                     /gene="g3.t1"
BASE COUNT     3564 a   2029 c  1806 g   3034 t   133 n
ORIGIN
        1 tggaggtaac tcacatcaat taactacaac aagaacaaca aaatagccag tgtaatctca
       61 ctaggtggaa tctgaggagg gtagcgtgta tccaaacttt acttctgcct cgtggcgagg
      121 taagaggcac aacaataaac taaagattac ttttttttta attccacatt cataaaagat
      181 cacagagaga gtagtattca tacttttgaa ggccttcatg atcagaagga aaccaagttt
      241 gcctcaacga ccggcgacga ccagtggaag caaacccagt ttggatccca acaaatccca
      301 taactttatg cctcttttgc ccttgatctg aaactccatc agtatcttca cttcccttac
      361 taccagttct atcccaaaca acagaaacag atcgaggttc agcatattta caatttgacc
      421 ctacaccctg cttcgaaatt gcaataaaac cgaacataaa cccagctaca ccgatgagag
      481 aacagaagat caggaccgtc gatctgcggg agtagatagt tgaggaggaa gaagaagatg
      541 gccaagcatt gaaagattta ggagatgaag gcatttcaaa ttatgagtaa aattagcaca
      601 ggttcaaaat tggtgttggg agttgagatt ttagctctgt tatggaagtt tacactttct
      661 tgtttgatga gttcttgcag gtttcctcca tctttgtcct cttcctgaaa ttattatata
      721 tagcaagttt ttgattctag attttaaaaa tatttatctt ttgaaatctg tgaagaacaa
      781 atgcaacact gatcaataaa acgtgaagaa atagccacca aaaggaatca gctattctta
      841 gacgcattga gaaatggttt aacttgtaaa ttaactccat taatcttttg accacttgta
      901 aaatggataa aaagaagata gtttttttca aatattttag gtgtaaaaat cataaaactt
      961 ttgaaaaaaa gaagaagatt gtaaatggct tgaaaaagca attcgcccaa aattttcatt
     1021 ttcacaatcg ttttgcttat tttttttaat cctgcttgac aaagtcactg gtgtatagct
     1081 acgaaattat aaattatcaa cgtcattaca cattccccta caacacatta attcacttca
     1141 tctaaacaaa aatgactatc cacattcatc tgcaaattat ctactctaca acctgcttcc
     1201 ccatggctga tatacgtcag aaccggttcc tcggagagtt ttgagcactt gctaggcaga
     1261 gcatcaacaa cacacagcac ttccactggt tgcaaatcat ttgagtccgg cagcctggtt
     1321 tcggtttgat gctctgggtt aatggtgttt ccttcacagc cttgcccaag ctcctgaata
     1381 ctaccacctt gatcttcaca gaattgcaaa ctctcagact gaggtgggtc tctgacatca
     1441 gctcctgcat tgacatcttg agatggcacg caatgttgca tgggctcgat aatggtgagg
     1501 ccattttcac ccggacaaac tgatttcaag tatgaaacag atcagttcca gtttgtagtg
     1561 tttaagaaag agaattatat ctttaaagtt gaagaacatc aaacactaaa tactcaccac
     1621 tcggttgatc tgcatcagca gcttgaaaca aagacttctt caaccataca gttccaggga
     1681 acaccatgag gttgatatga cttagacttc gtttctcgtg atcttccaag ggttcaaagc
     1741 caaagccaca agtccatgtt tccactaaac ctggaatagc tgatatgaca agtttctcaa
     1801 ccttgaacga ctttagcatc tggaagtcat cacaagggaa acaagtaagc atacatggca
     1861 aaaccttgct tcaccgtaaa ataaaagata atgtgcatca caagccccag tactaagtgg
     1921 aacatctgag tgggacaccc ggcaattata acactgtttt cctgtcagat tacctccagt
     1981 atagaattta gtaggcgtct gcacattccc tggcggcggt atttactgca tgttgcaatt
     2041 agaggcatct cagcaactgt taccccatgg atcctgcaaa agaaccaaat tctgattcag
     2101 agaaagatcg tcgccccaga aaaagtcctg attttagtga gatggtttca tcaaacagac
     2161 agcaaggagg ccacagcttg ctagtcacag actcataatt aatgatcgag gttatgggaa
     2221 aaaggtctca ggtaaactat aactcctttt ggcattccca tatagtaaac gtagggattg
     2281 aatagtgata gttaagaaat ttctatataa tctttttctt tttctttttt ttggtcagag
     2341 aaatttatat actagtcaac aatacttgaa gtatctttct tccaagcacc ttctgtaaca
     2401 gacatgaatg caccagttat ccagaaacct ccagatgaaa aaaatttcta taaaattcca
     2461 aaaacaccta atagtctatc aagcataaat aacagaaaca acctgcaatg cacatgcaat
     2521 atgagcaaag gccatctctt actaaatcag agtctagcct ttcaatttta agcagccgat
     2581 aggagaaaat acttctagta ctcgcaagaa caaaaaattc ttgatgtaat tgaaaggcgt
     2641 acagtaagaa acacaaacat agcataaaaa ccaaaagatc aggtcaagat ggaaccatga
     2701 aattgaaatt gcaagcttaa gatgtcatat taaagaactt aaaggaagct tcaactccaa
     2761 atgtttcggt tttccttcta aagttccaac tccaataaca ctgacatttt ttctttaaaa
     2821 taaacaaaag aaaacaggcc aaaaataaaa ggtaaaggag cacaaagcaa atcagaaaag
     2881 atgcatatgc tccaagaata tcaccattgc aatagaggtg tcgagtttat agaacaagca
     2941 ataacaatgg acaattgcat tcaagattgt aaagaattac cttactgatg ctacagctac
     3001 tgatatgtca tctttctcca ggatcatcgt gtagaatcca agataattta accgagaaaa
     3061 ttgtgatctg taaatatttt aaagataagt ctttcagcac cacttaagtg tcattgtatt
     3121 ttgtaacgtt gatatgaaca tagtcaaatg acaccatgga tgcaagaccc aaaagacacc
     3181 ttttgatttg gcgcattgaa tagatgaaac ttattcatag ttaccaattt caaaaaaaat
     3241 aaaatgaaac ttattcaatt ttttgcatat tgtcattata tgccttacaa cataatgctt
     3301 cagataaaac tgctcttata aagttcctct gtcatttcaa cataaaatat attattctta
     3361 aatttatagt tcaaccttcc attcaattag tttgaataat tgaatgagaa cagaatgaac
     3421 aagacatgct aggaataatg ccttatctat caagtgcggg aattttggca aaacatgtag
     3481 gctgttgcta atttcacaac cgctttagaa gaatgtggaa gaataagcat taagcgatat
     3541 acccaaccac aaaggtaagc acagcagtat gccaagataa aaaagagtat gggaagcaac
     3601 tcacccccag ctgtatatca catggggtat catatctatg ccagttcttg gatccaccat
     3661 gggaagaaag cactcctcca taatcgtaag ggcaactgct aactttgagt tgcattctgc
     3721 cttcaaagca atgaaccgct gagaatgaac tttgtggtca ccgagaatgc acctcagaat
     3781 tgtccatgaa aagccatcag ccagatgatt aacgaaccca atgcgagagt gaagaccttc
     3841 ataaacctgc aaaagagcat cgcttaagtt tttctgaaag acaaccaaaa taattcatag
     3901 tcaaccttgc aatgaagatg atattctctc atgccaaaat ctttcactta tcaaggaaat
     3961 caagcaggtg aacttaatcc aaggccacag aacagtactt tgcagtgaaa aacagatatt
     4021 ttttactatt actatagatg gtgcaaaaat ttctgctttt agtttagctg ttacttttag
     4081 atagacctac tcatgataca ttgacgatat aacaatcata ttacatatca cattctcctg
     4141 ccatgacata tcacattcaa aaggaactag tgaccaccga tagaacttca cactccacac
     4201 taaaacttta gaagagagag aaatatgaaa gttgatttgt tttatcttac actgaactgc
     4261 atcagggatt tacatcattg aacaagctcg ttttatagta atgaaaaagg taaagctgag
     4321 atgactagct cacctcttga cagctttcgc tgcagaacca tgtatcagag gccagaccag
     4381 tttttgtaat ccttaaatca ctgcacgctt catgatctgt tcaaaagtca tcaaagccat
     4441 tgaggaattt agtaacagaa aaccaagact tttgagaagg aatatatatt ttccgccccc
     4501 cataactgaa caaatgtgaa agaagatgat aattctttga tcgaggcttg tgaagtttgc
     4561 caaatgcaaa atcttagtat tattttagac catgcattct ggtaagaagt gaatacagag
     4621 ctccaatacc aatatttgga cattttcagg cctgcaatgg gaaaagaata gaaaccaaac
     4681 aagtcaaagt tcatgggaaa actcacattt atgttcacat tgtgaacatt tatatccacc
     4741 aggagaactt gattcactac atctaaccac gtccccacat ttctggcacg tgcattgtga
     4801 acagtaccaa ctcccttcag gaagctcctg aaacaagaaa taataagtta atctactaga
     4861 atttatatct cttgtccagt gtcattaaac aaaattcagt actcaacttc atatgatacg
     4921 caacaaaatc aaagggaaac taagacatat gagcagatgt gttattttag aataatcata
     4981 caatcatgcc tagtgcagag acaaaaccaa aacaatattg gtaaataatt tatttttttg
     5041 agaatgaaca atattggcaa acaaatagag tacaggtttg tagagaaact ggtacgactt
     5101 gcgaaaatgg taaaaaggca ataaaaacaa agtaaaacaa gtgattacga agaaaatgag
     5161 ggtaatatag tccatttaag tgaagacaag gacatattta accccaacta agtagagtgc
     5221 aaatatgttc catttcacat aatgttatgc agcatttggt tagcgatatt agacaaatac
     5281 ccgcatttaa ttatgtgaaa cctttctatt attttatggg gaatagaata gaaataagaa
     5341 ttcatgtcaa gtaatatgca gactaaagta ctaagacaaa aatgtcatta aagcaagaaa
     5401 tccatgcaca gcaatccctt ggactgtttt ggtggaaaga cgagtcctga aagggaaata
     5461 actgagagta aggactgaac aagacatgca acttctttgg tgttctgttt atataacgtc
     5521 atatataaaa tcatataaga acccatgcat aaagcgctag gacggatctt ttgacatctt
     5581 acaatttaca agtggattaa acaaaaatgt tgagcaagaa aattatttat tcaaggcaag
     5641 ataaaggcat caaactgact cgaacaagta aactaagtga aaagagtcaa aagacgaacc
     5701 tgtgtgaaca aacaagctag atgaaatgta gctggacaat tgtcacagca aatcagttcg
     5761 cctccatcac cacatcgtcc gcaactgtca tcattttggt ccctttcctc agcttgggaa
     5821 gtttgagaaa ctgccctccg tgccttgtat tcatctgacc aagcctcaag ctgacataag
     5881 gtgaatggct taccattctc catgaaaaga ttcaaacagg ggcgattgtg cttaaaaccg
     5941 gcatgctttt tgaagctaga gatggatagg acctcgtcac agcaattaca cgatattcca
     6001 tcagcggtaa tatagccggt ttttaccaca gaatcatcct tcaagttctg gtactggatc
     6061 atttcattta gggagacaac cccagaatga attaaccagg ataacacagt ccttgaggca
     6121 aaggtaggcc atttttcttc ggggaagtgt tttccaccct taataagact acgtaaaagc
     6181 aacttaccac cacttttctg gttcttcctt ttccttagag gtttgatttt accagaggac
     6241 cttttgttgc cagatttgca tgtcgtgttt ctaaatacag ctgaaattaa gagatcatcg
     6301 tcactaagac ggcatttctt acgtttcttt ggcccagatt tttgtttgct tgtaattact
     6361 tcatgaactc cactcttcct accagatgga tcacactggt catcttggcc attagcgtat
     6421 tccatttctg ataacttctt tgatttcttc aggacctccc ttttcaagac tgaactttct
     6481 gcatgaggta taccatcgga aattattgtc agagatttgg tcatattatc agatcctcca
     6541 attgaggtta gtgcatttcc tgaacaaatg ggaacttcga acaaacaata ttcttgttca
     6601 ccatttgttt caggtccaca agatggtaaa ggagctaatt caggtagatc attaccattt
     6661 tttaagagtt ttctgtattt attagcaccc tcactgacag tatcccttaa gcacatggat
     6721 ctttcattag gataatcaca agatacacca ttcatacatt tgccttcacc catctggggc
     6781 tctgttaagt tgagagaact ttcatcaaca tagtcctcgt ggatccattt atctgtctca
     6841 ttcaatgcac tatctgagac aaaagatgag ctgcaaggct gattctgcaa agtcctctca
     6901 tcagcaaaca gatttcctgt gtcgtctaca ttctttatgt tatttttaac aggagcagtg
     6961 gccaaagtca ttttggcttt aattgttttt ccttctttga gagagcgcaa tgccttgtca
     7021 atgaacacca cagttacaaa aggatcgaga agactccaaa gccgagccaa tgcagaagct
     7081 gtttccaagg tagccagttc tttatcaatc tccttcactg aaactgagag gtcactcaaa
     7141 aattgtgtca tatcagacca caaagtacaa tccttttctg gaaaaatacc atctgcataa
     7201 gtaagcaaac tctgtccaca caaggtccag gctctccaga attcacgaat tggtcttcct
     7261 tcaggtgact tgtaaacata ctcaccaatt ccatgaaact tattattgcg tttacgcctc
     7321 ccgattaccc accctgctgc tctgagcaaa cgatggatgt ggtgccgtag aagagggcga
     7381 gggtcatttg gagaatcctt aatcgttagc aattcagatt catccagttc tacaaagcaa
     7441 tggtccctcc atttaggctt gctaggtcta agaattcctg atgacttcgc agcactgcca
     7501 attgcatagc tctcctgaga aggaggtgat gcaattcctt taccaacaac atccttccat
     7561 ccatttcctt caattttaga tgatcttaat actgatgact ccatttcacc aagcacatga
     7621 cttttgtcca gcacattgtg ccgcttctgc aaataagaac ttgatttaac accttggttt
     7681 gaagattcaa ctacgtgaca aattacattc aaagaagggc aggaagaagg ttgcggagta
     7741 atatctgcag gtactatgtc caaggaaggt aatggttccg attccttttc cacatgatta
     7801 ttggttagct ctcgttcaca agggtcttct ccagaatctt ccttaatgtc atgagaatca
     7861 tgatgtgctg tcaaaacaaa attttcacca cacaaatgtc caggttcatc tgtctggcta
     7921 gtaaggtcgc cctcaaagtc gaccattccg gtcacaaaac actttttggt atcaccctca
     7981 tttccaaagt gcacatttgc aaacatatgt gtctcattcc ctgacccatc aaagccatca
     8041 tcacacagac cttcaatgtc tttgttgaac agcatctttg ctgacttatt acttctccac
     8101 aatcctaaag tacttcttgt attcttggtc aaatgctaac catcaaaaag gaatgaaaga
     8161 ccagcatcaa gcctcactac agaataaatc tcatcatcgg aatgatctat agtctggact
     8221 tataatatcc acttgtatgc ttctacacag aaatagaaac acaaaattat aagaaattca
     8281 cagcagtgca atatttcata tccatgacaa ataagtcaac aagcagatct ctttccgcgc
     8341 taaattaatg caattctgaa aaatcaaatg ccggttgctt ttacaaaaca aagcccagaa
     8401 acttatttag ccacaaggcc tactggcctg ttgcctccaa tatcaaggtt aaattatcat
     8461 ttctttcaat cccctagtca taagcacgat acaaaagatt ccagatgaag ggggagaggg
     8521 ttggagtaat cagtatggag caaatagtat ttcatagaac aaggaatatg atgttcctgt
     8581 ctgattcttc agaattatat agaaggcttg atcattatct caaggaaatg atgtcatcta
     8641 agacatgatc ggtttaattc tataagaggt ggctgtcgta acaagtaaga aaacattgca
     8701 cgagcaggaa gcatctgaaa ctaaatgagg cagcatcaag ggtttaacca aacaacaaaa
     8761 tgccaaatta aggagaacta attatcccta atcagggcac agaaccagta catcaaaatc
     8821 aagtctttct ttgtttatgg ctttatgcaa tgtctttgaa gttcaaagta gacaacgatt
     8881 acaattaaat tcaagcagac tcataaactc ataaaacctt ttgctcttca agtcttgggc
     8941 catacagcat tagaataatc aaaaattcca gatactcaat tacaaacttc cctaatttga
     9001 tacatttgta taacacaaat taaatttaaa acaaaagccg cattagcaaa acacatacag
     9061 aaagagtgtc tgctgttcaa ttgttcagca aaatgacgga aaaaaggaga aaaccgttcc
     9121 gagaaagtta acataaccgg aaatgaccga ataggaaaac acataaaagt aacaattcat
     9181 cgaaattcaa ttaaaaacgc acaaaattca gtaattttac ggatccataa agccgaatct
     9241 atatagatag atatcaagta tattcaatta aagcaaaaaa acaacaaatc cgccgcagcg
     9301 ctgcttgcac cgcttcacca gaaacatacc tgaatttaga aatgcatttc tccgatgatt
     9361 gttagggttt gggaaactcc ggtgcggtta aggacgaaaa ggatctgatg ataaggtcat
     9421 tcatcggtaa aacttcacca ttccatcgcc ggaaaactca gaaactcaga aatggcttag
     9481 aaatgaacga atcgctcact aaaaagtaca aaaaagataa acaccattaa caactgaata
     9541 cactttcttc tttctctctc tatatatact tcgtccgcca tgtgcgtgag tgaccttata
     9601 tactgttaac ccacttagca cttgcttgtc tgtttgttaa attttctact tcagcattta
     9661 ttaattattt ccattttata aaaaagaaaa taatatttta ccgctttgtt taattgtttt
     9721 tgccatttga aatttaatgg ttttattagt gggattgttt tgttaaattt tttcgacgcg
     9781 tgttcgttgt atgagtttga tggtttttta agtggaattg ttgtattaag cgttactgtg
     9841 ggcttgtttt tcttttctct gcaggagtgt gaacaaaacg catgttgttt tgtgaacgca
     9901 aatcgagata tattgaactg acttgatgac atcattagta attcgtggcc aaattcatgt
     9961 gatgctattt tttttgtttt tttatttttg ttttctagaa tatgtagaaa tgaaaattta
    10021 aaattaatta tatgaaagta aattgtttaa aattaatgat tttattttta aacaaattaa
    10081 actaatgtta tggtgtaaga aagaaaaaac ttaataatgt tgatagtgag aagattcaaa
    10141 ctttgagatg ttgcttatgg atggaattac aaggataaca aaggaaaata gagaatttaa
    10201 aatgtcgatt aaattatata atatcaagta aaataataat tttattttta aacttgtgag
    10261 acgataaaaa atttaacaat gtcgatacta caaagattca aactttgaga tattgctcat
    10321 ggatggaact acttaaaagg ataacaaagc aaaatggaga ttggatattc tcgtaactca
    10381 ctaaaagatg attgaagtat taaatagtct caaaatagaa agaaaaaaaa aagnnnnnnn
    10441 nnnnnnnnnn nnnnnnnnnn nnnnnnnnnn nnnnnnnnnn nnnnnnnnnn nnnnnnnnnn
    10501 nnnnnnnnnn nnnnnnnnnn nnnnnnnnnn nnnnnnnnnn nnnnnnnnnn nnnnnnnnnn
    10561 nnnnnn
//
LOCUS       scaffold1118_33270-41235   7966 bp  DNA
FEATURES             Location/Qualifiers
     source          1..7966
     mRNA            join(1001..2631,2707..2820,4037..5839,5938..6414,6517..6966
                     )
                     /gene="g2.t1"
     CDS             join(1198..2631,2707..2820,4037..5839,5938..6414,6517..6894
                     )
                     /gene="g2.t1"
BASE COUNT     2419 a   1495 c  1567 g   2484 t   1 n
ORIGIN
        1 ttgaggaaat ttaacataag aatgaaaatt gttcactttt aaatacttaa aggatgtttt
       61 ccgctaagac atcacttgaa ggatgtagtt taagtttgag gtataattga agaatgtttt
      121 tgaccaaaaa ctcgtattat taccaataac aaatttagag attttgatca aatattttga
      181 aattttaata aactattatg acaaaaagat attacataac tatatattct tatcattaaa
      241 agaatttcct tctttgtaca aaatgtgatt gagcttagaa tttgatatct ttttttattc
      301 ataatattca aatcttattt aaatgtaaca actacaaaaa tttcaaaccc aacataccat
      361 tacaaagaag tctgatcgta acaaaaattt gtccttaatc atcttataat acctaaatat
      421 tatttatatc gtcaatacat aatcgattaa ctcgtaaaaa aaaacctctg ctcccacccc
      481 accccaagcc ccaacttatt tatttattta tttaacttgt ttgttagttt acctggcaga
      541 agaataagat acctggaccc attaagcaac acacataaaa tatcatttca ttttcattga
      601 gagtcacaaa ctcaaaaaaa taataaaaat cagaatcttt acaaacaaag aaactaaatg
      661 aactcacaaa ataaataaaa ataaaaaata ataaaaatca ttcctatcca aactccacac
      721 tccctcttct ctttttgccc ataacttctt ctatgaaatc taagctaacc aataggaacc
      781 caagaatcat catcaaacat gaccccaaat cagatagaaa gaaaacaaaa aaatgtacaa
      841 actttcattt tcttgtaaat gcacaccctt gttgccacgt gtccttatgt ttcaccacta
      901 aaaaaactca aaaaacatct tatatttttc actcaaaatt ctccaaaact tccttaacag
      961 ccacttataa actcaagaac ctcactcttc cttagagaag gaaaaaaaaa gagaggaaga
     1021 aactttagag tttcactcaa aaatctagtc ttttttagta ggaagtgtta aaaatcaacc
     1081 caagatttta ttttattttt tacaaagatt tgattttttt tggtttttgt gtacattttg
     1141 tgtgtaatca agaagccaaa gaggttaaag tttgaatctt tgtcaagttt ttgagctatg
     1201 gcttctttgg tttcttcacc atttacatta ccaaactcaa aagtagaaca cctttcatca
     1261 atttctcaaa agcattactt tcttcactct tttcttccca agaaaacaaa ccccactttc
     1321 tcaaaatcac ccaaaaagtt ccaatgtaat gctattggta atggtttgtt tacacaaaca
     1381 actcaagaag ttaggaggat tgtaccagaa aaccttaaag gtcttgctac tgtgaagata
     1441 gtgtatgtgg tgttggaagc tcagtaccaa tcagctctca ctgctgctgt tcagacactg
     1501 aacaagaatg gtgagtttgc ttcttttgag gttgtggggt atttggttga ggagcttaga
     1561 gatgagaatg cttataaaac tttctgtaaa gatcttgagg atgcaaatat ctttattggg
     1621 tcattgattt ttgtggaaga attggcttta aaggttaagt ctgcagtgga gaaagaaagg
     1681 gataggcttg atgctgttct tgtatttcca tcaatgcctg aagtgatgag gctgaacaag
     1741 ttgggatctt ttagtatgtc tcagttgggg caatcaaaaa gtccattttt tcagcttttc
     1801 aagaagaaga aatcttctgc tggtttttct gatcagatgt tgaagcttgt gaggacatta
     1861 cctaaggtct tgaagtactt gccaagtgac aaggctcaag atgctaggtt gtatatacta
     1921 agtttgcagt tttggcttgg aggttcacct gataatttgg tgaatttctt gaaaatggtg
     1981 tctggttctt atgttcctgc attaaaaggg gtgaaaatgg actattcgga tcctgtttta
     2041 tacttggata gtggaatttg gcaccctttg gctccttgta tgtatgatga tgtgaaggag
     2101 tatttgaatt ggtatgcaac aaggagggat actaatgaga aactcaagag ttctaatgct
     2161 cctgttattg ggcttgtttt gcaaaggagt catattgtta ctggtgatga aagtcactat
     2221 gtggctgtga tcatggaatt agaggcaaga ggggctaaag ttatcccaat tttcgccggg
     2281 gggctagact tttccgggcc agttgagaga tacttcattg atcccatcac aaagaagcct
     2341 tttgtaaatt cagtagtatc acttactggt tttgctcttg ttggagggcc agcaagacag
     2401 gaccatccaa gggctatcga ggcattgatg aagcttgatg tgccttacat tgtggcgttg
     2461 cctttggtct tccagacaac agaagaatgg ttgaacagca ctttgggatt gcacccaatt
     2521 caggtggctc tacaagttgc tctacctgag ctggatggag gcatggagcc tatcgtattc
     2581 tctggacggg atccaagaac aggcaagtgt ccttttgtca tgttgattac agtttctatt
     2641 tgacatgaat tgctaattct atgtttagtt tgattagttt ttgctcaaca ttactaactt
     2701 ttacagctta tttcctttca ttacttgaaa tatgcaggga aatcacatgc tcttcacaaa
     2761 agggttgagc agctatgcac cagggcaatc aaatggggag atctgaagag aaaatcaaag
     2821 gtatttgttc ttttcatgtt aatttagatt aaatgatagg atttgtttgt agctttaagg
     2881 taatgttctg gctaattaga tctatttcac aaatgttatt aggtcaatac ttgcaaatac
     2941 tgattaacat ggatccattt ctttgagtta gtgggaataa attgttgacc attagtagaa
     3001 ctcacttatc tggtacaagt acttagaaat actatttgat gtagacaagt tttagagttc
     3061 ccttctagta tttaaacttt gaatactttc ttgagtactt cagcaagtca agtgaactct
     3121 atttgatgta gacaagttta agagttcctc ttttctacta tttaaaggtg taatacataa
     3181 atagacactc aaacttggcc tcaactccca agtaaacact ccaactttga gagtgcatat
     3241 ctcgacacct taacttggtc gcaactaaac actccaactt gtcccactgt tgtcatggac
     3301 tcccgaaatt ggcgtgacac ataaattttg aaggtgtcta gatgatcatt ttgttagtta
     3361 gtggtcaaat ggctcagtgg atgagttgag gtgtctagat gtgtatactc aaagttggag
     3421 tgtttactcg ttagctgagg tcaagtttga gtgtctattt acgtattatc cttatttgaa
     3481 ctttgatcac tttcattagg acttcagcaa gtacaatgaa ctctatttga tgtagataag
     3541 ttcaagattt cccttcttct attatttaaa ctttttatca ctttcattag caccttagca
     3601 agtgccatga actctgaaat tatgtcttta tcatgatcac aaattgcaaa ttaggatgaa
     3661 attctcatat gaaaccaaaa ctttttaagg tcagaactgt tgcgattttc catgttgctc
     3721 ggactctcca aaaatgttgt tgcactcgtg ttgccgtgtt ggatcttcaa aaatacacta
     3781 attttgaagg atacgacatg catttggtag catttttata gagtctgaga acataaacgg
     3841 tttctgctta cgataatcat agaccaaagg gataacaaca ttgaaacttt gatcattatt
     3901 tcctccttaa atgtgtatta tgatccttgt cggtaagaat tgttcagtgg attcataaat
     3961 ctgattatgt tgtttatagc aattgctaaa ttgttttctg ctactgatgc tcaatgtata
     4021 actgaacatt gtgtaggctg agaagaagtt ggcaatcact gttttcagct ttcccccgga
     4081 caaaggcaat gtcggaactg ctgcatactt gaatgtcttt gcctccatat actctgttct
     4141 caaagatctc aagaaagatg gctacaacgt tgaggggcta ccggaaactt ctgctgaact
     4201 gattgaagaa gtaattcatg acaaagaagc tcagttcagc agtccaaatc ttaacgtagc
     4261 ttacaagatg aatgtccgag aataccagaa gctaaccccc tattccactg ctcttgaaga
     4321 gaactggggg aaagcacctg gtaatctgaa ctctgatgga gagaacctct tggtatatgg
     4381 aaaacagtac ggaaatgtat ttatcggtgt tcagcctaca tttggatacg aaggtgatcc
     4441 gatgagactt ctgttctcca aatcagctag ccctcaccat ggttttgctg catactattc
     4501 ctttgtggag aaaattttca aagctgatgc agttctccac tttggtactc atggttctct
     4561 tgagttcatg ccaggaaaac aggtgggaat gagcgatgct tgtttcccag atagtctcat
     4621 tggaaatatt ccaaatgtct attactatgc agcaaacaat ccatccgaag caactattgc
     4681 caaacgaagg agttatgcga ataccattag ctacttgact ccccctgctg agaatgccgg
     4741 actctacaag ggactcaagc agcttagtga gctcattgct tcgtaccaat cactgaaaga
     4801 ctcaggtcgt ggccctcaga ttgtgagctc tatcattagt actgctagac agtgtaatct
     4861 tgacaaggac gttgatcttc cagatgaaga gaaggaaata gatgccaaag aacgtgacct
     4921 tgtggtagga aaagtatatg ctaagattat ggagattgag tcccgtcttc tgccctgtgg
     4981 acttcacatc attggtgaac ctccaaccgc catggaggca gttgccactc ttgtcaacat
     5041 tgctgcattg gaccgtgctg aagatgatat ttcttccctt ccatctattc tggctgccac
     5101 agttggcaga aacattgagg agatctatcg aggaaatgac aatggagtct tgcgagatgt
     5161 ggagcttctt cgtcaaatta ctgaggcatc acgtggagca gtatcagcct ttgttgaacg
     5221 ctcaaccaac agcaagggtc aggttgttga caattctgac aagctgacct cactccttgg
     5281 ttttgctatt aatgaaccat ggatccagta tttatcaaac acccaattct acagagctga
     5341 tagggaaaag ctcagagtcc tgtttcagtt cttgggagag tgtctgaagc taattgtggc
     5401 taataacgag gtaggaagct tgaaacaggc tcttgaaggg aaatatgttg aaccaggtcc
     5461 tggaggggat ccaatcagaa atccgaaagt tttgcctaca gggaaaaaca tccatgcttt
     5521 ggacccacag gctattccca caacagcagc actgcagagc gccaagatag tggttgaaag
     5581 attgttggag aggcaaaaga ttgacaacgg gggcaagtac ccggaaactg ttgctctggt
     5641 gctttgggga acagataaca tcaaaactta tggagagtcg ttggcacagg ttatgtggat
     5701 gattggtgtt aggccagttg cagacacact tggacgcgtt aaccgagtgg aaccagttag
     5761 tcttgaagag cttggaaggc ctagagttga tgttgttgtc aactgttccg gggtgttcag
     5821 ggatctcttc atcaatcagg tattggtcta tcctcctttt ctactgattc tgcactggat
     5881 tggtacatta gtgcaatgtc agatcattac ttatcatttg ttttgttttg tatgcagatg
     5941 aatctccttg accgaggaat caagatggtt gctgagcttg atgaaccgga agaccaaaac
     6001 tttgtcagga aacatgcact agaacaggca aaaacactcg gaattgatgt tcgtgaagca
     6061 gctactaggg tcttctcaaa cgcttcgggt tcttactctt ccaacattaa ccttgctgtt
     6121 gagaactcat catggaacga cgagaagcaa cttcaagaca tgtacttgag ccgaaagtca
     6181 tttgcatttg actgtgatgc tcctggtgct ggcatgatgg agaagaggaa agtttttgag
     6241 atggctctaa gcacagctga tgccacgttc cagaacctcg actcatcaga aatttcactc
     6301 acagacgtta gtcactactt cgattcagat ccaaccaacc tcgttcagaa cctcaggaag
     6361 gatggcaaga aacctagtgc atacattgct gacaccacta ctgctaatgc tcaggtgagt
     6421 gttatcactt tgatggataa cttgaaagat gttaactcat gaagttgata gaggtcgttt
     6481 attttatgtc taattactct atctgtgatg attcaggtac gtacgttgtc tgagactgtg
     6541 aggctagatg caaggacaaa gttgttgaac cccaagtggt atgaaggcat gctgtccact
     6601 ggctacgagg gtgttcgtga gattgagaaa cgattgacca acacagtggg gtggagtgca
     6661 acttcaggcc aagttgacaa ttgggtgtat gaagaagcca acacaacatt catcaaagat
     6721 gaagagatgt tgaacaggct tatgaacaca aatccaaact ctttcaggaa gttgcttcag
     6781 acattcttgg aggccaacgg gcgtggatac tgggacactt ctgaagagaa cattgagaaa
     6841 ctcaagcaat tgtactcaga agtcgaagac aagattgaag gaatagaccg ataaatgtat
     6901 agctaaatat atcatctctg attattgttt gtttctgcta caggataata agatcctttc
     6961 tgcttcctaa caatttctga tgtgaattcc tttgatagtc cccagtgtaa tttttattca
     7021 tcttttgggg atgtatttct acctctatga gaaaaatact gcttccatat gttcaaattt
     7081 gatcttgaaa gttgcaactg ccttcatgct ctaatttttt tctctgtttt cccacctatg
     7141 atgagcagta ccccctctct gaggcctaac taatttggaa tcacatcaga aagtcccact
     7201 ttgaaacgaa tgagtatttc agcaaatcng cttcctaaca atttctgatg tgaattcctt
     7261 tgttagtccc cagtgtaatt tttgttcatc ttttggggtg tctttctact tctatgagaa
     7321 aaataccggt tccatatgtt cacattgatc ttaaaagttg caactgcctt catgatctaa
     7381 ttttttttct gttttcccac ctgtgatgag cagtacccgc tctctgaggc ctaactaatt
     7441 tagaatcacg tcagaaagtc ccactttgaa acgaatgagt atttcagcaa aacaaacgct
     7501 gaaatgccca tatacaagat gtatacccaa aaagacgaaa acctacaaaa ggatactcaa
     7561 gtatcttcaa taatgcactt tgaagatcat ctaatcgagt atgtattgaa gggacgtcaa
     7621 gggtgtgctc tctctaataa ctttaaattt ttcgatcaga tgtcccacgc ttcacgtaag
     7681 gcatgataac tgctgttttg ggacatttgt agtcatctgt tggacacatc aagatgaaaa
     7741 gtgttcaacc aatcttgatt tctcatatgt aagaaactga agatgtataa aagatttctc
     7801 tgtagaaaca aaacgtattc aaaagcaaaa tgaaaatcag aagaaagctt gcactgtttt
     7861 ctccttcaat tctctttgcc acaaaatttt taagagttaa aacagtatta caacaaaaat
     7921 ctacaagagc acaaaacctc ttctttcccc ccattcccct ccctac
//
LOCUS       scaffold6230_37599-48792   11194 bp  DNA
FEATURES             Location/Qualifiers
     source          1..11194
     mRNA            complement(join(1001..1334,1445..1544,1626..1873,2451..5618
                     ,5701..5877,6127..6232,7899..7978,8773..8933,9041..9086,929
                     6..9418,9766..10194))
                     /gene="g3.t1"
     CDS             complement(join(1158..1334,1445..1544,1626..1873,2451..5618
                     ,5701..5877,6127..6232,7899..7978,8773..8933,9041..9086,929
                     6..9418,9766..9999))
                     /gene="g3.t1"
BASE COUNT     3893 a   2109 c  1932 g   3260 t
ORIGIN
        1 aaggaaataa atgatggaga aaataaaaaa tattatgatt gttttcttga cctttaccct
       61 cttcacgatg tggacttaaa tgattaatat aatgaaagtt gataaacaga attgtagtat
      121 ttattaattt tgaaaaaaaa tcattgtttt agttaacaca attttcctcg agtgtacaat
      181 aatttgtaga tgttgtatgc acgccattga tcaatgatat tatcttttga agaaaaacaa
      241 atggctcaag agattattga aagacttgca cgccattgat ctagtttaaa agatttaaaa
      301 agaattgaat catcttcgat aaaaatattc gaaatataag aaaattaaat atacttaaaa
      361 gataagaaaa tttaatatct acaatatata aataaaaaat aactttgatt ttatatatac
      421 tatatgcttt aagctgaaag ggacccaaat gagcccccgt gtgtccccta atttacatag
      481 atcaacagct actaaatatt gatctagttt taaaaagatt taaaaagaat tgagtcgtct
      541 ttgataaaaa tatttaaaat ataaaaaaat taaatatact aaaaagataa aaaatttaat
      601 atctacgata cataaataaa aaataacttt aattctgttt atacaatatg cttttacgcc
      661 gaaagggacc caaatgagcc cccgtgtgtc ccctaatata catagatcaa catctactaa
      721 atattgatct agtttttgca aaattcaaaa gaattaataa ggaaattcaa aataagaaaa
      781 taaatacacc agaaatacag agaattcaat tataatacta atcctttact atacgtatac
      841 caacaacatt tactattgat tgtagtttat ttaaaaagaa tggagtcacc ttcgataagg
      901 agaaaaatac atctggaaga ctagggaatt caatatacgt aaaaaaagta cttcaacatc
      961 gtataatttt ccggcgaaca agaaattaat acatttgtgg taatgactga gaaatctatt
     1021 ggtcatatat ctataaaaaa acacaaaaga agccatgttc tgtacatttt aattaatatt
     1081 tttaaatagt aaagaggcta ctacatatac tctgaatatg tacacaataa tatatataca
     1141 agtatctcaa ggttacttta cttccaaacc ttaacagctc catctctgct acctgatagc
     1201 agaagtctct gattcaattt gacagaagcc aaagagagaa tacaatcacg gtgacaccca
     1261 gctgcatcga cggcagcagc tccgaggatt gcctttgctg tctgtctggt ggccaaaggt
     1321 cgcctcttcg cctcctttta tgacgagtaa acgcaatata ttagtagtcc aacaatcgta
     1381 agacagaaat tatacgttac aactgtaaaa gggagaattg gatcctgctt gataattcac
     1441 atacctgcac tatttgtacg ccaaagctgg attttgtctc ataaaagtca tcattaacaa
     1501 ccccctttat agatggtccg caaaggcaat aacttcgttc cgggctgaaa tatgcaaaga
     1561 ctagttgagt tatatatgaa aaatttaggt gaatctaaca taaagctaga gaaacagtct
     1621 agaacctgca atggtcccag cgacgtattt ttaagtcagt accccctgtt aacaaatcac
     1681 caccaggtaa tggaagcaaa gcacgaattc caaaaaggcg aggaggcgga tcactcaatt
     1741 catcaactcg gtactttgaa ccattatttc ttcttagatc ttgtttagga ttagccttat
     1801 ttgatggctt cgctaaagcc caaggtaagt cggagttctc agcctcattc tcattgtttg
     1861 ctaccctcaa aacctgcagc aaaaaaatac aaaattgaaa agttggaaaa agtcactaga
     1921 gtagaaaaca tactttgtac caactcatag catgtcccaa gaacaatggt ccatcttaaa
     1981 tgatagatta cacaagtcga gcatccatat tttatacaag accatcacaa ccgtaaatga
     2041 atcttaaatt caatagttac atccaagaca aacaattcta gcatgaagtt tccaatttat
     2101 taagcatcta ttacatacca ccaagacatt acaacgtgct gacgaaggaa tttatcatcc
     2161 aaacactttc agtatagaag gaaaggaagc tggaagacac agagagagag agagagagag
     2221 agacaaatat tcagacacta cattcttccc taataaggat ctcaaatccc cagacatggt
     2281 agacacttca agtatatcta tactggatac atcacataaa ccaaataaag gaaaatatca
     2341 agttaaacag accgaaggac agaccacata aaaacgaagt tacccaccag tatttggaac
     2401 aaaaagcaca taattcaggg cttcttttct tatgaaaaat tacacattac ctggtggcag
     2461 ctcccattct ctgcattcca gagagaaact tcattacaac ctgcggcaac ataaacaagg
     2521 ggccttgctg ctatagacaa tgatgtacta ggaggaggaa gaaaaagaga cattctctca
     2581 attgggcagg caagagaata ttgccatgtg ttcaccggta tgcaaaacct caaatcccaa
     2641 agtgtaagta cacctcttga ggaacctgat acaaaccaat ttccacaagg ccctgcaact
     2701 agagatgata tatagccctc tttgggataa actttggtgt tccaggcatg tgaatttgtt
     2761 cttgtgtcca acagatggag cccacaattc tgagtgctgt acaaaatcat ttttgaggca
     2821 ccaacatctg aacagtagtt caaaaggctt gcaacagcac cctctcccac ttcattcttc
     2881 ttcacatcag caataccaga gtacttctcg acaacattac cgagtcctcg ggagatataa
     2941 tcaaccgaga acatatgtat tgttccatca catgctccaa caacaacttg agcagaacct
     3001 tgaagcactg taacacataa agctcggctt ccttctaaag aataagttaa ccttgacctg
     3061 aatgagatat ccttctctag ctttttcgaa tcccaaacct taacagtaga atcgtcagat
     3121 gcactaacaa aaaagctgtg gtctgctgaa atggatatat cattaacagc agaacggtgc
     3181 tcttggagat gagcaaccaa aaccccacga ggcctccatc ctgaatctgt aatcatggat
     3241 gttctggtaa aagatgacaa atcagttcta tctgttgcgg ctgtgttgtc ttccattgtt
     3301 agggaaccca ttttagatgt accagatcca atgtcctgaa acttgttact cacatatgct
     3361 gtttgatcag cttccctgtc ttccacttca tgtacaactc tacgcaacag tgtggagcta
     3421 ttgccaatgc ttattgaacc tgacacaagc ttaggtgctg gaactgaatt agccaagtta
     3481 aatgatttgt tcacaggatc aatccaaggc aaggatgaag aaccaaatcc aaatgatgta
     3541 tatggaaatg aggaatcaga ggctgctaca ccagtgccag ctggtctctt gttatcctcc
     3601 ttaaaatagt acaaaggaat gccatcagca gatttatcaa taaagctgct cataccactc
     3661 acttgcggag acacaaagcc agatagctgc aatttttctg aggggaggcg atcaccgcta
     3721 tccattatgc ttgaaggatc ttgtattaag gttcccactg atttcacctt ggtcggatta
     3781 tcatcacagt cagtaaaatc gattggttta gttaaatcac tagcagattt ataacccgga
     3841 aaatcatgtt ttctcccagg ccagtatttc attcgatcca actcactgct acttctctca
     3901 agtaaatcta cagtttccca ttgctttgac tgaggtgttg aattgtacca tatctttctt
     3961 tgtctctcca gcatatctga actctttgca ttctccacaa gctgatagta catttctttt
     4021 gaaattgatg gcttcagaca tgagagaaga gctttctctg aagctagaga tgctggctgc
     4081 ctgcgaagga agggccttat tacggggaca agaaaaacat aagaatcaac tgctcctaag
     4141 ttctcactgc tggcagcaat aaaggtgaca gatgacctcc ttacccattg gctagggtag
     4201 cacaacaaat ggaaagaacg gtctatcatt tcaagtagga accgcttgcg cagaaagcca
     4261 cttttgcaga gaatggccaa gcaatctaga gcattgacga ttacagcctc agttgtatca
     4321 gtcagtgcct gctcaatgta tgggaaaaga tattcttcaa cacttctttg tccaacaaaa
     4381 aaacagacgt atatgatttg cccataaaat actgccctga gctgctcatc tctatcattt
     4441 agaaaagcag ggagaatggg caacaggaaa tcattacttt gtctctgccc aaaaaaccaa
     4501 caaaggttac caatgtcttg caatagtgct ctcctgatgt ttggagtttg ctttgggccc
     4561 atcacgagtt cttgaataac ctcagcaact gacttcctta attgaccaag ttgtgtatca
     4621 ctgtttagac tctgtggccg tactggttcc cctgaggtcg atattgatga attctgggat
     4681 ggatttgttt cattcagaac acctgcctca ctcaagctta ttgagtgaat cagaaaacca
     4741 taagctgtta gtgcaagctt cgatatattg ctagcataac aaatcctaac actctcctct
     4801 gggtcatcag gaagcatgga aagcataggg agaatatact ctggaaaaat tttggcatca
     4861 cttggaggaa aatctctaac caaaggaaga atatcacata aagtctctaa ggcagcacaa
     4921 cgaacaattg cagctggatc cgacagcatt gctatcacat gtggaagtac tcgctgcaac
     4981 cgatcttcat catcaatgta caaggaacaa gagttcaaca gcaatacagc acctctcctc
     5041 ataaaaggca atttgacatt acgtatgcag gaacacaaca atgaggctat cagcaccatt
     5101 ccttcacagc tcattacttc ttcaggaagt ggtaagaaag gcattccaaa agtgtccgat
     5161 tgattatcat agtcggacat caacacagtc aaatcttcca tggtgatctt ttttaaaaag
     5221 ggatggtgaa ttctcttgaa agaaatggag ctcactggga tttgttcact tggagattgg
     5281 atgtgacatt gtctttgctt ctgagaatat gctgtattgg ctatatcctc cagcacaggt
     5341 ttcacaacag gacactgctt attttgtttc acatccctta gcaaagtgtt cacgttgcca
     5401 agcagatcaa agcgatcatg aactgagccc ttctcaatct cttctctgtt gctcgatgag
     5461 tccttcacta aattcagatt ttcgttcata tcactcactt gcggtgtttg actgacagga
     5521 actgaatgtg gactcacagc aggggggttc ctgtcaccag gcttatcact catcatttgt
     5581 ttaaggatct cattgaaaga ggtctggcat atcagaacct acaaaaaaga tatggctacg
     5641 gattacaaat gttgaagcgg gtgaccaagt gaaacaaaag atgtagactt ataatcctac
     5701 ccttgcatcg gaattaaggg gattcaacaa ggaatagaaa ttatgaagga atggtgagaa
     5761 gtagcttggg aacacaactc ctgcatagtt ctgcagatag ctttcagctg aatatcgtga
     5821 ctctgggtcc aattgaatca tatgaagaat catcttccgg attcctgaat ctggaatctg
     5881 cattgaagat gtacaaataa gcatttatca gaaaattgca agaattgacg aatagaacac
     5941 aaataactct taagaaaatt tttgatgcac aaccttaaat taaataatta aaagtcatat
     6001 tccaaaacaa ggcattgaag aacagatttt gacagagtaa ggtgctacat taccataaga
     6061 aaggtattaa gatgaaaaat gctaagctaa gaaactaaga aagaaaaaca aaaacaaaaa
     6121 agataccttt tccagaagtt gactgggatc gtgttgtcct ctgcgataag caagcagttg
     6181 agacaattca aataatggct ggccctcgag gaaaagctcc gcaataacac acctggtgcg
     6241 atgtacatga gtgttaaaat actcaaatcc ttacaacatg aaaatgacac atgtgtttct
     6301 tacttctgca aatcttgtta catattttaa tcagtttgta cctacaacca tgtcacatat
     6361 tatcttacct acgggtgcct ccatctaatt cttttttaga tttattttct gttttcatgt
     6421 ctgttttcat ataagctcag taaacccctt ttcatgataa ctcaagcaac taaaccaaat
     6481 ttcgggcata aattctggcc caagtaattt agtgcagcgg ctaagggata taacatgatg
     6541 ctttgcatca gtaagtccta tttcttctcg tcagggactt agaagtccta ttataacaaa
     6601 atttggatat ctcttaataa ttttgcaaga agtccaaaac acttttaata taagatacat
     6661 ttcaatctgc taacatttta tctaaatgct gatgaaaata acaaaaataa ttgtactaat
     6721 gatagtggga tgcttttact ataaattaat attgatatta ataatatagc taagctagac
     6781 aaaagaaggt tattataatt caagccatgg caaaaagcta cttaaattgt aatatctgat
     6841 ttcagcattt tgatttagta aaacgttaca tcacactaaa tcaaccagat aaataaatga
     6901 accaacttgc atgagctaat tttgttgaaa ggagccaccc gttaaattaa agatgactgt
     6961 ttatttagga aagatgactg attactgttc ttacagaaaa catccttttt ttttagcaga
     7021 actatagtag gatgtcttgc aagagacaac aggaaaatag ctgacaatta cctggaggac
     7081 tagcaagtgt taagctgcta atagcatgta aggtgtacat agcaattgct agtataggta
     7141 ggaagattag gtccctaaac gtttgaatga ctcaaaagtc ttaacaaaaa aggatttctc
     7201 tgcaacaatc aatatttaat tgtataatca aaagaaatta ctgttctagt tgataaagga
     7261 aacatctata attttatagt cgtgaattac tttaagcagg aattcttgca gagagagctg
     7321 aaaaatagct gacaattaac tggagaacta tctagcttta atagtatgca agatatataa
     7381 acaagttgct agaagaagta tatgacactt tgatctctaa aagttaaata tgactaaaaa
     7441 atcttaatag gttttttgtt tgatgtgaaa tgattataaa aaataaaagg caaattcttg
     7501 agcaattcat aaactttcct agatcttccg attgttgtac ctaatgtcga attaacaaat
     7561 aactttctct gattcttagt gaccatcatg ctgataccag tgctaacatg gtaaaaccac
     7621 aacacaaata atctacgttg cttggactct tcaaaaatgt caatgggtgc ggatcggatt
     7681 ctccaaaagt agagtatttt tggagaatct gacacagatg cagcatcaaa agtgaagagt
     7741 tcgctcaact tagcaaataa tgatggaagg aaatcaccaa ataaagagtt gatatataaa
     7801 cattatgata aaattctaga agaaatttag ttcaagtatc ttaatagtaa atttagaagg
     7861 agaagaaaaa aaaaataatg actcaagaaa aatctcaccc aacagcaaag atgtccatag
     7921 atggcttcaa aggagcatct tgtgaaacgt gcatctcacc tccatgctca taaaatctct
     7981 gaaaatcagt gacattgatg cagaaattac tttgacgtca tggtgcatat gaataatgta
     8041 tctattaaag gggagatggt gcgggacaag gatgtcattg cctccgggag aaatttgcag
     8101 ttcttccctt tctgttgaga tacatgcaat tcaagcatat tattgcttat tcaaacttat
     8161 tggtgtctcc caaagttcac tctaatgcct acactaaaca gctttgaaca cactcataac
     8221 taataatctc tttttcttgt acaatttgca cttagttttt actaacaaaa caacttctcc
     8281 aaatctcatt acagacgtcc attaaatata aaggttaaga ctatattaga atcacaaaca
     8341 gttcagtctt tgacataaag gaacagttcc tccccttcaa agtgggaaat agtgaatggt
     8401 ggctgtgtcc gaagtgcaat taggcagtgg agcaagtgaa atcaactcta tctgacctta
     8461 atagtcaatt acacgcacaa gatatccaat atgtgtagca ttcactattc acaacaataa
     8521 aaaatacagg acagagtcat agagtttcgt gcgttcacta ctcacaaaaa tcatgaatat
     8581 aggagagata tttagaattc gaaataccat ggttagatgt gaaacttgtt tgcatgaaat
     8641 tacaattttc tgtcaataaa tgtctggcta ctttcaaata aaactccatt tttgtaataa
     8701 gccaacaaaa taatttataa atcagtgttt tttacttatg ttaaacaaca aagggaaaga
     8761 acttattcga acctcgggtg caagatagca tcgtcttcgt ccaccggtat caaagaagaa
     8821 ggagaaatca gaaggatcat catgtggaat ataagtgggt ttgaatgacg caaagtctgc
     8881 aagataaagc cagttccaag atgtgactag cacattctca cacttgatat cacctgcaac
     8941 cgagttcatg tcagtcttta aaaagagaaa aattaaaggc ctgagcaagt catagatttt
     9001 ccatgtcaag tcagttattt cagatcatga gtcctctcac catgacacac tccatgctca
     9061 tgactctgct tcactgcata aagcaactgc aaaagtagat gcacatgata tgcctattgc
     9121 aacttgataa accagaatta tagcaatgga gacgacgatg acgacatatc cagtgtaatc
     9181 ccacaagtgg tatcttgggg gggtctaact cagaccttac ccctacctgg gaggtagaaa
     9241 ggctatttcc aatagacctt ctgagcaatg gggacaacag aacaagaaat attacctgga
     9301 aagcaagcca tttcttctca ataagacaga ggaaaggtcg ggtactaaga cgatcatgaa
     9361 gattgttaaa gaagtattgc ctcaacaaat aagcagcttt atctgtttca agccagaact
     9421 gcaacattca acatcaagca aagactcaat atttagattt gtatagaact actccctcct
     9481 tttgctttta cttatccact ttactaaaaa taccttcact tttagcatat cttcatgttt
     9541 tacccacaac attaattact tattaccaaa tcttttccaa ctataaatca agtatcctgt
     9601 catattaatc attatttctt aaagaggcct gcaaagtcca aagtagacaa gtaaaagtaa
     9661 tcggagggag taatatgtta caaatataag atcacctgct aaacaaaatc taattcgaag
     9721 tcaatcagta aaaagttatt gaagagtctg ccaattttac ttgacctgga aaggccaaac
     9781 atgtggatga tcaagggagt tgaatatgtc acgaattttg gagagacgat gctcatattc
     9841 ccgtaaatca atgaaatccc ctcttttgaa atagactttt acaagcacaa gtccttcgtc
     9901 gtgtttgcag agaattgatt tcaaaaagcg acctctacct acaacttctt tcagcaccag
     9961 attatacgaa gacggcaagt cgtggaggta atactccatt gccgacgctt gtgtcgtttt
    10021 tgcgatctta ttccccattt ttacactctt tcttcctcct ttcgacgatt ttcgagatgt
    10081 ctttatctgc tttccattag tttaggcttc aatcggagta acagaaaaat tcgtcggtgc
    10141 tccggcgagg cgaagatgga gaaagagtaa aaattaaggg tttgagtgtt gccggagttc
    10201 atctaaacgc aaaataaaga gaaaattgag aaggaaattt agatattctg ctgaaaagac
    10261 aaaaatatcc ttacctttaa tttgctgtcc aggttatttt tgaaaataaa aaagccgaga
    10321 tatgacatat ctattacaaa caacctctct aagtttttat acctctctaa gtttttatgt
    10381 atattcgaaa attactttac tcctcgaagc aaaaataaga tgcttttcca ctctttatat
    10441 ttcgcttgta aaatatatta tagttgttaa atggataata gcaatttaat agtgatactt
    10501 ttgtatctca tatactaata aagatagtaa taaaaaaaaa ctaatcattc tttttgcagt
    10561 catttattta tatttgttac tagtttgtta taaaaacatt aattccaaaa tttgaaatat
    10621 tgaactacaa aaatattcct aaaatattga caatgttata aaagaactta ctaaaattaa
    10681 tatattaaaa gaaggaaaat tagaaagtaa tatttttcat aaaatgtata tatgtatcaa
    10741 tatgtataat ggctatttat agccatgaat ttatttacac atgtatcact ttggtcatta
    10801 ttggccaagt gatgtatcct ttggcctatt attgtccaag tgatgagttg cacaagtgat
    10861 gcaactcatt cactgtttgg gcccatgtgg catattttac aacactcccc cttgtatgtc
    10921 tatgtaagta tatagacata cataattcgc atcacttgct gcctcattaa aaacctttct
    10981 agaaaaaccc agtgggataa aacctagagt aaggaaaaaa agagtacagt gcgtatttta
    11041 ctccccctga taaaaatcac aattcagatg gttaagtttt cgcattccaa ttttgtgaac
    11101 catcttctca agagttgagg ttggtaaaga tttggtaaat aaatctgctg gattatcact
    11161 tcaacgaatt tgtcgcacat caatatcacc attc
//
LOCUS       scaffold1535_11786-18377   6592 bp  DNA
FEATURES             Location/Qualifiers
     source          1..6592
     mRNA            join(1001..2553,3182..3621,3840..5592)
                     /gene="g2.t1"
     CDS             join(1090..2553,3182..3621,3840..5328)
                     /gene="g2.t1"
BASE COUNT     1892 a   1280 c  1291 g   2129 t
ORIGIN
        1 tacatactcg gcccttgaaa aagccggtgg ttcatctttg gacatcgttg tatcagagag
       61 cggttggcct tcagctggag cagggcaatt gacctctatt gacaacgcga ggacttacaa
      121 caacaacttg attagacatg tgaaaagagg gagtccgaaa agaccatcaa agcctattga
      181 ggcttacatt ttcgccttgt ttaatgaaaa tctcaagagc cctgaaattg agaaacattt
      241 tggactgttt acaccaaaca ggcagccaaa atacccaatc agtttcaact agctagacta
      301 tgcaggataa ttaacggaat aagagttatc gatcttttct tcttataata tgtagttgaa
      361 taatcgaatc gttgctcaac ttgaacacag agcaaccctt cgcgtgatat gtactcatcc
      421 tacatgctta tataaggcaa ttatttctac taactcaggt ttgaaactat ttctcgaaat
      481 gtgattgaat aacctaatta gtacctgaag tcgtcattga aaaattcata actcataacg
      541 ttcaaatttt ggatcgtgtt tcatacgacc atttccttca atagactcaa atccttctaa
      601 gcacaacagg aagagaacga ttattttctt atgatgtgta taaagttaag ttcaaactga
      661 ataagtgaaa gtaaaaatgt aaggagtaac aattacttga taatgattaa aggagataca
      721 cgtctaaaaa gaaatatatt gaatacacaa acgatccgtt aaatttgata ataaatttca
      781 tttagacact caaactacaa catattccga tatatttgaa cacgtgataa aatgtttcta
      841 ttagatatat ttacgactca aacttttgaa acttttttgc atgtgttttc aagtattaat
      901 tacgtagatg aaaatatgta gttaaaacac gttattatgt gttcagatgt tcaattaaaa
      961 cgtactattg tttaagtgtc acctttggac attgtcgtgt agctgacaaa aaaaaaatga
     1021 ggagaactaa gatccattaa tcaaccgagt ttcgaagact cggactcggg ccgagtcatt
     1081 acccaacaaa tgtcaccgga actcaaaccc ttatcggcgc aagaatggga aaatctaatc
     1141 gacgattaca accacggcgg ttcacggcgg ctccggtgga cttccatcaa ctacgccgcc
     1201 gttcctctcc ttgacctcac actttcatca cttccccgga aagatatccc tcacaatctc
     1261 aaactccagc tcctcatctt catcgaagaa cacttcagca cagacgagaa agacatcgtt
     1321 tcacctaatt tcctcagccg tctcctcgaa gtcctccggt cagtaatcca atcaccaaac
     1381 gacggcgttt caacgtcgtt cgctctcaag gaacagtttc tcatctcctc aacttcaatt
     1441 ttcgttaatt acgtgagtta tacatcgagt tgtctcgatt ctagctttgt tactcctctt
     1501 gaaagtttaa ttgagcttct gttaactatt attaaccggc cgaatcatag cgttgaccgg
     1561 caaactcgat caattgcttg cgagtgttta cgtgaattag aaactgcttt tccttgttta
     1621 ctttcggaaa ttggatcaca tttgtggagt ttgtgccaaa atgagcgtac tcatgcttcc
     1681 caaagctatg cattattgtt agcaactgtt gttcataaca ttgctagatt aaaacctact
     1741 gtttcattca gtaattcttc gacgttggtt ccgtttagtg tacctaggtt tttggttgat
     1801 gaaaatgtta aaaatggaca ttttcaaggg gagttatcgg atttgagtaa cagggagttg
     1861 aggagagtag ttgctttttt gcttgaatgt ccacagaatt tgactccttg ggggttattg
     1921 gagtttatgg ataagacatt gccagttgct gcagtattgg atttgcagcc atctttgttg
     1981 aaggttcagt tttcaggatt gcttcataca tatgatccat tgctatggca tgcatattta
     2041 gttatgtact taagctatat ggattctttc gtagggcaag agatggaaat tgtgagtcga
     2101 ctgttgttgt tatccaaaga atctcagcat catttgtttt ttcgattgtt ggtgctgcac
     2161 tggttagttg ggttcatagg gttggtattg aagagggatt ttgagaaaag gaagaatgtt
     2221 gttgatatga gcttgagctt ttacccatcg gtgtttgatc ccctcgcttt gaaatcattg
     2281 aagcttgact tgcttgccta ttgttcagtt ttgattgata atgacaacgg agtaaggagt
     2341 tcaaaaggca gtccacaaat aactcgggaa aagttatttg aagatggcct tgtttgtgta
     2401 tcatctttta aatggttgcc tccttggagt acggaaactt ctgtggcatt ccgtgcaatc
     2461 cataagtttt tgatcggtca gacatctcac tcagaaaatg attctatctc caataaaagc
     2521 cttttggaac cagcaatcta ccacactgtg caggtacaca tactttgaac ctgttgctct
     2581 attcttactt tgagcctgta gcattggttt gacgcatatg gtgctccact aaaaggaaag
     2641 agcttataca ttctttgcac tttgcgtctc tatgtgcaaa cagttgttag attttttctt
     2701 ctttcccctt ctacttgatc tgtttgaatt agaaagtata gaggaaaaca tatcattgat
     2761 gaaagaaggt tagaaggctg taacataata gagaggtcta gaagatgcgc ttcaatgaaa
     2821 gtttggtgaa aagaatctga tacaccacaa ctctccaaca atatacatca ctcttttgag
     2881 tctcttttgc tgcataagat taggttggat tctcaggtga aacttgttct tccttcaggc
     2941 catctttagg tgccctgcca cgtgtgtaac tttgatgtct tccatcttct tgtcaaaata
     3001 ttgatgttga ttagtttaac tggcgagcta tatcttaaag gtgttattgg agtttgtctt
     3061 taggagttta gacatgaatg acaagatgat gcatctcctc ctgacactct actctgattt
     3121 tgcaatgatg ctcatatatt ttttgcctaa atgtttctga agcttgactt ttgttttgca
     3181 gagatcactt atagactctt tgtctgaata tagaggactg gtccctgtca ttgttagctt
     3241 cacagaccgc ttgttgacat gttacaaaca tcaatttttt ggagaacggc tacttaagac
     3301 atttgatgat aacttgcttc caaaactcaa gatagactac aaattggtat cttacttctg
     3361 tatattggaa aggattgctg agagtgataa agtttcacct agtgggttaa tagagctcct
     3421 taccaagttc gtggtagttc ttgttgaaaa agatggtcca gatacaggat taaggtcttg
     3481 gagtcatggg agtaaagttc ttggaatttg tcgaactatg atcatgcatc actatagttc
     3541 caaattattt gttgggctgt ctcgtctttt atcattcact tgtctttact tcccagatct
     3601 ggaggttcgt gataatgcca ggtaatacta tgagaaatat cttcatccca tttcttacct
     3661 cgttctgttg ggatgtacac attgtttata tagtcacctg ttcactgcaa atgacagatg
     3721 tcaaaaacat tgagaagctt gttcacattg aatttgcact ttgtaggatt aactggggga
     3781 ataaacatat tgagtgtgca atatagtatt gttttctaac atttggtgag attttgcaga
     3841 atttacctgc ggatgctgat ttgtgttcct gggaaaaagt tgagagccat cctaaacagt
     3901 ggggacttgc ttcctggaat ttctccatct agccattcca gctctttctt cagtgttcaa
     3961 tctcctagac tttctcacga ccccaagaaa tctaggaata tttcgtcctg cgtgcatctt
     4021 gagcgcatgg tgccattgtt ggttaaacaa tcttggtctt tgtccctgcc agccctggga
     4081 tttgatgcca agaaacctag ttatatagaa cccatcaagg acaacgcgtc cccaagtgag
     4141 caaagtgagt ttgacaaaaa tactgatgat acagtgatct ctgaagccaa tcggcacaat
     4201 cagcctccgg agccattacg tgttatggat tcaaagattt cacagatagt tgaaatcttg
     4261 aggaaacact tttcatttat tcctgacttc agacacatgc ctggtgccaa gatcaaaata
     4321 tcctgtgctt taaggtttga gtcagagccc ttcagtcgca tttggggaaa caatatgcca
     4381 gctaacggag tcgataccct tcctgcctta tatgcaactg ttctcaagtt ctcttcttct
     4441 gcgccgtatg gctccattcc atcatgccac gttccttttc ttctaggtca accccccaaa
     4501 ggtttctact cttttagcca gacgaattcc cttgatatca tccctgtgga agatgtttct
     4561 gaaactcctg gagatgacaa aagcttcaaa gctcctgttc tgattgaatt ggaaccacag
     4621 gatccaatac ctggttttgt tgatgttttc attgaaacga atgcggataa tggtcatatc
     4681 attagaggcc agctgcataa cattacagta ggaattgaag atatgtttct caaagctatt
     4741 gttccagatg acatccctga agatgcagaa cgtggttact acgttgatct gtttaatgct
     4801 ctgtgggaag catgtggcac ttcaaccagc actgggcggg agacatttgt acttaaagga
     4861 ggcaaagggg tcgcagcaat cagtggtact cgctccgtga aattactaga ggttcctgcg
     4921 acatctttga tccaagccgt agaacgatcc ttggcacctt ttatagtatg tgtaaccggt
     4981 gattctctaa ccaacctcat gaaggaggga ggagttataa gagacataac atgggatgag
     5041 attcacttga gttcctcttc caccgatgat accatcgcgg aaaccagttt agttggggga
     5101 cccctttacc tcaagtacaa ggatgatgaa gatgatggag gaggaggtta tgtccaaatt
     5161 agtaagaaaa acctaggcat tattcagatt ttgatattcc ttcctccaag atttcacctc
     5221 ctttttcaga tggaagtctc taatacctcc acactcgttc gaattcgaac agatcactgg
     5281 ccatgcctag cttatgttga tgactattta gaagctttat tttcctaaag aaatttgtta
     5341 tttcattgag agtcatattc tttttcccca taagttcact ttgtgagctt gtgatatttt
     5401 actcaataat aggtctcatg taaatttgct tctctttgca aaaaaacttc tttgttagac
     5461 tgcaaagaat gtaaacgcct tgtataatgt ttttgatgag agatgaaatg gtgcaacttt
     5521 ttttttcttg tgatagtgcc aaagttccat gctttgatcg aattaattat tttataaaaa
     5581 aatattgctt tcaattgaat tattttatat tattcgtgca tcgtagaagg gtagcgttgg
     5641 cgtaactcct tagagtagct ggtaaagtta ttgtcatatg agggactccg caaatggaga
     5701 atcaacctct tttgtactat gctggcttga tataatacac aataaataaa taaataaatt
     5761 tagaattgaa ataaatctct cttacaacaa catactctgt ataattccac tgggtctggg
     5821 gatggtgggg tgtacgcacc cttacccctc tactcgtttg ttttcgatag acgttaaaag
     5881 caaaattttt acagatttgt agaggacaac tacttcataa gttaccacca actaaagaat
     5941 acaagaacat ggagcagtga ctgcttttct ctcccaccct tcatcttttc tatcataaaa
     6001 tctctctttc tttcttcttc tttttttcat gagagtagaa aggtatatgt atcatgggat
     6061 ttcatgtctt ctactgttga tgtgagcacc aataaatggt tcaatgtttc cgtttaacac
     6121 agcagtaagg tcagacaact ggacgcccgt cttcatatct tgtaccagtt tgtttggatg
     6181 aaatacatac ctccttatca cttggttcca attactagat atatcactac ttctgatgct
     6241 agccaagttt gagactcctt gctccctcat tacaatgaga agctttgcct ttaagcgatt
     6301 cagagccttg agcttattgg caaaacgact tctttcacct gtaaatagaa actatcatgg
     6361 tagagagtgg cccaaaatga aaaaacattg agaaaccaaa agagatttta gatgtgtgga
     6421 aaataaacat tcatcttgca caggcaaaag tactagtcag aggctcagag ctacaaattt
     6481 agagcatgga ttctcctaag aaggcaacaa cggttgtgtt ggacacaaat atcttggact
     6541 gtatctcaag gccgtcatgg aatattgaat ataagacagt atctccagaa cc
//
LOCUS       scaffold4360_26148-32657   6510 bp  DNA
FEATURES             Location/Qualifiers
     source          1..6510
     mRNA            complement(1001..5510)
                     /gene="g3.t1"
     CDS             complement(1650..5456)
                     /gene="g3.t1"
BASE COUNT     2050 a   1407 c  1100 g   1951 t   2 n
ORIGIN
        1 tttggtgttc tgctatttta gatacacgtg aatatccgaa agggtaaaag tggaattttt
       61 aaaattatcg ttctttttag gtttaaactt atttttgttg tcgaattcaa tctttttgtt
      121 cttttgactc cgacttcata tttcattcgg atataattta catgtattta taaatatatg
      181 gtctttctgg ctcgtctctc tcgttatgta tttatatttc agtatcaaat atccacgtat
      241 atattattct ttccgtttca aaaagaatga tcttattttc tttttagtct gttttaaaaa
      301 gaatgaccgt tttccttttt tgacaacaat ttaactttaa ttctccacgt gacatgttta
      361 aaaccacaag attaaacgat attttgatac atttgacata actttaaatt agaatcataa
      421 tattaaaaag tcttatttct tttcttaaac tctgttccaa ctcaaactag aatctttttt
      481 aaacagagaa agtatcaaaa gatatacgtt tagttgttga ccttgcattt gattagaaat
      541 tattaattag tgaaatgata tatttattaa ttatttcaaa ctataggaat gtttgtgcaa
      601 ttaagtaatt ttaccctttt tattagctat tagattaaga gaaaattcat aaatacttta
      661 actttagttg aaattgttac gatattaaat tttatgaaaa aaattttacc cttaaactat
      721 taagtagtat attttaaatg tatgtatata catatgtgga catattacta tttataatta
      781 tttaattttt tttatattca catgaacaca tatatcatta aaatacacta ttaaatagtg
      841 caggaataaa aaaatatttt aatagtttga aatcgtaaca ataatttcga tcaaaatcca
      901 aatatatttc aaactttttt tccaattttg aagactaaca gaaaatattg gtcttttgat
      961 tatatcacag gtcacttgtc aaatgcagga agagggagaa taaaagagtt taaacttatt
     1021 gagggaaaga actagcataa aataacacat cttattaatt cattttcgaa aacatcatgc
     1081 gttcacacaa ggtcctacaa aaggaagcat ttttattaga gaggttgttt ccgaaagaca
     1141 aacaagaagg gcacacttta acccccgcag atgacaacat agacatgnat agaccaaaaa
     1201 gctgatatga agtcatgaaa accaattcac acatctttaa aactaaagca atagaaagtt
     1261 naaaacttat tgagtgaaag aactagcata atataacaca tcttattaat tcattttcga
     1321 aaacatcatg cgttcacaca aggtccaaca aaaggaagca tttttattag agaggttgtt
     1381 tccgaaagac aaacaagaag ggcacacttt aacccccgca gatgacaaca tagacatgta
     1441 tagaccaaaa agctgatatg aagtcatgaa actaatgaaa ttcacacatc ttcaaaacta
     1501 aagcaataga aagtttcctc atttcactta tttggtgtta tgctttttct cctctgtgga
     1561 tgtgtctgtg gcagcatgga gagtatgtaa ctgcaacctc tgaaatcgca tcgttgagtt
     1621 ccgcagtaga agtttctggt tgggattatt catattgaac cccagccacc acctcctggg
     1681 gtaagaatct gaagtatttc cccagcctgt acctgaattg tgtttttacc accaacatat
     1741 accttccttt tatctttggt gatgaggaaa ttagcaccgc gagctccatt tgctccaccc
     1801 ataagccccc ttggggcatg cacacgtctt tctgaaagga tactaacgat gactggccgc
     1861 ttgaattcta tctccctgat aatgccatca cctcctttat gttgtccagc accaccactg
     1921 ttctctctta ttccaaactt atgcaatata actgggtatc tttgctcaaa gatctctgga
     1981 tctgtcatgc gagtgttggt catatggcac tggattgcac tcgtcccatc ccatgtaggt
     2041 ccagccccac ttccgcctcc aattgtttcg tagtaaccaa aagtgtcatc accaaaggtt
     2101 agattattca tgcaaccctg tgaacaagca caagcttgga atgcagtgag aacgacatcg
     2161 gtgacccttt gtgatgtaag aacattacca cccaccacag cagccttgtc actcggagag
     2221 agaaatgaac caggaggtat atatatctta acaggagcca agcaaccttg attgagagga
     2281 atatcaacat tcactaaaca gcgtacacag taaataactg cagcagctgt tactgcttct
     2341 ggagcgttcc aattaccata aacctctgtg ctggtcccgg agaaatcaaa aaatgcttca
     2401 cccttccgag aatctattgt aagcttcaag tgtatggaag acccgtcatc catgtaatct
     2461 tcctcttcga tagtcactaa gtcaccctct ccagaccttt ttgattcgga ggaaactctc
     2521 ccagcaacag atttaagcat ttctctcact gcttcttcag cattagcctg cacatggttc
     2581 atgtatgcct gtacagtttc cagaccgtat tgctcaataa gctcattaat aagggtaatt
     2641 cctctctgat ttgcagctac ttgtgcgtga aggtcagata aattatcctg aagcctgcgc
     2701 gatcctggaa tcttatgagt tgattcttca gaactggggt gacaaagaag cttggtgatt
     2761 ccttcttcct gaaaaatgcc cttctcaaca agcttgaatg tttttattgc tgctccttcc
     2821 tcccatatga actttgagaa aggtggcata cttccaggag taatacctcc aatctctgca
     2881 tgatgccctc tacttgcgac aaagaatatc aatctacctt tgttaaaaac aggtgtaata
     2941 acagttatat caggcaagtg gctaccacca gcagaaggat gattggtgac taaaacatct
     3001 ccctcattta gtttatcacc ccagtacttc agttgccatc gaacggtgct cgacatagcc
     3061 cccaaatgaa caggaacatg gggtgcattt gccacaagcc caccatcagg gccaaaaagt
     3121 gcacaagaaa agtctagccg ctctttaata tttgttgata tagaagtcct ctgcaaggtg
     3181 cgccccatct gttcagctat tcccataaac cggttgttga aaattgacag ctgtacaaca
     3241 tctgcaactt tttcatctac cttcgccgta ctggaagtcg actctatctc tattttaatg
     3301 ttgccatatt tagtaacaat ggccttgcag ttaggttcaa caatgacagt actatttcca
     3361 ttcatgataa ttgctgggcc aggaataaca tgcccatatg ccaaattttc aagcttgaac
     3421 aaaggagtgt cattccatcc actctcaaag tataccctgt agtgactttc aattttaggg
     3481 gcaccagggg cagaatctag ggctcgaggc ttcaatatgt tagtgactcc aacaccgcga
     3541 accctaacat cacatataac tatactcctg ttttgaagtt taaatccata ttcccgttgg
     3601 aacaacttga caaattcagc agcataatca cctcctgatc catcatcatt gattggtctc
     3661 tttaccatga ttgcggtgtc tgttccctcg taccttaagt ttaagtatgt ttcactggtg
     3721 atacttgctt ctccgaaccc ttgctcatgc agctttgact tcacctgctt cagcaagata
     3781 gtttctctgc gacaggcttc aatcacagaa tcaggaccat aaacagctga atatggctct
     3841 tgtgcctctt ctaccacatc agctaacccc ataccatatg cacttaagat cccacataac
     3901 ctgtgaataa gaacctcctt cattccaagt gatctggcaa tggcacagga atgttgagga
     3961 cctgcacctc caaagcaagc aagcgcatgg ttgcttgttt catgtccctt catttctgtc
     4021 aactgtcgta ttggacgaca catggtctca ttggcaacat tcacaaagcc ttgtgcaatc
     4081 tcctcaactg tcatgtccct cgcagatgaa tcctggctct ttctgtagga attgatttgc
     4141 cttgcaagtt tttcaaactc ttccctggta gcatcaatat ctaatggctg gtcttcattg
     4201 ggaccaaaaa tggaagggaa aaattcagga atgacataac ctaaaataag atttgcatct
     4261 gtaactgcta gctgccctcc tttccggtaa caaactggtc ctggatgtgc acccactgaa
     4321 tctggtccca cccggaaaga accaaactga aattttaact ttgatccacc accagcagcg
     4381 actgtgttta catcgagctg aggtgcttga attattgcac cagcaacctg ggtttctata
     4441 acttgttcat agctaccagc atatcggcta acatcagtgg aggtaccacc catgtcaaaa
     4501 ccgattaggg ccttgtctgt ttcaatcccg aagactgtct gagagtaacc aactacacca
     4561 ccagcaggac ctgacaaaat tgctttgtgg ccagaaaatc tattttctgg tgcaagccct
     4621 ccatccgact gcatgaataa aacattcaac ttcccttgtc cttcatcaaa tttggacata
     4681 aaacctgaca agtattcttt aataacggga gtcaaatatg catctacact tgctgtaaaa
     4741 cctcgaggaa cagctcgaac cataggagtt aaagcagatg atatagatac atgccggaag
     4801 cccaaactaa gcgctaactt ttccagaagt atctcatgat ctgggtaagt ataagaatga
     4861 agcaagacca cagctaagca actaataccc ttttgcagca aagcattcag taacggtttc
     4921 agagcttcct catcaagtgg ctttacaacc ctgacaagct cgcccgaaat accttgaaca
     4981 agtgatggag aagagttcac atctactccc tccttatcaa gaaccagctc aactctctca
     5041 tcaacctcta caacctcctc gtacagattt gatggttttg atacagtgag atcaaatata
     5101 tgtggacgag cctggttacc aatctggagc aaatccctga agcctcgagt gacacacagt
     5161 gcaattctct cccccttcct ctccaacaat gcatttgttg ccacggttgt acccatcctc
     5221 acccattcta tcttatcggt aggaagcttt gaactacggg gaattttctt tccagtaaat
     5281 tcctccaaaa tcctccttat tccttcaact ggagcatcat cataattaga aggatcaact
     5341 gacaacaact tcatgactcg accttcgggt ttaccaggaa tgtctgcata gacatcagta
     5401 aaagtgcccc ctctgtctat acaaaatttg agtttggctt cactttgact acccatgctt
     5461 tctataggaa gagcaagaaa tgacttgatt atacaaaaaa tattgcaata acctggtata
     5521 ttgccagtaa aagagagtta aaaagggctt ttggtcacat gcatgacaaa ttcaattagc
     5581 caaagactag tagcaaaata aaaacagcac tactgcagac tatggaccac aagaaattgc
     5641 aagaagagga gcatcaaaca ctgttcagaa gggaatcaat atatgtattc aattgcttga
     5701 atgttaacat tcttgcatat aagaatcaat agaggcagca accataaaag gaaaaaacca
     5761 ggagaatccc tcaagtatgg gcacaggaat attttgatcc ctcataaata cagctgaacg
     5821 taaaacatta cttatgttta caaaagtgaa cagctttggt tcaagctata gcagatttct
     5881 taaaactaac agaaaaaaga gacaaactaa cagtaccacc tgttgaacta ccgtaaagaa
     5941 gacttaaaga aaccttttcc taaattttcc ttttgtaaag aggaaaatcc ataattcctt
     6001 atttggcttt tggcgccaaa gtgcagggat aaagcaaagc aaaaaaaaaa tagcacaaag
     6061 aaaaagtaaa attgtaataa tctagttaaa aggcattaaa tgaggaaaga aaacccattt
     6121 acagcgggag agcttcaact tcttcccaaa ctttcttctt gcaccagaaa caaagaagtg
     6181 tataatgcat ctcggttttc actgtgaaca aatctctatt tagttgctac agacccactc
     6241 tcataatcgc gtggccacca aacacgattt aattgagaga taatttccaa actgatatac
     6301 ttcaccttaa aattgcacag attaaggatt gaagcacaat tttccttcga ttgaacttca
     6361 atccattttt tattatatcc ttccatgatc cattaatgga atccatacat ctatctttga
     6421 ttaatactca ttgcttctag attagctctt ttgtttctag gtactttggg aaggttgtct
     6481 ttgggagaaa gagtgcctac aagtccttta
//
LOCUS       scaffold5448_4785-30991   26207 bp  DNA
FEATURES             Location/Qualifiers
     source          1..26207
     mRNA            complement(join(1001..1423,1580..1706,3369..3607,3709..3923
                     ,5857..6313,6976..7129,7903..8012,8634..8891,11179..11232,1
                     2455..12565,12671..12826,13060..13447,13892..13959,16525..1
                     6635,16737..16937,17191..17292,17729..17836,17975..18186,20
                     928..21003,21208..21279,21378..21638,21816..22073,24450..24
                     541,25166..25207))
                     /gene="g2.t1"
     CDS             complement(join(1211..1423,1580..1706,3369..3607,3709..3923
                     ,5857..6313,6976..7129,7903..8012,8634..8891,11179..11232,1
                     2455..12565,12671..12826,13060..13447,13892..13959,16525..1
                     6635,16737..16937,17191..17292,17729..17836,17975..18186,20
                     928..21003,21208..21279,21378..21638,21816..22073,24450..24
                     541,25166..25178))
                     /gene="g2.t1"
BASE COUNT     8208 a   4658 c  4118 g   7064 t   2159 n
ORIGIN
        1 actttttgta tatgtgaaaa aatgtttgcg ataacttatt gagaggcgcg tgagatgaaa
       61 aagtcttaga aatgatctca cgtgacacaa tgagtccatg gtgaacacct gatagtttag
      121 gtttgaaact cgaaagacaa taatagtttt aggtgagggg gttggaggtt attttattca
      181 ctcaaattga tttccacatg tattgccact tggaattctt tggaggagct tttgaagtgt
      241 gctattcacc tagcatgtca tattcctcca agggtattat aaaaagttga aggataattc
      301 tgtgagcact cgataattta catatgaaac tcacaaaatg agattgattt agtgtttgtt
      361 aacctattta gtattcgctc taatttatga ctcgataaag aaagagtagg gcaagttcac
      421 atatatatga gcaaactaac tcacatagta cattatgatg actctcattg ttgaaatgtt
      481 acacaagaca ataatgactt agtttggttg gtataattag atgattgaat gataggaaaa
      541 tgttttactt tatttctttg tttattgtaa ttctcaagat taatgtctaa ttgtctgtca
      601 tttttggtgg atcaggttaa ttttatctca ggaaaaccac acagaagtga taactgaaat
      661 tgagtctttg ataaagacag tatctgctta ttttgtattt ttgtgaagct tggcttcaac
      721 ttgtgtctct tttgtttggt tgtatttgaa taacatgcaa tataaattat ttcaaacgat
      781 tttaatgaag aatttatatt agccaaatgt cagctaaggg ggtgtgatgg aatggttcga
      841 ataacctaaa ccatttacca gaggtctcga gtttaatctg ttgtgaacaa aaaataacat
      901 tataaaggat atccatttct tcttgtgtaa actttaagac aacacataga tgcagaactt
      961 caaaatcata cctaaatttt aagagaatgt catacagtaa atccttaaaa ttcatgtatt
     1021 tctctgtgct aatcagggtt gtaatctact gtcaattgct aaatgtacat ttgaaagact
     1081 tgaatttctg tacaaattag ccaaattgta gggtagcctt gctcaaagtc cacacctata
     1141 ttctagtgta caacatgtgt atcgtcaggt cctttagaat tgcaaatgaa atcaaggctt
     1201 cctgacctaa tcaaactccg gtaatataca agctagctgc aaacacgata tcgcgcttga
     1261 taacattaga tgcagtttcc attttcttgt acagtgcaga gttgcccata attgcagcag
     1321 catttctaaa ttcacgacaa gtctcgtcta atctaacaat agtcctcact atcacacctt
     1381 cagggacatc tgtgagttca catatctcag caaatggggt cccctgcatg acggaagcag
     1441 aattagagac accccacact ggagaacggg agaatcaagc aacaggtagg atattatgat
     1501 aattaagtca tacgcaacca cacatgcaaa tccttgattt tttttgtgcg tgtgtgagtg
     1561 agagagagag agagagaacc tttgcccatt catatacgac ttcaaccaaa ccaaacttaa
     1621 ggttctcttg ggcatactcc tttgggtcaa tcggcagctt aaactgagcc tgaagctccc
     1681 caagtcttat tgcagtttca tgtaatctga aatgccacga gaatgatatt gtcattgaga
     1741 acaaagtaat aaaaaaaact ataataccaa agaacagggt taagttacag ctcatggtaa
     1801 ttaatgagaa aatacctaca gaatacatca gaatgacttg aaacaataag aagtacaaat
     1861 gaagttataa gaatgaaatt accgtaatca acaactagag ttgcactagt caaataaaga
     1921 caagtagaca acattgacaa agtgcaagga ggagatgaca tgacttcaga agtaaaagag
     1981 agccaagtgg ccatacaacg tttaaacagt aacagccttt gttggcacaa ataatgacaa
     2041 aaatgttctg cagaagatct gaagctgtgt aaaattctat tctctgttgt tcagtaactt
     2101 tttgacagaa ggaaatttgg atattttgca gtcaaaagat attccactag cagttgtgca
     2161 ttcagagaaa gacccaaaag cagcaaccag gtcttagacc attacatgct tgatttataa
     2221 atctgaccaa atcccatttt caaaaaatct ttcaataaag gaaaagcagg gcacacactg
     2281 acaatataag agaattagca gctggccaga aaattctttt ccctctaaaa agtgtattca
     2341 ctataacaaa aaagaaacaa cttgataaga aatgagcctt gagcctaaat caactccaaa
     2401 actcatgagg taagaatcgc acaggaccat ataaggagac aacaacccat tttcaccacc
     2461 aatgtggaac atttaacatt cctcacacgc tcaggactgc ataattggag agccaacaac
     2521 aaacaatgag gcccaatgct gagtgaacca agaacaggaa caggtctggc tttaatacca
     2581 tgacgagaaa tggacctttg gcctaactaa accccaaaag ctaattcatg caatgaggat
     2641 ttccagaaac catataagaa acaacagacc atttccacca tcaacgtcgg acactaaaca
     2701 aaaattgctt accacacatt tactctatct ccactttcac aacacccact ttattatatc
     2761 aagaaaaggt gtcatagctc tttgacctgt gaccttgtga tgtgcaattc cgtgaaaaat
     2821 gtgatatatt ataatccaat tatagagata cacccaagtt actaactagc atcccataca
     2881 acttgcatat gcaattctgt gaaacatgag aatacatttg acatgatatg ttctgttctc
     2941 ataaaaaaca agaatgatgt attttattcc aatcctagag ataaatacca agttagaatt
     3001 ctaaattgtc caacaaagca gtgataaaaa ggaaagtaca tcttttatcg atatcatatt
     3061 ccaatcatct catcaattaa ttttgatgaa ttttctatca ttaaacctaa tgtataacga
     3121 ggagaagtct tcaatctttt aagccaatcc cttaaagaaa cattacaaga aatatacatg
     3181 actgatatac aggtttgatc cctcaaaaac tcagacaccg caaacacaaa atcttatcaa
     3241 aaatcttcaa taaaaacttt tatccaaaac taccaacaac aattgaatat atatatcata
     3301 gatgaacagg aaaaatgaca acatgtcgac atgagcatat cacaccaaat atttgaaaag
     3361 aacataacct ctttttagcc tgagaaagct ttggcgtgag gaaagattca gaagtctcct
     3421 tttgctgaaa cacaaaggaa gacatgatcg ccactgcctc ttctggttcc aggtcatcta
     3481 gttgattctc aaataaacat tctgtgcata tcaactcctc tccggaattc atttcgcaag
     3541 caacacgacc tttgatttga actacaagat cagcatctat gcagccaatt tcttttaaca
     3601 catctatctg caaatagtgt aaaaggggat gtttatgaac ccttcctttg caagaactga
     3661 ttggcatgaa aagggaaacc aaatttttat gataatgtgg ttccataccc gaccctgaaa
     3721 atctggcatc tgctgaagtg cctcatctga catttcaaac ctcaaagcat tcacttccgc
     3781 tcggtgcagc tctaattctt tagccaattt catgtgctca tccaatttaa tacaaccatg
     3841 acacttattc tgtgccattt tctgcaagag attattccat ttgtagtatg cttccacaag
     3901 attcatgtct ttcaacttca gatctggcat agaatcttca ttagagaatg aaatgtggag
     3961 aatcttacag acagtcatta ccatatattc actacaaaaa gttcaaaact ttagagacaa
     4021 tgcgaacact ggactagtaa gtcaacaggt tctttctcca ggaccaccgg aaaccttgtt
     4081 agccgtgttt tccttcaagc atcctttatt gactagaaac atggtcaaga agagtaatat
     4141 tacggctgaa gacaagtcag ccaatatcac aaagaatgtc acctcgtcag aaaacatggt
     4201 ttgaatggag ggaaactaga gataacttgc ttagaaggat gacaatcaga tggaaacgtg
     4261 tgtcttggat ttgatattta ttgcacaagg cttctgaggt cagaggtaat gaagtcagga
     4321 ggtggaaagt tagggaccat cgagccgttt atttctgtac aaagaagttc agtgctttcg
     4381 gcagatttgt ttccattgtc gcagtacagg ggagcaaaag gtccgttatt tttattatta
     4441 cagaatcagc attcgatgct ggttgagaca agccagcaga taaaattgga aattttattc
     4501 agataaaaac aagattacaa caatcacatc tacccaataa ttgaattctt cgcatgctga
     4561 aggcactaac aaaaacagat ggacagtgag atctggcact ttctcaatgg aggaactcca
     4621 taaaagcaaa cgcattggag taatcagaga taaagagatt ctgggaagat gctggctggg
     4681 ccatttcgac agtcaggaga tcccaaacca tacagacatg tgcatatggg caaacagaaa
     4741 atggggcagc tatgtattag gtattcgaaa tgtgtgacca tcattttctc tttgagttcc
     4801 cgactgatca tggtggagca cactcttaca ggggactgga gtgggaaagg aaagcactac
     4861 atctgccatg gtggtctacg gcatctggtt gcgtgacgga gaattggtga tacaccagaa
     4921 cttggattag aatattgggc ctccctctaa agcttgggac aaaggagatg atgaaagaaa
     4981 tcaagaaaga tgcagagggt gaatcgaaaa cgaagaaacc gagctcaaaa atcatctgcg
     5041 atgtgctcac atgtgggtca aaggagacaa ggagtgaata cctagtcaca tcaacattaa
     5101 ttgggagggt cttttcaatc ccatcccgat ttgaaaagac attctgaaaa gaatcagcct
     5161 tcagcgactt acgacagtcg cagggggatc aaaggctggc atcggtatta gcctgggtct
     5221 agggctagac gatatggcag atcctatatt gggtgggggt cttataaaat tcaaaccaag
     5281 tgtgcatgcc tcaacacatg ggaagaaatt aatggagaat ctggaagatg ctattttatc
     5341 tgaggtgggc tgacccaagt tcacaagcca aacttgacag aattaatagg aattggtcct
     5401 gggccttttc aaaacatgga gatggtcaac ccatctttta agacctttat tgtagaatct
     5461 gatccttctc tacgggtctc gctctagcca agaattgatg ttaaagagaa tgcagaggca
     5521 caactcagac ccgatgcaag aagggataat ctatccactg ctggagaata ctatttatgt
     5581 cactccaatc gcagtggctg aaccagagga agatattttg gggtacaaga taacatgcac
     5641 ctggaattga ttccacaaga accagaaacc aggaaggatg atgatgaact atgggtgagt
     5701 tatgtaactc ttctatttat ctaccaaaac taggggttca aaggaagtac agggattgat
     5761 ctgcagtata aactataaag tttaaggatg ggagccaaga atcaggtggg atataaatgg
     5821 caggtacaga taaccatata aataatactg acataccttt aaccggatct aaggctggag
     5881 gatacttatt tccttcagat ttcaaactga gcagctgttg tattgcgtta gagtaggccc
     5941 ccgcactaac atcttcaaga agccgaactt ggtcgatctt aatctttttc acacatatat
     6001 acaagaaatc cttgttatca actcctcgaa cctcataatt catgccggca gcattaccgc
     6061 ggtgaggcaa tttgatgttg acagcgccag atcccttccg tgaggtgact gacgaacaat
     6121 actcatcatc ataaccccgt cttgatttag gcaatagtat ctgcatttca gaattttttt
     6181 gatctttcct gttgcttcta tctgacgaag tttccagagt tgaaggcaat tctggagtca
     6241 gaactagaac tatatattgt ctgttgttag aggaaggtgt cttcaccaca acgcctagta
     6301 agtgatcttg agcctgcaag tagtaaaggg aaagaaaaac atttgcacat gttttggact
     6361 catatagttc caatatccaa gtaacctcat gagatgggca aaagcagaca ggattatgat
     6421 actcctaaaa tgaagagtga tcgaacaaac cgcaaaagta aaaggaacac tttcagtttc
     6481 taaaacaagt gttccttcta tgctaggatg cccagtcaaa tcatccagat tatcaacctt
     6541 cagccatttt taccattgaa aattccttaa gagacgttga cctactgcag ggaatacttt
     6601 gaaccatatg ttacttggct ggtttattaa taatatcatc aaaatgtcat ttgtttctgc
     6661 atactgaaga ttatgatgtg actttctgtt gcagaggact agatcatgaa actaaataac
     6721 ttggccttgt aaatttccaa atcataccag atagctcaac tatactgtgt ctcagaagaa
     6781 agattgtcga gtattagaat ggaacatgtg caaatagaat aatgctttga tatacagatg
     6841 caactacttt ggaatcgatg catagttatt attattgtta ttgcatgcca gatagctgac
     6901 aatattttga ccttgtagat gaaaagaggc tactgcctaa tgcctattta gtgaaaagaa
     6961 tgtactagaa cttaccgatt gtgattttac aaccactgct ctcccaagac taaggtactg
     7021 ctgagaagct ggcgactgca ttactgcttc tgctatttgg tggctatatt tctctgcctc
     7081 caaatacatg tcatagtatt cctcaattgc tggttcaccc tttatgcatc tatatcagac
     7141 aaattgtact taccactatg caaataaata tcacaaatga tgcaagagtc atccacagaa
     7201 ggtggcattt agaagctata ataggcttca tagaagcaag tatttcatag accagacagg
     7261 ccttatagaa tttagcaatt aaaagcacta ccaaaaaaca ggattctcaa gaccattggt
     7321 gtctgtgctt ctctctcttt tgtgtgtgtg cgcgcacgtg tgtgtgaaga gagagagaaa
     7381 gtgcatctgc atgagtgtgt gagagagaga gagagagggg ggacatgtta aacaatacca
     7441 ggaagtacaa aagaataaaa agtaatgggc agtgagtcag aaaaaatgct ggagacttac
     7501 cctgcttgca tatggtggac catttggaag gagaggaact atagagcttt taaagacata
     7561 caattttgtg cagaaaatca agatgagttg tatgttcttg ttttattttt ggtgtaaaaa
     7621 gctatgctga ggaggttgaa tcactagttg atatgattgg atccttgtga agcagtaacc
     7681 taagctaggt tgaggatttt gtaaagtcat taccagttca aaaaaaaaaa agtacagaag
     7741 aataagcttg ggaaaatcta cacaacatca aagcactgaa gcacatgcac acaaacaaag
     7801 cacatataag tgttttaagg tgtgacaaat acatgtcgaa aaatgaatcc agaaagacaa
     7861 ttatggtaga aaactcagtg taactgtttt agtaattctt actcaacaga ttttgtaggc
     7921 tgagcaagct ttcgcatcaa gagttgttgt tgctcaggta gttttttctg agcatgaaat
     7981 tcagcaaaac ttcttttcag catgtcctca acctgcaaaa attttggaac tgtacttcat
     8041 cggaagaact cagctgggat gaattaacta tgcactgaga atgaacatca atccgtgaaa
     8101 tggaacacat cattaacatg aatcatatta ctaacatgcg ccattactct aaaattatga
     8161 gttagagatg taatggcaat acgccgttgc tcaataatga tgttgagcaa atcagctgta
     8221 ttttgcaaaa gaaaaaagaa aaggttgtgt cagcagtata tgcagtactt ctaaagtagt
     8281 taatgtaaga aaaaagaaga agaaacattg aatttaatga ggatgcttga aacttttaga
     8341 cttattgtat gtattcaata accatgaact ttatctgcta tcttaaacaa tgttttggag
     8401 gtgaataaag atacttgaaa atacttcaac tcgctactac atactagctc aaggagagac
     8461 aaatgagaat ggtagtgatg cagcaagaac caattagctc taaaatcata taaaactaaa
     8521 ttgcaaggaa aaattaactg tcagaaactg aattttgaat tagatgttgt gtataggtct
     8581 attttgaaat caagctattt tctcttcttt cctagttagt caaaactatg taccttcagt
     8641 tcttcaaccc gaagtagatg caaaatcatg atgtaggtta gtcgaaactg agattcaagc
     8701 ctagttgcag taccaactat tacatgcttc aaatcatttt caaaagggat ctcatctcgg
     8761 cacatcacca caactgtacc agtcttatca agtcctctcc ttccagcacg cccagccatc
     8821 tgagtgtact ctccgggaag tagctgccta aattccttgc catcaaactt tcttaaagaa
     8881 tcaaaaacaa cctggccaaa atttaataca tttttaactt tttagcaata gcatatttga
     8941 atagagagat atgcttgctt atagatcctt aaataattaa tagcaaatat caactgggaa
     9001 actaaagaaa ttctgcaatc taagatggta ctctacagtc tgcaataata tgccacatgt
     9061 cgtcaaggga taagagagca aaagaaattt gaacatcaag gaaaataagc aggtaaaaaa
     9121 attataagtc gggaatgacc ataatacaga aaccaaaccc cccaaaagct atattaagga
     9181 ttgccatgtt tggtactgaa aattaaaaaa ttgatcaata cattatcaga tactgaactg
     9241 aggaaacctt ttagcaatag ttttttgagt gagatcaatt gatcccacat aagaagtgaa
     9301 cagctcaaac tgttcttgac cttctctcct catgctacca ttttctaata acttatatat
     9361 tacagtaaaa agatataaaa ggtaagttgg gttcattata ctttaaaaat ttaatgtgaa
     9421 gtggtcaatt atactttaga cccaatcaca atgtaaattt tctgtactaa caactaatat
     9481 ttatatctga tcatttgctg cccatcgaaa tgcgacaatt aaattggata aagggagaaa
     9541 gcacataggg tcggaagtaa ccaatacttc cttcgataca aatagtaatc ttagaggttt
     9601 gggaggtact acaagagaaa tcaatatttt atagcaagta ttgtcatctt gacaattcca
     9661 ccactgaagt tgtttagctt atgagtgtca ccacttaagt tgtttaccta ttgagaaaca
     9721 cacaagagcc caggtagcaa gctaccctga tggatgctcc ccttaaaaaa gttgaattaa
     9781 tattgtgtgt gctgatagcc cacatattag atattaaact tataagaata gatactaccc
     9841 tgatcttagc caaaagggcg acagcccaca tatcaaatat taaactaata agaaattatg
     9901 caatctaaga tggtactcag caattatatg ccacatgtca tcaaggaatt agagagcata
     9961 ggaagtttga acatcaagga aaatacgcaa tgaccaaaac cagaaagcaa acctgacaaa
    10021 aaactatata aaaatatttt catgtttggt actgaaattc aaaatttcaa caagaatgat
    10081 tttctttaat ataaagagat aacagctcag tccctccacc aatgtgggac acttaacaca
    10141 cacacacacc gcactcccgg aactggatat ctagactatg gacaacatta gataattcaa
    10201 gatatgtata agttttctct ctgatacctc tacaaacaaa taattactca aattaatagt
    10261 caaattgaac ttcaagaaat tcaccccttc aagatgagtc atccattggg aaccaatgga
    10321 tagtcaattc cacagaaaaa attcttgaag atacccacca aatcttagac tataacccat
    10381 gagattgtca ataacatatg actatgtggt cttttcttca taaaacatgt gcatattgtg
    10441 ctactggcga acttgattga aacgcgttcc agaaatttat gtgatttcct ctacattttc
    10501 tgctttactc catgatatcc gctttttaag ttctttaact cccagctcat tcttaactgt
    10561 ttctgcattc tgtctagacc ctgaatagag ctaatacgct actatagctc agttaacctc
    10621 tctcttgtat atgctttaag tttttccctg aaagaagata tttccagaac taatcattgc
    10681 ttctaaatat gttctgaggt tgacaaataa gatccagtgt ctagtaaagt tctcagcctt
    10741 caactcttaa caatgaataa atagcaaaac cattctacaa caattaaatg gaaacatgat
    10801 cactatcctc agttactcaa gagtcggaca tggtatgaat catatgaaaa ggactcttta
    10861 tcataaaaag agtaaacttt ttattcctaa tatcccaatt tatgtggcag acttaccttt
    10921 ttagcctata ccaaaaagaa taacatcttt ttgtgtttag aataagctta actttacact
    10981 ttccatttta cctatgaaat tatttatagt cacataaatg tccttgattt gttccagacc
    11041 acaagtttca caagtcttca tttcttttgt aaactccgta cccaataaaa tatggccaca
    11101 taaaatggga tggagtgagt acgttctatg aaaataagtg caatcaaagt aacaagatca
    11161 ctacaaatga tgacttaccg tcctggctgg agcattaact cccattgcaa aagtctctgt
    11221 cgagaacaga acctaagaaa gaaccaagaa ttaaatgagc atctaagacc ttcaaaagta
    11281 aaactcatca aaggatagga actttgataa caaatgggtc acgaatggct agaggaaaag
    11341 aaaactcagc agcagtggta aaagtagata acatgaacat gactagcgca acgttcaact
    11401 ttgttcaagg atttcaccgg ttgactgata gtttatttca tcacaactgt tttcccttta
    11461 tttatttaat taatcttgca cttgaaaaga acataacatt gatcacgagt catacttcaa
    11521 aaacaagaat cacggggtcc aaaatttctt aattggatcc aaagctagta gactcttccc
    11581 agatcttaag aagttatttt agtataattt cctactagga tatactatca gtgctagtat
    11641 atacaaacat gaccaaatgc taattgcttt attttttttc tttattaaag gttaaataat
    11701 tttatttata gaagggaaac actgcatttt aagtatgtat acctaaaaga ggagaaacat
    11761 taaccaaaat atgtctctac aaaggtcacc aaataattat cacaaacagg gggcctcatg
    11821 gataaaacta gaagaactag tgaccacagg ttactcctca catgtacaaa attgttctca
    11881 accctcccat tcctctttct ccaaattacc cacttgattg caagtcgaac tacatttagg
    11941 ttttctcctc catcttgaga aagccagcta aacattgcct cctttactgt tctcaacata
    12001 accaatgtac tccaaaccag ttacggacca cccaccacag gcttgtagtt acttggcaat
    12061 gtaatagtaa gtagtaacgt aattttcaaa tatcttaaac taacttccac taattttgat
    12121 tgagtctcta actttatcct gtatgtctgt gtatctaatg aagtatatga gcatgtcttt
    12181 gtgtacacta acaagtgctc tagcataaaa ttatatgcct cttgcatgct taatgcggaa
    12241 taatatctga tattaaataa gtaattaaat atggtaagat cctaacaatg tgcaacctcc
    12301 acgaggtagg ggtaaggtct gcgtacactc taccctccct agagccccca cttggtggga
    12361 tttactaggt atgttgttca aacgttctaa cgatatgggc atttctgtgg aacaatgtgc
    12421 cctttccctt aaaaaagatg gcatgttata ttaccttaac caaacctcga caaaaaagca
    12481 tttctacaac ttccttgaca attgggagga gccctgcatg atgcacagca atgcccctgt
    12541 ggagaaggct ttgaattctg acaatctgta gtttagatga ccatcaataa gacactgttc
    12601 tgcaattagc aggacaccaa gaactagatg gtcagctaga ttaacaaatg cagcaaatta
    12661 ggtaggacac ctgcggtaag tttctgtcgg atcccttaag ccgcgaaaat gctttatcac
    12721 agaatatcct aatttcactt ttgtcagagc tacttgtgag atcggtacca gggatgttat
    12781 cagctgattt gtcacatcga ttcttcgaaa aacaaaatat aaccacctga aattacaatt
    12841 tcatgataaa tattaggctt taatacatga taagtctact atcaacctgt aaacgaaaaa
    12901 cggtactgtt aaaaatttta aaagaggaaa agaaaaacac agcagacaag ctatcaagag
    12961 ataaaatact aacagcaatg ctaactacac tataagcacg tggtggaaga aagatataca
    13021 aggaaccatg catgttttaa aaaggatcct tttacataca ggtaacagtg atttcttcaa
    13081 gagtttatta atcagcgtca accacaaaga tgcctctgat ctcctaaacc ccataacatt
    13141 ctgtccaggc ccagtgcttt gcgttcccca accaccacca aaattcccga atctttgggg
    13201 accagaatgt ttgtgctgct ttgcctgaga agagctatca cgcctctgcc ctcgaccctt
    13261 atcagcagct gttgaagacc caggacgcaa gccggcgccg ccagagacag aacttgtggt
    13321 cttcttctta tgtacatctt tggctgctct aaatccatga ggcagaaact cttcattctc
    13381 acacactttg taaagctccc cagaatagaa gagacaatgt tccaaaggga caggtctttt
    13441 ggtcgtcctg atagagaagg ccacaaaaga aaaaaggaaa ccagatcaag caagcactct
    13501 atagatactc cctcctttcc atattaattg aatttttgag gtgtttcaca ccctttaaga
    13561 aaagtatatt aagacataaa ttgaacatag tttttcattt ttacccttat taattattgt
    13621 ccaatgtatt gaagtcatca cattgaaaat ccaaatgaag ggtaaaattg gaagaatatt
    13681 ttaaaaatag tcttgaagat tgagcaatta cgttaatttg aaaaatggaa aatgcctcga
    13741 aaattcatta atatggaata gagagagtat atttttatga taaaagctcc tatcttgttt
    13801 cctgaatcat agtaggtccc agagaacttc aagaaacaaa gccatgtaac ttcatttttt
    13861 tgaatgataa tttaaatata gcacgactaa cccagtaaca cgaatttgct tttgttttgt
    13921 acgaccaatc cagtctgcaa attcaattgt gttgggtacc tgcaatgaaa aaatgaaaca
    13981 tctcttagtt tccctcctag cacaagctca agcatttact tttctagttc atagatagag
    14041 accaatagtg cggctaacgt ttcttcggtt cttcccactg aagcacctac ttatattatg
    14101 tcttcccacc tcgagagctc cttttgacag gttttactaa cctattacat ggaaactgca
    14161 gtaggttagc atcttttcca attttagttc tctccaaaaa tccatgcaat gtcataaaat
    14221 gttggggcct ttcaatggta gaaatctctt tactgccagc aatttgcacg ctggcaagtt
    14281 acagaaattc tgccccggca catctttagt taccatcttg gttatctatc ggtgataatt
    14341 ctacagacaa tggtaattga tgaatggcga gtcgggacca actgccgatc caagaattcg
    14401 ggtttccatt tatttcaagc tgtatgacat aagccctaat atgatttctt atgttcactt
    14461 ttctcatttc ctttttttct agttttcatt agactattgt aaaacaatca agtaaatgag
    14521 gtaattcaag actttttcta taaacaaaag taggcacaat gccaacctac taaaatcatg
    14581 caataggttc ccgaagtcct ttttttagta aggattgtgt tcccattcca atagaaatta
    14641 agagatcttc aacatagttg tctttgtggt cgaaatggtc caaaatttga cactgaagtc
    14701 tagagagcat agtccccttt gtgcttaaat tgatcagggg agagttttat tgaaagtcac
    14761 ctcaacatat caaaaacagc aaccaaaaaa aaaaaaagaa attatgacag tgctgtccag
    14821 gctagcttgt gagtacctca attagtccac cacataccta ctaccccaac cagaataggt
    14881 actgcaccac aaaggcttgg gcaaatcgga agaaatcgct gattgttttg tcaccgctga
    14941 gatttaaacc caagacccca tggttctcca cccacttcat tgaccactaa gccacacctt
    15001 tggatatagc aaaaacctta ccgtcaacga cacatcaaaa aagggtttct ggaagaacat
    15061 ctgacattag cggactagtt ctacttctat ttttggttct tatttaagag gagcgagggc
    15121 tcagccagat gaactttaag acttttgtcc aacataccca ttgtttacaa gccacagtcc
    15181 atagagataa tttgatggtc aattaaaaat ttgaagatat tctttttctt ctttgtggca
    15241 ccaaaagatt tcttgtgacg ggatttggtg aaagaacaaa tcagcatatt accaagttac
    15301 agatttttca aacgtttcaa tctggtttcc tatgtttcct ctcagcagaa caatgtatca
    15361 agcaactgct ttctgaccaa caaccaagca ctcattatcc tcaattaatg tatacccaaa
    15421 attgattaag gagtatcatg tcatgagaaa gatgtctcat gccataaaaa tgatagctaa
    15481 tcaactctgt tggagtatag caattatgac ttcaatgacc aaaaaagttt ttcaaaatag
    15541 taactaaggg aagcctctaa tccatgacac cctaccattg ttattcacat aaagtataat
    15601 atgcctataa tgttgaccct attatgctat tttatacaat aataactaag ctcagatcaa
    15661 gcaaatgtca aatgctacct tttcttagat aggccaagca tcaatggttc aaaggggctg
    15721 tcactatact tatgagtacc ccacattgat caaatgtata attatacttt gtaaagtgtg
    15781 catataaaaa gatgcacgca taaggccttg gtctcacgca ttcccataaa tcgtctgcat
    15841 gtctttattt ctcatatatt aatgctgatt gaacagggtt ctcttccaat acacatttta
    15901 cttttggata ttgtgttcta attggagaca atttagtatc ctgaagagca aagatcaaag
    15961 tgtgattaca agatccagtg tcaaagtctt gagccttcgc aacggcaact tgagaactca
    16021 tacgggtcaa gcaaatatgg aaggaattta agttcaaata acccgctcag atggaacttg
    16081 tgtgtgatga tcaagctgca cctgatattg catcaagttc agagtttaaa gagaggatcg
    16141 aatacataca agatgctcac agaaaagatt ctctcaagag acattgtcac tagattcata
    16201 atgtcaaatg atcatccaaa catatttacc atgtccatca tcgaattagt tgcattcgac
    16261 attagaccag tgggcactga cttcaggtag aatgttagat ttgctaagct taatagttag
    16321 aagttgttct acgctacata tcagtgtcct gtgttgatca aatgtgaagt tatacataga
    16381 aaagtttgta taagaaagtg caggtgcaag acatttgtct catgcatcct tacacatctt
    16441 tttgttgtgt ctttaactct cataccttca ttaagagtac tgatccaaag cacaaagtac
    16501 agtgactaaa atatcaagac ctaccgtagc tgaaaggagg acaaagttga tttgtcttgg
    16561 gagcataata ataacttctt cccaaacaac acctctttca acatcattga cataatgcac
    16621 ttcatcaaat ataacctaca ctcgcaacaa aaaaatacca gtaaccaacc aaattatctc
    16681 aagtactgga aaggttgtag aagtgaaatg agcagagcaa aatatttaat aattacccat
    16741 tctatatccc gaatcatatc agcccctcta taaagcattg accttaatat ctcagtggtc
    16801 attataagac aagaggcctc aggtcttatg cttatatcac ctgtgagaag gccaacatca
    16861 aatttcccac aaaaatccct gtatttctga ttgctgattg ttttgattgg agctgtatat
    16921 acagccctgg tacagtgctg cagcacacat tataaaacat aaatttggtg cagatctgtt
    16981 gacaaataaa gacaagaaaa tttggagagt attgacccaa aaagttgtaa aggaacttat
    17041 aaataggata tgtaaaagag aagacatttt atttataagt aaagaagaag attatacttt
    17101 agttatcaat attaaatttt taatatattc ttttataacc aaaacaagag tcaaatagta
    17161 taaaatccat gacataaaga gaatccatac tttagctgcc aaagcaaatg catattctgc
    17221 cacaacagtc ttcccagcag atgtatgcgc agcaacaaag acagagttcc ctttttcaag
    17281 atgatagatg gcctgcaatt aatgcaatca caaggaccat aattttttaa cagctcgaca
    17341 ggcatatata tgcctgaaat gaaaaggaaa aacaaacaca acaaatcgtt tcaagttaat
    17401 aaaaaagcaa acaaaactca gcctattatg ttcattaaca cttcgccatt catgccaatg
    17461 gaacatcatc tgactaaata tgggcccatg attgaaagct aagttgctcg gactctccaa
    17521 aaatgttgct gcacgtcgga tctttcaaaa atacactatt ttttggagga tctaacacac
    17581 acccgtcgat atttttgaag agtctgagca acatagattg aaagcatgta tttacccaac
    17641 aattaaggga cacaagatta aataaggcag agatatgcca agttccatat cagcattgaa
    17701 aaacacaaca taaaccatag atttatacct ccttttgaaa ggggtcgagt tcaaatggga
    17761 aagtaagagc catatcaggg ataagatcat gaaaccgttc tacaattact tcactgccac
    17821 cagtaacagc ccatccctgc atcagatgtt tagagcaaaa gcataaaaaa gatcactata
    17881 cttgatgcag tattcaaaaa aatagataac tctactttaa cttatcaaat gaaagaaatc
    17941 tagaactgtg ttaagaaaga aatgtgtctg ttacgtcatt ctcttgatgt gcaccatcat
    18001 tatccacatc caatcttgat attgatcctt ctgcttcaac ggacaaaatc tcatccaaga
    18061 cagatatctc agtgtctaga cccttgtcag ccacttcaga cttgtttact tcagcttcaa
    18121 cctgaagtag ctctggcttg acagatggca atatttccgc ttcagattgc aattcagacg
    18181 tatgacctac acgagaggaa taatcatttt tttaaaaaaa ctggtaattg tattcctcag
    18241 aattaaggtt tatgatggcc atctccaaaa agatatcaac aatgaaatgg aaaaaaacta
    18301 attacagata tcctagaaag tctaccaact ggatagcatc ctcagtgttt tcttcttaga
    18361 gaacacatag agaagataat gctctttaat aattaattta tttcacaata gcccataatt
    18421 caaatatata tcattgtttg atttgctata atcttccggt ctcaccaatg tttaactaga
    18481 agcatcactt cttttgtgaa acagttaaca tatcttatat aaatagcaat actacacaaa
    18541 gaaagtataa tcctccctaa ttacaggatt gtaaagacac gaaacttata gctcctctat
    18601 catctacaag gagtctaaaa catcaaaact taaatcatga tctttctaca catgttcctt
    18661 tacaccaaaa atacaaaagt acccaaaaaa ataaacttta tctgcttgat aggacttgat
    18721 ttatcttcaa accatcactt cttgtaaaat aaagtttaga aaaagtctca cctatgcata
    18781 tgttacttca caattcaaca tctcctttaa cttccatgct tacttactca tagttgaatt
    18841 atgtggatat ctcatctaaa agcttaacat gtcaaagaga gcactttttt ctaacaggta
    18901 agaagtatta tcaataaagg taccaagacg gtactaatat tcagtacaag caaagaacat
    18961 gcccagtcct acatcataaa gaatcaaaca agtccattgt ttgtagaatc ctagtaacat
    19021 tctctttcaa cacaaaagac taaattctga atacatagat ggcttaacat aagaagtgga
    19081 atcctttctg tcttcaaaac atctgtgact tctttcgaga aaactatcca tgcaatacag
    19141 acgggtattt acatccacag tttcttctgt cctctccttg atctaagcgc cccccttccc
    19201 ccccttaaat tagaaaagca gacagcaatt aagcattcct catccataac taggctaaaa
    19261 gtgctacgaa ctgaccctta agaagttcat cattgtcccc caaaatgatc ctcttcaaac
    19321 tcagccccgc ttgcttggga atctgtccaa ttcttgtttt tcctctcatc accaaatttc
    19381 aacttaatgc tatttcaaaa tcaccccata gagtcatgat ctgcttccga gctgcaaccc
    19441 caaagagaga accaactatt ctgggatccc aaaatctatt ttttgccata tttagtaaca
    19501 atgaccctct accacaaagc atccgtccca tcattcaaca tccacaacca tttccagaag
    19561 acttctgtta tctaatttga gttcctgact ccaagtcctc gtgcatttta ctcctagtca
    19621 cagactccca tttaaccaga tgaaattttg tcctttcggc atttccacca gtatttaact
    19681 agagattcca tcccacaagg tgaacatctg ttctcttcat ttcctttccc tatgaagtta
    19741 cttctaagtg aatccaatcg ttttttcacc ttaggagatg aggggaaaag tgacataaca
    19801 taagtagaga gaccatgatg ctaattatca gaactatcct tcctgcaacc ccacgtcatt
    19861 ctttctagca cccacaggag ttaggggtgg caaaatcaag accaaccctc tcaaaccctt
    19921 tatgtttggg cgggttattg acccgtccaa tcattagacc aacccattaa aaatgggttg
    19981 atatgtaacc caaattggct catgaaaaat ctgctcaaaa tatttttata gaactctttt
    20041 tccaatttct tatgttgtat atagccataa taaagaaaat aataatttta ttatgtacta
    20101 aaaaggttta aaagaacaat aaaacaatta agcttggtaa aaattgggtt gggttgggtt
    20161 gggtcttgac ccataatgta acccattttg actcaagcaa atttgggttg ggttgggtct
    20221 tgacccaatt gttgtcttaa cccattataa cccgtctaaa tttgacccaa cccgcccaat
    20281 tgccacccct aacggaattc ccaaatgtgt agagagaaaa acttctactt tacattgcag
    20341 gatctcagca tactgagcaa tagaatccgc aggataaata cagaaaacag tacctttgga
    20401 taagttaatt ttcagccctg gcacaacttt ggacaccaaa aaaatgaccc tcaaatatag
    20461 agcttgcacc ctgtctactt cacattgcaa tagggtatca tcagcataaa gcacatgtgc
    20521 aatctcgtct ccatttcctt cattgtcatc tacataaaat tgctttatcc aatcccttta
    20581 tccaacctaa accagcaccc atgaccaaaa catttcactt aagacccgtg atcaaaacta
    20641 cctaagcaca tgatggtgtt caacaaacat ttcactcttc tgttatggaa actgctttcc
    20701 caacaaaagt gggaaaatac aggaaaacct gagcttcaag gaggaatgca tgacatatag
    20761 ggatgctatc ctaaaatatt acatgtttgc tatgtttatc agataaagaa aactaactct
    20821 gtcctggcta aattgacttt tggctaatct agagatctga ctatgaaatc actcttcaaa
    20881 cacaagaaac ataaaacaat taaaagaagt ctctagatga tacagaccat ctccaacaaa
    20941 ctctgtgaca tcctcttgcc aagctttctt gaacaagtca tcaaactgca cggataagtc
    21001 aatctgcaga ttgccagaca gagatgttta tcaaaaaaac agaagatgag aacaaaatta
    21061 cttgacacat tccaaagcaa atctggcaag caggcctagg gtgcatataa tccaccacag
    21121 tatttacttg ataggatgga aatatagaag tcgatgtcta tattttatat aagaatataa
    21181 gaaaacttga gtttactgtg gtactaccat tttcacctcc actgtgttcg tagcagcact
    21241 ctgatcctca tatatattcc aagagcatga atgtgtatcc ttagaaatat acaaataaga
    21301 tgtttcatag cgtcttatat acagaagaat aacttaatca aaagctcttc aatggttaaa
    21361 aaactcaaaa accttacctt aagatcgcca agatcaggtc cttgcttaaa gcttggagga
    21421 gcggtttggg caggaccgcc attaagaacc tcccttaccc attcaccatt tgtagcacca
    21481 tcaggaacaa ctctgcccaa cgaaggggaa tcatccaagc caccaggtcg aaatggacga
    21541 ctgttaatgc ttcctctaac aaaatctttt ggtggtccaa caatgcgcgg tagagcccca
    21601 gaatcatcag ctccaattgt aagctctgat acatctctct gagaaagtca gaagtaagcc
    21661 aaaaaatgtc aggattagca accaaaaagg aaatttcaga tcctgaaatt ttccagtggt
    21721 cttagtatgg aaaggaaagg aaaatcagta atgaaaggaa cttgttaaag catgaacact
    21781 taaaagttga taaaatgatt gcaaattctg tatacctcct ctgacttcgg ttcccatcct
    21841 ccattatcca atctgtcccg cggacgtcta aaaggcactt cccatgtagg gacaacaaca
    21901 gatcgaggca aagatggatc tggaaggatt ttagctctct caaaccaatc aaactcccac
    21961 tgccttccaa ctttttcggg agaaaactcg tctgcatcta gctgaggcaa tagatacttc
    22021 tccctaatat attcctttat tgtatcaggt gtttcctttg gaaatgcagg tggctgaaac
    22081 aacataaaag tgatcataaa ctatgtttac acttttttta agagggatgt gtatgagatc
    22141 tgatatggag caagtattga agtaataatt ttaaatatta aacatcaagt gcatatgtca
    22201 ttattaggga ggttaataaa aggcaatgac tgctgttttt catataactg gaaatattaa
    22261 gcatggatat gctgctggta gcctagtata taaaatttaa acaaagattt gaaattcctt
    22321 gccttgaagg tagcagttca aagagaaatc gaccaatcaa ctatcattct gtcccagatt
    22381 agattgtctg ggtatcagaa tcctctgtat tcatttaact ccaggtacgt tctgtttaaa
    22441 tgcaaaaaga attgtccttt aatgaaaaat tagggattct ctaaaactaa agctgcctca
    22501 aatcccccac ttaatagtca gaggccaaaa cctagattaa gatcatagaa ccaaaacaat
    22561 acataggctt caattaagga gtcnnnnnnn nnnnnnnnnn nnnnnnnnnn nnnnnnnnnn
    22621 nnnnnnnnnn nnnnnnnnnn nnnnnnnnnn nnnnnnnnnn nnnnnnnnnn nnnnnnnnnn
    22681 nnnnnnnnnn nnnnnnnnnn nnnnnnnnnn nnnnnnnnnn nnnnnnnnnn nnnnnnnnnn
    22741 nnnnnnnnnn nnnnnnnnnn nnnnnnnnnn nnnnnnnnnn nnnnnnnnnn nnnnnnnnnn
    22801 nnnnnnnnnn nnnnnnnnnn nnnnnnnnnn nnnnnnnnnn nnnnnnnnnn nnnnnnnnnn
    22861 nnnnnnnnnn nnnnnnnnnn nnnnnnnnnn nnnnnnnnnn nnnnnnnnnn nnnnnnnnnn
    22921 nnnnnnnnnn nnnnnnnnnn nnnnnnnnnn nnnnnnnnnn nnnnnnnnnn nnnnnnnnnn
    22981 nnnnnnnnnn nnnnnnnnnn nnnnnnnnnn nnnnnnnnnn nnnnnnnnnn nnnnnnnnnn
    23041 nnnnnnnnnn nnnnnnnnnn nnnnnnnnnn nnnnnnnnnn nnnnnnnnnn nnnnnnnnnn
    23101 nnnnnnnnnn nnnnnnnnnn nnnnnnnnnn nnnnnnnnnn nnnnnnnnnn nnnnnnnnnn
    23161 nnnnnnnnnn nnnnnnnnnn nnnnnnnnnn nnnnnnnnnn nnnnnnnnnn nnnnnnnnnn
    23221 nnnnnnnnnn nnnnnnnnnn nnnnnnnnnn nnnnnnnnnn nnnnnnnnnn nnnnnnnnnn
    23281 nnnnnnnnnn nnnnnnnnnn nnnnnnnnnn nnnnnnnnnn nnnnnnnnnn nnnnnnnnnn
    23341 nnnnnnnnnn nnnnnnnnnn nnnnnnnnnn nnnnnnnnnn nnnnnnnnnn nnnnnnnnnn
    23401 nnnnnnnnnn nnnnnnnnnn nnnnnnnnnn nnnnnnnnnn nnnnnnnnnn nnnnnnnnnn
    23461 nnnnnnnnnn nnnnnnnnnn nnnnnnnnnn nnnnnnnnnn nnnnnnnnnn nnnnnnnnnn
    23521 nnnnnnnnnn nnnnnnnnnn nnnnnnnnnn nnnnnnnnnn nnnnnnnnnn nnnnnnnnnn
    23581 nnnnnnnnnn nnnnnnnnnn nnnnnnnnnn nnnnnnnnnn nnnnnnnnnn nnnnnnnnnn
    23641 nnnnnnnnnn nnnnnnnnnn nnnnnnnnnn nnnnnnnnnn nnnnnnnnnn nnnnnnnnnn
    23701 nnnnnnnnnn nnnnnnnnnn nnnnnnnnnn nnnnnnnnnn nnnnnnnnnn nnnnnnnnnn
    23761 nnnnnnnnnn nnnnnnnnnn nnnnnnnnnn nnnnnnnnnn nnnnnnnnnn nnnnnnnnnn
    23821 nnnnnnnnnn nnnnnnnnnn nnnnnnnnnn nnnnnnnnnn nnnnnnnnnn nnnnnnnnnn
    23881 naagtaaaca catgttgaag atcgttgtta aaaaataata gaacccaaaa tagatgaaat
    23941 gcctattaaa gagcactata tccctctttc tacccaacgt cattccaatc attctccttc
    24001 ctatcccaag atccaaccac caattgcttc ccttccggag aaagaatctc tttctaactt
    24061 acttatccaa accatacatt gcaatcaaac tagaaaaata ccacgcaatg ctcttggaat
    24121 cattatttcc attgctaatt gatacatttc aatcaaaagt gcagaaagag tgggatttga
    24181 acactctgta aacaaatgcc tacatagcaa ttcaaatgct acacctaatt caggacctat
    24241 tgcctaaaaa ttctagatat atctctgtag aaagtttcat gtttcaaaaa gtcccagttg
    24301 caagcaaggt gaccagaata ccacccttag gtgtatttcg tgattaacag tctgcatttt
    24361 gtagctgtat tattatctct tatccctcgt accaaatgaa gcccttaata aaagaaaaaa
    24421 taaggagtgt gagtgacaga aaagcttacc aaaatgaagt caggaataga attgagagga
    24481 gtatcgcgtt caacaggagg gagaggctcg atcgtgaggt gaccactgtg tccagtaaac
    24541 cctattcgaa aagatagctc ctttgctgct actaaccgat ccattactct gttaatgctc
    24601 tttcttcgcg ttttttacag ttttgattct tctacaggct caaaacaagt gtatcagtat
    24661 tctaatatct ccggcgatgt tccgccggaa gaattccgaa caaggtaaaa aaatttgccg
    24721 tttgccgtgg ttttggatat actcaccggc gattggtcac ggcgggatgt ttatttatat
    24781 tatttttttc ttagggccta aatatttagc actttattgt ttaaggatgc aatatttatt
    24841 ttggtacatc aattgaactt ttttgcttta aatcccaata aatttaaaaa agtatatagt
    24901 aaaaaaaaaa ttaatgagtt tgatagcttt attttaaaat tcgatttaat tcaatgtatt
    24961 tgcttatata cttatatata tttgcttttg tttgatttga tattaaataa gaaaaaataa
    25021 attgaattga atataacttt tatattttgt tagataattt aaaatgttat agaaattttt
    25081 atagccttgt catatgtggt ttttatgagt ttaactataa aatatgattc ctataaatta
    25141 attttttaaa ttgcttattt gcaacatatg tttatcatct tcttatcaaa atttgttttg
    25201 atgcttcaat ttccttgttc tttatttttt ttttataatg ttgttttatc aacaatattt
    25261 ctcaatagta aatgaagata ttatagtcca gatttttaca agaaaaaaat gagttctatg
    25321 ttgaattttt aatagttatt tgtttannnn nnnnnnnnnn nnnnnnnnnn nnnnnnnnnn
    25381 nnnnnnnnnn nnnnnnnnnn nnnnnnnnnn nnnnnnnnnn nnnnnnnnnn nnnnnnnnnn
    25441 nnnnnnnnnn nnnnnnnnnn nnnnnnnnnn nnnnnnnnnn nnnnnnnnnn nnnnnnnnnn
    25501 nnnnnnnnnn nnnnnnnnnn nnnnnnnnnn nnnnnnnnnn nnnnnnnnnn nnnnnnnnnn
    25561 nnnnnnnnnn nnnnnnnnnn nnnnnnnnnn nnnnnnnnnn nnnnnnnnnn nnnnnnnnnn
    25621 nnnnnnnnnn nnnnnnnnnn nnnnnnnnnn nnnnnnnnnn nnnnnnnnnn nnnnnnnnnn
    25681 nnnnnnnnnn nnnnnnnnnn nnnnnnnnnn nnnnnnnnnn nnnnnnnnnn nnnnnnnnnn
    25741 nnnnnnnnnn nnnnnnnnnn nnnnnnnnnn nnnnnnnnnn nnnnnnnnnn nnnnnnnnnn
    25801 nnnnnnnnnn nnnnnnnnnn nnnnnnnnnn nnnnnnnnnn nnnnnnnnnn nnnnnnnnnn
    25861 nnnnnnnnnn nnnnnnnnnn nnnnnnnnnn nnnnnnnnnn nnnnnnnnnn nnnnnnnnnn
    25921 nnnnnnnnnn nnnnnnnnnn nnnnnnnnnn nnnnnnnnnn nnnnnnnnnn nnnnnnnnnn
    25981 nnnnnnnnnn nnnnnnnnnn nnnnnnnnnn nnnnnnnnnn nnnnnnnnnn nnnnnnnnnn
    26041 nnnnnnnnnn nnnnnnnnnn nnnnnnnnnn nnnnnnnnnn nnnnnnnnnn nnnnnnnnnn
    26101 nnnnnnnnnn nnnnnnnnnn nnnnnnnnnn nnnnnnnnnn nnnnnnnnnn nnnnnnnnnn
    26161 nnnnnnnnnn nnnnnnnnnn nnnnnnnnnn nnnnnnnnnn nnnnnnn
//
LOCUS       scaffold796_104975-141254   36280 bp  DNA
FEATURES             Location/Qualifiers
     source          1..36280
     mRNA            join(1001..1115,3371..4301,5696..5767,6084..6149,6283..6354
                     ,6443..6508,6661..6723,6806..6871,8149..8248,8376..8477,103
                     36..10568,10655..10769,11850..11970,12089..12264,12701..128
                     36,14389..14489,14565..14612,15212..15396,15514..15631,1572
                     1..15848,16778..16946,17662..17780,17857..18025,18253..1833
                     7,18428..18501,18574..18693,19351..19546,19666..19787,20241
                     ..20448,20699..20772,22048..22186,22565..22746,23888..24043
                     ,31307..31438,32387..32445,33217..33249,33342..33473,34869.
                     .35280)
                     /gene="g2.t1"
     CDS             join(3399..4301,5696..5767,6084..6149,6283..6354,6443..6508
                     ,6661..6723,6806..6871,8149..8248,8376..8477,10336..10568,1
                     0655..10769,11850..11970,12089..12264,12701..12836,14389..1
                     4489,14565..14612,15212..15396,15514..15631,15721..15848,16
                     778..16946,17662..17780,17857..18025,18253..18337,18428..18
                     501,18574..18693,19351..19546,19666..19787,20241..20448,206
                     99..20772,22048..22186,22565..22746,23888..24043,31307..314
                     38,32387..32445,33217..33249,33342..33473,34869..35045)
                     /gene="g2.t1"
BASE COUNT     10586 a   6410 c  6527 g   12757 t
ORIGIN
        1 tattgagtta caaactcctt atatatgcag acaactgcag agtcttaagt taactatact
       61 tgcagtcatg ctacaataca taatactact actataataa aaataatgca attataaata
      121 atctaaccgt agtcgtaata taatcctact cgtaatctat tctactagat ataaatagtc
      181 taatcctggt gtgactctaa ctctacatca atgttgtaaa cgaatcagtc aacttcgttg
      241 gacctgttcc tttgacattt ttcaatcatc agcttccttt atcttcaaca agtgcaaatt
      301 ttaattttca tatattatga tgtgattcat ttaattaatg aagtttattc taaattactt
      361 atattaatta agttcattca tactattgtt gaacactttg ttaaaatata ttatacacca
      421 tattatatag aaagaataat tttatataac aaaatgactg tcatgattca tgtaataata
      481 tgagttacga gtgtataaag tatgtggccg tattaatatg tttatcgcta aagaattagc
      541 catttataat atgtggatca agtgataatg taaaaagaat atattgagat atttaatgcg
      601 gatccacact agtgacgaaa ttaagatttt tattaaagga atttggaggg ggggaggata
      661 tatgcgtgtg tggtgggggt gggatatttt tctaattatg catatttcaa agttcttttg
      721 acaaaaataa atttttaatt ttgagtcctt aggacaatta tattttgtga taaagtcctt
      781 agggttaaag ttctagccta tctataaatt gtctgcgagg atatacgcgt gtgtggtggg
      841 agtgaggata tttttttaat tatgcatatt tcaaagttct tttgacaaaa ataaactttc
      901 aattttgagt ccttaggaca attatatttt gtgataaagt ccttagggtt aacgatctag
      961 cctatctata aatatgtctg cggctgcatc agtccgtcac atacagtgat cgacataaac
     1021 taaaaaattc ttaagatctt gcttatcatt tcttggtaca aatttgtgta agacagagac
     1081 gattctccac aacacttgaa caattgtgat tgaaggtaca tttctatttt ttcttcgttg
     1141 cttttgatta tgcgtatgtg ttagaatatc aacatatgga tgatacagtt gtattcttaa
     1201 atgatttaat cttttgaact tgctacaaaa cattgctaca tatcgaaaga tctttaatct
     1261 gttgaaggca gaaatgtgta taaaacataa atgacattta tttcttacac aaagttacgt
     1321 aaaaagctag aaattgccta aggtatataa ttatgcacga tctagtcata tattttgatg
     1381 aatgtttgtc cacttgccct tgctatttta ttttctattg caaattaaaa ttagacatga
     1441 aatcatgtaa atttgatctt taggtcacaa ttgaggtaat tgaggttgca agtattgggg
     1501 agatttattt tttacacctt tttttaattg tcatttcaaa tttagtatta tttgcacaag
     1561 gagaatttaa tacaagaatt attgtactct attattttat ttcacatcca atgtagcata
     1621 agaatatgat tagatacata gacaaactat taaaatgata aaattgtcct ttattcaaaa
     1681 tcaattttgt tatgcactta ggcatttaga aagttataat tgaacccatg gatcattcaa
     1741 tttaaaatca tatacacatt tgtatgtatc atatattcca attttaggcc aatataccaa
     1801 actttcaaca tgaattgcag gtagaatgaa taacactaca attattaatt tatgtattat
     1861 gtaattcata gttcataaag tttaatttat gtatcaaaaa tcaagaaaac tgatatgatt
     1921 tagacatata aaaagataaa cacgtagtat gttccaatga aaaagtgcga gagattgact
     1981 gtgataagtt agagaacaaa tggatataat atgactctag tcaagagagt agaaaggtcg
     2041 aagatcaata gatagtcgat ctttgcctgc ttgagaataa acatgttcta caaaatggat
     2101 aatgtaaaaa tttgaaaatg ttcccttggc attatgtaat tcatagttca taaagtttaa
     2161 tttatgtatc gaaaatcaag agaactgata taatttagac atataaagag ataaacacgt
     2221 agtatattct aatgaaaaag tgtaagaaat tgactatgat aggttagaga acaaaggaat
     2281 ataatatgac tctagtcaag agagtacgaa gatcgaatat caatgaatag tcgatctttg
     2341 tctacttcga gaataaactt gagttctaga aaatggataa tgtaaaaatt tgaatgttcc
     2401 cccggcatta catgctcagt caccagcgtg cagacaatgg ttgcggattt caggaagaaa
     2461 acaattctca ttgatatata taataatgta tgtaattgtt atgtcttttt cccgttccat
     2521 atatttctca cctgtcacca ttctcattgg ttctctctct ccttatcagc ttcagttaca
     2581 tttactctcc cactctctct cccactttac ctcgcttttt cccacgcttc gaaaactccc
     2641 atatggattc tatactacta ctatagtgcc tttttcgttt tcttgcacca aaaaccctaa
     2701 agaaaaagga acaaaaatgg tttaggtagt tgttgaactg cttttttgct atcttcttca
     2761 ccagatctag gctttaacta ggtgcgtatg gaaacccaac tgttttcttg gtcttgtggt
     2821 gttggaatgg tggaagaagt ttctgatttt tttttgctct aatgaagctg cattcttgac
     2881 tttcttgtat tttgagtggg gttgttttgg agtatgggaa aaggtgctat ttggttaaat
     2941 gaagctgcat tattgttttt tttttttggg tttgttttga attttagctg caaagaagct
     3001 gctgtttggt tcattttagt ggtggggttt tactgaattg ttctggaaat tggaaatgaa
     3061 gttcttgaat tttaggctga aaagctgcat tcttgccttt tttgtttctc tattctgagt
     3121 agtgatttac ggctgggttc tgagggaatg tgacagaaag tgcttgaatt tcagctaaag
     3181 aacagcactt ttgtgttaga ttagagaatt gagacttttt gattctataa tttttactgt
     3241 gctttctttg aatgtcggtg ctgctctgca tagtgctttg ccagtacttc tcttttccac
     3301 aaagatgatg tcttctgtgc taatttagct tgctttattt gttttgatct tgacaatttt
     3361 aattggacag ataattgttc ttgaagaact ggttgcaaat ggatgactca gttttaaaat
     3421 ccaatgaaga ctcagtggaa gagaaccaaa gtccagagat aatagagaag ccatctccgc
     3481 tgcaggattt ggttgaacat ccacaaagtt cagagtcact aaagcaatca tcagcagaga
     3541 gtgtgaaaaa atcaaggaca gtgagaccaa gtttaacaac tcaaaatggg gcaacaaatg
     3601 ctgggactgt gaagaggcga actggaatac cagatggcac tgattttact ctcagaggtg
     3661 tcaagtcatc tctgacaaaa tcgactgtta gtagcacttc acgaatttca ggaacaactc
     3721 cagtcactag aaggagtagc actggcggtt tgcctgacaa gcagccaata acagtaacta
     3781 aacgagctag tggtagtgtt gcttcaggta cagctaaaaa gaccaactct ttggcaacag
     3841 atcctatgcg gcgatcgctt cccgaaatgc ggaaaagcac attgccatca accagtacca
     3901 gaactactac tcgatcaagt atttcagaga tcagaagatc agttcccgtt tcaccccttg
     3961 caaagactcc aagagcatca gttagttctg atgcaagcaa acaagaatct gttaagaaga
     4021 cctcagctaa attatcatcg ccatcactat cctctgcaag gaggagtgcg tctacatcgt
     4081 tagagagtac tgctagtagt ggctcaacta gaaagttctc cacgaagttg tcttctccag
     4141 ctgctcagtc accttctgtt tccacgaagg ctggttcatt gtcaaaatcg ttcaacagaa
     4201 gcagtagttc attaagcagg aagaaagggg ggactcctga aagtcgggat tcacgcctta
     4261 tcatgcttcc tcaagtggaa atcaaagctg gcgatgatgt ggtaataact tatgtctcat
     4321 ttcttcatgt tgcaaaattt aatttagttg gtgttaaatt gaagatgagt gaaaacaata
     4381 gttcatttta cctctcctga aggtggataa attacctttt catataagct gctccgctag
     4441 tatctttttc ttctaaggtg ttctttaaga acaaacctca taggtttaaa gcaaagcatt
     4501 tgaggtaagg gttatgacaa gcatgaaaca atattattga aagtgcttaa attgagagct
     4561 gctcagttct caagcatcaa atcgatggtt ttaatgccga tggtgaggca tacatctgta
     4621 ttccattttt agaaccttgg gctgtgggtg gaccttatta aaaaaagatc cttgtgcagt
     4681 ggcttcccat gcatttacta atcttcatat cacattcttt atctaaagaa tcccaacctc
     4741 catctctatt tagctatttc aaaactttgg ctcataaatt ccacttatct atattgattg
     4801 gctcttcaac ctatcaatat aaatagaata tgaattttga tgctaaatat gcttttgagt
     4861 tatatgtttt aaaggaaaag ctttaaagca catacacaag tgcactctat tttcaattgc
     4921 ttttgatgga gtatatattg aatttctttt gctttgaatt ataccactca cctaaaagct
     4981 tctaaacata caataagttc atctgatacc ttttttttcc aaggagagaa ggttttcctt
     5041 gattgtcttc tataactttt atgattgtgg gtctcttccc ttgtggcaaa tagtgcttga
     5101 tctatttgtt tgatcagctg taaacttgga ctgtatattt agttaaatgc tctcaaatgt
     5161 gatgtttatt ttcttgttga tagaaaaatg ctgctcagtc tatctattga tgacatttct
     5221 ctgcctatca aaatacctag caatacaaag tcaacatcac tgtcacagta taggttaagt
     5281 aaacaatata ttcatgcaag tatatattgt gatttcggaa aataaaatat atgcaagaac
     5341 actttgtatg tgcaaaatag aagttatttg gatctttgtt aatagtttat gttttagttg
     5401 aactagctat cattgcgagc attttatgct ggtaagtatt cttcataata cacgagcata
     5461 ttttgcagat ttactaacta aaatagttca atgctaatct tttaaagctg tttgtgcttt
     5521 gttcagcatg attaccttga aggtccattt tgtttataaa atttttgttt tccattttgc
     5581 ttcagttgaa agtcttctgg ttacgacata ggatatgttc tctatgttca ttagagaaaa
     5641 ggttttttag taatcttact aactattgaa ccttcgttcc tttaatttca tcaagcgctt
     5701 ggatctgagg ggccacaaaa tacatagtct caacgacggt gggctgaact tgtcgccaac
     5761 tttagaggta actaacatta gttccatttt attttacctt tataaggtaa ctagaatcta
     5821 agttgcggac tcttcacctt ccatgccaca cctctgttgc attctccaaa atactacact
     5881 acttctggag aatccaacac acacccattg acttttttga agagtccaag taccatagac
     5941 ttgaatgaac aatgaaaccc atacgggtct ccatgagtgt tttctgtgac aagatttgac
     6001 aacaaaattg agatctcata cagtattatg tgggtataat aatggattat acaaaaagat
     6061 ataaacgaaa ttttgtcttg cagtttgttt acctcaggga taatctctta tcagtgttgg
     6121 atggtattga gatactgact agggtgaagg tcagttttct ttgtatattt ctgtacagtt
     6181 aaaaaagtat atttcttcaa tttgagtttt gacactaatt gcgaagataa tgcaattgtc
     6241 tagttatttt cactcatagt atatcgatat ttgtctgttt aggttcttga tttgagcttc
     6301 aatgatttca aaggtcctgg atttgaacca cttgagaatt gcaaagccct tcaggtcagc
     6361 acttctcttg atgtcttatt ttgtttcaaa gacttaaacg ggaagtaatt tgtcattctt
     6421 tttcaacttt ttgacctttt agcaacttta tcttgctgga aatcaaatta catcactcaa
     6481 aagccttcca gaacttccca acttagaagt aagtctttaa acatctgcct cactccttgt
     6541 tcatactcac agcagttatc agtttttcaa tgcctactct aggttgttgt tgttttcttg
     6601 attatcaaag agaaaaaaaa gaccagctta ttgttttttt ctatgactct taaatttcag
     6661 ttcctatctg ttgctcagaa taagttaaaa tctctttcta tggccagtca gcctcggtta
     6721 caggttaatc tctgattttt atcttttctt acttcttgct gcttgtatgg ttagaaccta
     6781 catcacatat atttttcctt tgcaggtctt agctgctagc aagaacaaaa tctctacatt
     6841 gaaaggattc ccttatttac cttctcttga ggttagtaat gaacatctag tcaatttctg
     6901 attattgtta aatttgtttg taaatgatga cattatgttt ctactttggt aaaggagtga
     6961 tatttattgt tgtttgtagt ggtggcaagt aggtatgtga acaatgcatg ttcctgatta
     7021 ggcagactat ttaaggagtt acagcattag aaagttttaa ggggtcataa ctgggtaatc
     7081 cgattgtcac tgagtttaac aggtagtttg agtagcaaat ttatgaaaat aaacagatgg
     7141 caacctgata cacctctgtc tctactcttc ttaaataatc atgaaggaac ttagtgagtt
     7201 tcatttgttt ttgctccttt ctcatagaat catgaaagcg ttaacagcat aatttggtat
     7261 aagtgctgct ggtaataacg atccacataa aagttaaaac ggctgcatag cccaatatca
     7321 tcacagtatc caattccatt tatctgctac ttctatcttt tctgattaat caaaattact
     7381 attatgtctt gtagtttgaa ttactagatt ttttatttct tatttggatc tcggcatcta
     7441 ctggagaatc aagtcaatga tggtatggca aaagatatag gcatatttaa agaacacgta
     7501 atcacctgtt tttctgtatt ttcctcgctt gctctttttc ctttttgcta tggaagaggg
     7561 gagataaagc caacagggat gaactacaac agaagtgttt ccctctctgt tcccaataaa
     7621 ttatacttaa gttgtccgag tctctcagat gcctcaaaat attatctaaa aaacgctatc
     7681 tggtgttgat gggctctgga tgcaataacg ccataagtat gcttaatgtt tgcttaattc
     7741 attcgtgttg gattggtgac tggtcatacg acaaaataaa gcgacatcct gatagctata
     7801 atatgcacca tttgtaatta aaagtgttaa actgagctta cagtaacatt ctcataaaat
     7861 ggaaaggtta ctgcagcatc acttatatat tacatagtat agctgaacag gaagctattt
     7921 tacttgtcat cttctttata agataacttt tttgggatct tgacttgatc cagtacattc
     7981 ctggtactca caaaatgata gaggacacag aaagctctct tcatttgact gcacatgtga
     8041 attaaaaatg ttctgtatta atgtgcacat actattccat atcttgattt ttttatgtca
     8101 aatgctgtat ttgcctgagt tttgtttttc ttccacaaca atctacagca tttacgcgtg
     8161 gaggagaatc ctatacttag gctgcctcac ctagaggcag cttccatttt gcttgtcggt
     8221 cctactttaa agaagttcaa tgatagaggt acaatacttt ggtcaatcct tgtttttctt
     8281 gtggtagctg catcttatga tttctgttga aatatgaatt ctcatttcgt agtattgctt
     8341 gttgtttcct tctaaatgaa attatatgct ttcagatctc tcccgtgagg agatagctct
     8401 agctaaacgt tatccttctc acactcccgt gtgcatcaga ggtggttggg aattttgtcg
     8461 tccagaacaa gcaattggtg agttttcgag gaactgctgt tcttttgttg tccaattcag
     8521 tgataatctc tgtatgcata tttttcacat acaaaaggtt tccttagttg aatggatacc
     8581 agatgtgtaa gatttgctgt gttgtatacc caagattggt ttggtacata tccatgctta
     8641 aagttaaact ttgactagtt tattgagatt ggattagcat ctgtgatctg ttactgctag
     8701 gatctagtct tcttgtggga tccaatctta tttatgtgaa gacacacaat gtttaatcaa
     8761 gtggctgtgg aattattttt gtttttgatt tcttcttttg tttacatcat ttcatagttc
     8821 tgctggtgag aggcaagata aaggtgtata acagtctcgg gaggagatat aaacaaaagt
     8881 tagtggctat aggagagaga atccaacttt tgtcttcaac aataacttgg agaatccaaa
     8941 gccttgagag tgtcaatcac ttacttcttc actgccctct tacttcttaa gtctagaatt
     9001 tcgtcctaac tcctatctat ttgtggacta tcccaacctc cctcggttta ccaacgaagc
     9061 ttacactagc tggatttttg gagagttgac ctaacgatca agaaggtctg ggaaatgatt
     9121 cctgcagtca tcctttgagt tgtgtggaat gtcagctacc acagctgttt cgatgagatt
     9181 tcaactccaa ctcatgccct gaaagctaga tgctgagttg ttttgtttag ctagaatttt
     9241 cttacaactg ttaacagcat gggaagtttc ttttgccatc taattgtgac aggatggaat
     9301 ttcctaccaa tgtacattct ccgatttttt gtttttgttt ttgtgtgtct gtgtgtgcgt
     9361 gtttgtctgt ctttgtggat tgcttcttgg agcttgacga gaatatatgt tggtggtgct
     9421 taacttagat tgatggacat tagttcagtg acacaattat agtatttgat gtttggaaac
     9481 aggagaatgt gtggtaataa gaccaaaaac ctagccctag agggtaacct cacatgatgt
     9541 gctctccata atttattttc atatataaca gaacagtgct aataaagctt gaaggaattt
     9601 gatgactgat atcaagaata ctgtgttaat tttgtatact cttggagcat aatggcaatc
     9661 acttcttgca tagatgattg gatgagattc ttgggatgta acttttctgt ttagtgctct
     9721 tgtgatctaa tacatgtata ctggggatat tccacttttt gtttatttac aaaagggatc
     9781 ttacacaaat aattggttga ttcagtgttt actttccagc cggtatacaa agatagtaca
     9841 ctaatcctac atggttatac acatgacata ttatacataa attattcata gattttacat
     9901 cagctgacta tttgtagttc aaatgattga gtggacggct atttagggta tttcttcttt
     9961 atacattaaa tacaagtaga aataaaaaaa ctgaagcatt cttgatgaat gtttggtttc
    10021 aaacatactt gcttagttgc atttcatctg tgtacagttg agagtgcgct aaaccgtatt
    10081 aggttatcat cttataatta gcataaatca tatcatatat tattataagt gggaagctcc
    10141 aaagtgaaaa gttgaattac cattttgccc ttctactaaa ttaaaatttg attaattatg
    10201 tgtatgccag ctgattttca gttactatat gcttttatct ctgtatcact attttgtttt
    10261 tggatgaccg tggtgtcctg gccagcttgc acacaccttg actaattcat tctctaatac
    10321 tcctctcttc cacagattca acttttcgct ttctgcttga gcaatggaag gaacaacttc
    10381 ctcaaggatt cctgctcaaa gaagccttta ttgacaatcc atttgaggaa gatgcttgct
    10441 attgccactt caattttgtt aaggatgaat ctgagagtat tgattcagac atagacttga
    10501 aataccaatg gtttatagga gagagaactc catcaaactt catagaaata catggtgcaa
    10561 cgagggaggt aatagttttt agctactcta tttgaggttc tgtgtttgta tatccatgag
    10621 acatcattat atgatattag ttttttatga tcagttctat tggccaaagc atgaagacat
    10681 tggtagaatc ttgaaagttg agtgtacgcc gaagctggga gagacagaat atcccactat
    10741 ttttgcaata tcttctccag tttcacctgg tatgctattt ttttgtacat aggaaatgac
    10801 aaagtaatga tgacgtgact tgtgaaaaaa gaagagttaa tgatgaaatg actactccat
    10861 ctttatcgga gatatttgaa atatatgata gattgaaaaa tgagtttgtg tttgatatag
    10921 aacttttctg tcccaaaaag aataagacga cgattatttg ggaaaagaaa cagttttatc
    10981 tttgggtaca gcattttctg ttttggtttc taaactgtag aagattgtga tttgtataac
    11041 ttttatgtag tttcactaga taaatatgta gaagtgttat ttaattaaaa aaaagaaatt
    11101 gatatagatt gttggattta cattgagttt ggatcctttg acccttcata aaatctgtac
    11161 tctgttagta ttttggagac agcgggaata gttgaattgc aaatgtatgt ttgaggaatt
    11221 ttatttcaat ttctgaaatt tacaaatgta tttgcttgct aatttatgct atgtccaatg
    11281 tcacatagga agattgttaa gtgcttgggc aatgttaatg agaatcaaac agggattact
    11341 gagaatccta ctagacctta tgctttttta tctactctgt ccaactaaca caactagggg
    11401 ctgctaaggt actacatttt gcatgtgtcc tatcagaaaa ggaaaaatga gaagaaaacc
    11461 agaaaagcat ctcatttgtc agattttaaa gcacctgtta actgcaattg cttgtcagaa
    11521 gaaaatgtgt atatttcata ttattacgaa ccaagtcaaa tctctcaatg caaagataat
    11581 tttctgaatt cttttttata agtataacta acagttaaaa aaattaaaac attagctaaa
    11641 gaaggtatat ccaatcctgt agatgtatcg agaaagatgc attatctgtt gcctctgtca
    11701 tcttcaatgg ctggtgtttc tgctgaagtc tttttatttg catgtcttac tgttagttaa
    11761 tagtctcttg attttctatt ggctgtcagt tgtatcatct tttcttctga atcttcttcc
    11821 ttttctcatt ttctattttt ttggtaaagg aactggacat ccaaaagtgt tgaagattga
    11881 agtatgtgga gatttattag aaggaaatat aattcgaggc cgtgcagaaa tcgcatggtg
    11941 cggtggaacc ccaggaagaa gcatttcaag gtaagatgat catcttaaat tgcagtcaca
    12001 acacacctca gattttgata atcttaattt ttcccaaaac ttatccacca ttgatataga
    12061 ggagtaacct tctggtttga cctttcagtt ggttaaggaa aacgtggagc agcaatccag
    12121 tggtcattgt tggtgctgaa gaagaggaat atcagttgat gcttgatgat gttggttcgt
    12181 gtttgatgtt tatgtatact cctatgacag aggaaggtgc caaaggagaa cctcaatatg
    12241 ctataacaga ttatgtgaaa gctggtatgg agttgggagt catttgtttt tgggtcatta
    12301 gattccaaga aggctgcaat atgacaggga attatttaat atggaagaac tgttcattcc
    12361 tcaatcagga aaagtagaag tttaaccaat aaatatagga tatggtttac ttccatgtca
    12421 attatatcag agcttctcaa tgacattcta catagggttt ttttgcatgt taagatggta
    12481 gcttgatggg agaaataact tcctcttaaa aatggagata tatcattaat gtgcagcttc
    12541 taagttatgc aaaacagaag cagtggcttc agggattgat atcacctatt ttcttgagct
    12601 cattttggtc catcttacaa agcagtctta tttgaactag ttttattggt acctgcctga
    12661 tggcaggatg cgatcactaa gttagaattt tctgttgcag ctcccccatc agtgggtgat
    12721 gtacaaattt ctggagatgt tgttgaagga aataccataa gaggaattgg gagatatttt
    12781 ggaggaaaag aaggacccag caagttcgaa tggttgcgcg aagataagga tacagggtaa
    12841 gttgtcttgt ccttcaattt atgttactat ctacagtctc ttgtacttcg ataatcgcac
    12901 tattttgttg tagtcaatta tctttttcag agtactttct atagtaattt gctatgattt
    12961 cttcacttcc gttatttctt ttcaatcttc tttgatatgc ttttccttga gctgagggtc
    13021 tattggaaat aatctctcta cctataaaag gtagggttaa ggtttgcata cactttacac
    13081 tccattcccc acttctgtgt ttgttgctgt ttagttattc atgaagatca ctgttatttt
    13141 tttttttttg gattggtcat gcttgtctat tcaaacaggt gcaaataact atctggccta
    13201 aattcttttg gagtatgaac atcctaagtt tattgatcat ttatataggt cacacatcgt
    13261 tgtgtaaggc tttccaatgt tgagttatat atgttccagt ttcacattgg ttttagaagg
    13321 gttccgaaag agttcatgaa ggttttgggc acccattatc ttaaggttca gggtaggatg
    13381 ttcatattct tctcacatgg tatcagacca aactttatta atcttattcc cacacaagta
    13441 agtttgcatt aaccaaacta caaatcaggt tagcacaggc tggctctgtg tttgagttat
    13501 atatgtccca cataagtgtt aatgggggct tctaaagcgg tttataaagg tcttgtgtta
    13561 ccctaacatt tccttattgt tttgagtcag atactcaaaa tatatcataa agactaaagt
    13621 agtatttact agtacaccta ccacataatc ttcaaatcct tcaatctata ataaaaccac
    13681 atccattcaa ctgtgatgca ctttcgtgaa ccaagccttt aaattcctct agtctacgca
    13741 gttgtgacta ctaaatggaa gtgatcaaaa cttcttggcg tctcaccttg aaaaagcagt
    13801 cgcaaagcct ttctttttta aacttaagta ggcattaccc tagctggttt gtatagtttc
    13861 agatgtggct acaactacaa tgtacacttc gccaattctg gctcatcctt caaaaacttt
    13921 ctctcttgca ttctgatgta atacactttt gtgtgatgaa ctatttgtta gaatctcaca
    13981 tgatttatgt gtgatttgta gtcaccatat ctcttggaaa tcttaccatt tgtggtacct
    14041 tttggggtgc ttatgtccat tttcttaaca tggtgtcgaa acaaatagac gcccagggtt
    14101 caattctcat tgccaatctt gatctttttc tcaaaaaaag cttttctttg tgtttgaccc
    14161 atcaccaaga aacatgcctg ctcgtgatgg agtctggtga agacactaat taggatacaa
    14221 ctatgtgttc tgtctagtag gttaagcttt tagatgaggt atcatacact tttcaaaata
    14281 cgactatttc atgtggtttg atgtccgcca tttcacctgg ttgatcttgt ttgataagtc
    14341 ttttaacttg ccttgtatcc ttttctttgg cttgggttgt ggagacaggg attttgtgct
    14401 ggtgtcatct ggtatgaatg aatatacttt gacaaaagag gatgttggct gctgcttggc
    14461 ttttgtttat gtacccgtga attttcaagg tgtaatattt tgtaacttaa ttttatcttt
    14521 tttattagtc catgagcgtt gttacatctg actgtgcttt gcaggacagg aagggaaatc
    14581 tgtatcgctt gtctcgcaga aagttaagca aggtttgcta ttctaatatc tcgtaactta
    14641 acatccttag attgtttcat gtaataaatc ttttgtcagg gaatgagttc acattgagat
    14701 acgatacttt gtcgaattgg tcaatctaag atgggatgtt taggtgtgtc ggtcatagtt
    14761 tttcgtttaa ggtcaacaat tatactagta atagaaaaat ctcctatata agagaaatat
    14821 acaaaaatta agagtataca acataatatg gagaaatttt agattatacc tcatgcaact
    14881 gacataagtt gtgccagacg ctcatatttt ttttttgttg acaagtgacc ctttgttggt
    14941 ccacttcaca agaaaattca ctcttttcta ctctctcctt ccattatctt gttctggtct
    15001 tttcagctcc taccacctcc cagtgccaca tgctggttag gtttgctgaa gccaattata
    15061 caagccatat ttgatagacc aaaatgcata tgtaacttct ttaaaatctg atataatttt
    15121 ggctataagt tatcagtatt ctgcatagtg aaataatgtc ggtttgtgga tcgtattgtt
    15181 ttcttaaaat aaatctaaat aactgttcca gctcctccta aagtgacaaa tctaaagata
    15241 attggtgaac taaaggaagg cagtaaaata acggtaactg gtatcgttac cggaggaatt
    15301 gaaggagcca gcagagttca gtggtttaaa acaagttcat caacatttga gggtgagagc
    15361 tatcttgatg cattgagtac gtccaaaatt gcaaaggtaa tagatattaa gttaagtttt
    15421 taaataccag tcctgcgtgt gatgcatcaa atcaataacc attacttggt cataaaatga
    15481 tgtttgaaat cagtaaatgt ctgtttacta caggcgttcc gcataccttt aggagctgtt
    15541 ggttactata ttgttgcaaa atttactccg atgactccag atggcgaagc tggtgaacca
    15601 gtctttgtca tttctgaaag agctgcagag agtaagtata atacatttaa atttcatctg
    15661 ttactttgtg catttgttct taactttgag taatcaatca acatggatgc ttttttgcag
    15721 ctcttccacc taaccttaac tttttatctc tgactgggga ttacgctgaa ggtggaataa
    15781 tgaccgcatc ttatggttat attgggggtc atgagggaaa aagtatttac aattggtatc
    15841 ttcacgaggt agaatgctgt gtttttgtct caacatgatt gtaggctctg tattatctag
    15901 actcttttca gaatcctatc cggactgcag agagaaaaat aactgatcat gtttatacct
    15961 actctcttgg attgatatgt tattagacac caaatgatgg atggtgctga tctgagaata
    16021 agtgaaaata ttctctgaag cagagtatcc cttagttcaa atgaatttta tattagatgc
    16081 ttcaggattt catcaaattc aagtaacaaa ttaggaagta aatcttggat aatcgtttat
    16141 ctatgggagt agtgattaac tttgtctaaa catgggatga ttctcaactt ccataaagaa
    16201 acagaatgaa aaaaaaacaa gaaataaaag gaagaaacat taaaactgac taatcatacg
    16261 agggatgcag agcactgaga atgtgaagta aaagcacagg gattctattg ttgttttgga
    16321 tacaagtaca actgatgcaa agtctatttg agtcgtatct tatgaaagca tatgctccac
    16381 aatttatgtt gctgtaatga aaatatacct gttatgaaga aagtaccatt tttgttttct
    16441 atatttgaag aactcttgat acatagttac attacatggg ttatcattac gtcttaatta
    16501 ctgaaactgt acatgtgtca tggactactt cgttggtttt tatacaaatc aaaagctaga
    16561 gcaaagagat tgtctttgtg aataccgtgt gctcattcat gcttatcgta gtttctgaat
    16621 gtttaaggta gttatggcct tatggggata acagcgtaac tggctagcta actgttctta
    16681 gattgcatga tattttatgt caacattttc ttaaacttaa tataacattc ttttgttgct
    16741 ggttttagct atcattgatc ggctcttctt actgcaggtt gaaaatggct taggtgctat
    16801 gatacccgag ttttccggtc ttcttcaata tcgtattgcc aaagatgcaa ttggtaaatt
    16861 catatctttc aaatgtaccc cagttcgtga tgatgggaca gtgggcgagc caaaaacttg
    16921 tataggacag gagcgtattc gcccaggtaa tgatacattt ccacatgttg ggacggattt
    16981 tcagaattgt tatgattttt agtcttctgc agtttaccta gagcatacac attcttaatg
    17041 cttactgatg gtctcagagc ttgctacagt ccaggttctg atatattttc ttgtcataga
    17101 actccatgag ttaagcatag gcctagctat gatccctgta tacatgactt catgggtgcc
    17161 attaaattta attttctggt gttcctcaca aaaacacata atagaattat agggtttatg
    17221 taaaacaatc tcagattgtg tagtgtactt ttaacctttc ttggaaaagt gggaccagat
    17281 tcttcttgaa agaagctatg aacatgatct tctattgtac tatttgagtt tagtaatcat
    17341 ttgttactta actgctatct gatgaaattc aggttctgct gttatcacct ggttttaaga
    17401 agagagctag acagcttctt ttgcaatact tagcaaagtc tgtgtcctct tttcaaacct
    17461 gtattgcatt ttttttcttt tccaacaagc acgacacaga tttaaatact ctgacactgt
    17521 tcaaggttca ctagagtaat acggttgcag aaatctcatg cttctttttg atggacttgg
    17581 atttcatcaa ttagttgtca cctaatattt tctttgtgtt actcataaaa aagtttctta
    17641 ttttgatatt gcatggtcta ggaactccaa gattgctttc tctacgaata gccggaactg
    17701 cagttgaagg caccacatta agaattgaga agaaatactg gggtggtgaa gagggaaatt
    17761 caatttaccg ctggttccgg gtatttaaat gcgcttttaa atgcttaatc ctctttacaa
    17821 gcaaataagt tgactagtat gaatgttact gtacagacta gttcaagtgg aacaaacata
    17881 gaagtcaatg atgagatgac atcctcatac aagctgtcta ttcatgatat aggatatttt
    17941 atatctgtat cctgtgaacc tgttcgaaat gattgggctc gtggtcctat agttatctcg
    18001 gaacaagttg gacctattgt tccaggtatt accaaatgaa tctctgcata tgaataggtc
    18061 aacatgaatt attattagtt tttcaacttc tgaattggtt gcttggaagt taataagact
    18121 ttcttgtttt catataacaa gattactcag tttgctagtt atttaggaca gacatgcaac
    18181 cactgattgc cttatttttt aagttcaaaa tgatacttag atatgagtta tatctaaaac
    18241 cctttactac agggccaccg acttgccatt cacttgaatt tcaaggatct ttggttgaag
    18301 gagaacgtgt gagctttgtt gcttcttata gtggagggta cagttacatc ttaaaattat
    18361 ccatctagaa ctttgagttt ctgaattcgt tttggtttgt tctgaagttg gaagtgttca
    18421 tgcgcaggga gaagggagaa tgcatacacg aatggtttag agtgaatcat gatggtggca
    18481 aagacaaaat aagctgtgat ggtagggaca tatattgtca tagtttatta taacggtgca
    18541 aaaacttgtc gagtaaatca gttttgttgg cagagtttct ggatttgact cttgaggatg
    18601 tcagtaattg tatagagctt atttatactc ccatccgcaa agatacatta aaaggaagct
    18661 gtaggagcat attgtcttgc ccagtcgctc ctggtatgtc atttgctctt gcataatctt
    18721 ttgttagaaa aggcactttc agtgccagtc atatttgtag cataattaga aattgattat
    18781 ttcatgtagt agcgagtgag atttttcttt gcaacacttg ggtatgcaaa tgcgtgaaaa
    18841 ataacgcgaa agcgtcagcc ttggcgctgt tttaggtttc ccaacaaaat ttataagtgt
    18901 actttgaaag ttcaggtttt gatgtatgcc tctgttctac tattctgatc acaagtctct
    18961 acttccatga tcgttctgcc actaaggaat ttttatcaag ttcttcagac atttgaattc
    19021 cgcttctttt tgttctctgc aatcaatcac atgaattgat tctgttttgg tgaagcttga
    19081 gcaggatatt tttggccaaa taacatatct ttgattattc atgatcccgg aatgtgatta
    19141 gcagattagc tagaatatga acttcctcag atgttccaat tttcaacagc tttttatttt
    19201 cacgaacttt taacagttta tatgcactat tttcttgtgt tgctccatgc agtaaaccac
    19261 cataattaca ctgactttgt gctttatatt ctgctgttaa atcattcata tgaagtactt
    19321 ctaccttata ttgaccttgc gttgagatag gggacccaat tagtgctgaa ttgtcaattc
    19381 ctaaatgctg cgagggcgag acaatagttc ccaatcagag atactttgga gggaaagaag
    19441 gtgatagtga atatgtttgg tatcggagta agaataagct tcatgaatct gctctgctga
    19501 acttgcctag cattacagag gatgtacata tttgtgcaag gactttgtaa gtcttcttaa
    19561 gagtaataat tactaacttt gactacttgt tgaaaaaaac tcaaaagaac acatctcatg
    19621 tttgtttatt ttgtgagtaa tcctttttga atatgtattt accagatcat atacgccatc
    19681 gcttgaagat gtgggagcat atttgtcatt atattggttg ccaattcgca tcgacggcaa
    19741 atctggtaac ccattagcat cagtttgcga gtctccagtc tccccaggta gaccttgatt
    19801 cctactcctg atcagattta tgtctccctt ccccatcatt gattacaacc taataccttg
    19861 aaggtgtttt tttttaattt gtgattaggt aaataatttt attaacattt ggggggaaac
    19921 cccgtataca atccatatac accagaagaa gagaacctac accaaaatat ggttctccac
    19981 aaaagagatc caatcctcta tacagattgg tacctcattc atttttatga aatcaagttc
    20041 cacccgttca aaaactttcc atttttaatt cttttagtat gagatagtat attctatttc
    20101 agagctttca attaaagggt gctggactcc tacctgatat tcaatctaaa aaggaaagaa
    20161 tgccatacaa aatggaacat agggagtatt tgcttatttt gaagtgttgt actgaaggtg
    20221 tcttgtgaaa tatgtggcag cttttccagt agtttctaat gttcatgcaa aggagctctc
    20281 atccagtagt taccttgggg aaggagaata ttttggtggt catgaaggaa caagcttgtt
    20341 tagctggtac agagaaactg atgagggaac aatcactctc atcaatggag catgttctaa
    20401 aacttatgaa gttgtagatg aagattacag ttgtcgttta ctttttgggt aacagcttct
    20461 ctaacttttg gactggattt tgaagtgttt gtttgtaaga tacaggggca cagtagttga
    20521 tgcttatata tgcagatgaa tttctagtct tctgcaggag tgtttcttct gttttttctt
    20581 ttttgaataa tcttgttaaa gaaaaaatga aaataaacaa atgacatgaa aaaactataa
    20641 agaagaggtg catgtatatt atctttttct ttctaaaaca tgttaccaaa atttgcagat
    20701 atacgccagt tcgttcagat tcaattattg gtgaacatca gttatccgag ccaactcatg
    20761 tgattctccc aggtatttgt cttattatag cataatgtag tcgtctattt tgtccatcat
    20821 gtagaggtcc ttatgaatgg gttggttttg tactagtttg agatagacac tgctactctt
    20881 caacttcaca caattaaatg ttttggtgcc attgtgacat tacgacaaat tttagaagta
    20941 actgagaaat gaatataaga gaatgatgta ctggtgactg ctgagttgat aaatgcacca
    21001 cagacctttt tataggtgtt gttggagtat aaagtgaata catgtctatc ttcacacata
    21061 tctagattca ctgaatttga gcaagtgaaa tatcattgta gtctatactc tatataggat
    21121 atgtctggat attctctatt caagtataga gtactttcta aaactcctct gagaatccct
    21181 cttgtacatt gttggttaat caagtctctt ctcagtggtg gtgaagccac gtggttacca
    21241 ttaggttccc aagaactcac attttccaat ttaaacttta gattttatta taggttacta
    21301 ggtaattagt gaaaagatgg atacataaat tagtgagcac ccatgatcat caatcgacaa
    21361 atggtgcagt ggttaacaga cagaagtagg aggtgcaact acctctgcat tcagggttcc
    21421 actcttgttt gatgaactct ttttatgatt agatcttctt ttagtccttt tcttcattca
    21481 tggctgattc ttctcttcct ttacttgtat atttcttttt gcctctcctt ttttccccct
    21541 tttttcacca cagagtgatg aaatctgggc tttcctttcc ttattctttt tccttttaca
    21601 aacacaaaga cacactagtc accaagtgag gatgtctaaa ggctagacca gtaaagcgaa
    21661 aaatctatct actcgcaaag tctagctcta taaaagtaag tcatatttat tgtttttaaa
    21721 aaaatataaa aactcaccgc agacaattgt gaatacaatg acatgagtat cgcgagtacc
    21781 atataaggag acaacagttc cctgaatcaa cgtgggacaa tctaacagaa aagaagagtt
    21841 tttcaatctt ctactacaat tccaacagtc caaccttttg attatctgtc atatgtttag
    21901 ctcagcaaat attcctcagt ggttttgctt ctctgtagag cattcttcat ttaaaatttt
    21961 tccattcact atctagaata ctgacctttt caattattgt gaaaagttta ctaaggtcat
    22021 tttctgacag tgacgctatg tccacagata ttccaagaat tgagacggtg gctcttactg
    22081 ggaaagctgt tgaaggagat atactaactg ctgttgaaat tattccaaag agtgaaattc
    22141 aagagcgtgt atgggcaaaa tataggaagg atatcaaata tacttggtac ttctttgttt
    22201 tcatcatttg atatgctgga atcaactgtt tttccttgat ggctgattat tgtttactag
    22261 atattatttc atgtcaagtt agacagtgat aatatagaga tgatttctct tgccatcctt
    22321 gctaattttt cgatattcgg agaaaaagga accaaaaact gctctaatat ctggatatat
    22381 ggaagcacat atagttggtg ttatcttgat atgatttact tcttgactct tatgtataat
    22441 ttactgcatc caagattgca aactgcaatt gagtgatcta gcgtaatcca gagactgcat
    22501 tgcttcttga ggttctattg tagagtatat cgagaagctt ctgatatttt attggctgct
    22561 gcaggttcat ttcgactgaa acaggaaata ataagtcctt tgagccatta ccatcacaac
    22621 gttcttgctc atacaggtta cgatttgagg acataggtcg ctctcttaga tgtgaatgca
    22681 tcgtgtctga tgtttttgga aggtcaagtg atccagtgta tgctgaaact ccttcagttt
    22741 caccaggtct tgtagctcta aattctaatc ttgtttccac ttgtatatac ttaaagataa
    22801 ccataattgt gagatgggta ttgttgccgt gtgtggagtg tcccgtactg tcattcctct
    22861 cttgacatga atttgtagca gattgtattt tgggtttcct ttgtttctct cttttatttt
    22921 aaaatttggt tgtggtcggt gtttgtatta ggtgtatggt caaaaagtgc agtcactcac
    22981 tgtcagcatg tattgtcttt ggttagtttg agaagaggac aagtgggcaa gtaaaagtgg
    23041 aaggtcatga ttttcatccc tatatgattt agacaaaaag gaggaagtac atccttttct
    23101 tcaacttcct tcccactcca aacaaccaaa acgtaaatga tccatgcttt atccaacgaa
    23161 tgtaaggaaa tcaatgagtt ggtctacttt ttacccttct ctttcctttt ttgtaagcca
    23221 ggcatactgt tcgattttgg attggttaca tttcttgcca gcattccatt tcctacaagg
    23281 cttgagtgct tctcacagtt agttcaatat gcttgggaaa gtcctccgaa agtatcagca
    23341 acttatgatt gatttcttat ttgtttcact ctgttaagag gaaattcgtt aatgcctaag
    23401 gcagagccta aaattgacat gccattttag taatcttctg cagctttctt gtatgccatt
    23461 attaatattg gatactatct ttcgtgctaa tggctgctgg agtttttttg attattgcca
    23521 ggcagatact tcaacttagt tttagctcat cgaatttctt tcattcattt tactcatata
    23581 tttctggata agtaaaattt agcctaattg ggccaacatt aaatttgttg ttgtccttta
    23641 cttgatactt ccccccttgt gaccggctca tccttgtatg tgtttccctc ccctctttag
    23701 gccaagcata ttcttccttg ttgatgtctt agctttaata tatcttgaaa tatttcttat
    23761 attatttttg acaaattgaa taacctaact tgttccctgg catatcaatc atgtgtcctg
    23821 ttgggtaatt ctaatagttt tatataattc ttattatgga gtttatttat gaatctgctt
    23881 ttctcaggta tccctcggat ggataagctg gacattgaag gaagaggttt tcacaccaat
    23941 ctgtatgctg ttcgtggcgt ttatagtggc ggaaaggagg gcaaaagtaa aattcagtgg
    24001 cttagatcta tggttggaag tcctgacctc atctccattc ctggtatgct aaaaaaatgt
    24061 tccatctgat tttggtttct tagctcattt ccatttctgt gtaggactaa catatctttt
    24121 ataactttgc ttttggttga tgccagctat gcaaaacctt acttcattta aaaaatgatt
    24181 agagttgctg aaattgtctg attctcatga tagatagtgt gtgaacaagg agattttcct
    24241 tggtgcagga tgttttacaa catgtcttct ttccactcaa atgtgtccaa acagaactaa
    24301 taaaaagaaa aagttttact gtcttaagag taaagggaga agcaagttgt gctgatgcaa
    24361 atatttaatg cttcgacagt aaggttcctc tgatctatga tctgaagtgt taagggaact
    24421 aaaattttgc accttcccaa tgctatacat cttgctggag ctctgtaaat ttgagcattt
    24481 tataactctt aaggtattcg atggaggttc atcttttata tctgttagtt ttcaagtata
    24541 attccccatt gatcacccaa taagaacaag aaaaagcata atgaagggtt gataacatat
    24601 tatatttttt ttgaacaggt aactttgtat atttctcaca aacagtactg aaaaccatat
    24661 atacaaattt tacttcaaaa tcctgctaac tcctccctaa attgaatcta gaacatcaat
    24721 tatggagata gtgtcatttg aatatatttg attacaccaa aaacatcata gtaaaaggca
    24781 ttttaacgta atcttttgca tactattctc tatgctatca aaacatctag catttttttc
    24841 cttccaaatt gtccaccaga tacaagctgg gacaattctc catctatctc tgttttttgc
    24901 ttgcacacca gcttcctccc agctctggat tgcttcggta atctttccag gcatagccat
    24961 gagatgcctt tgagatagat gattaactgt ctcagccttt tctccacaaa aaaaaaacaa
    25021 aaaaacaccc aggacaacgt ggtatccctc tcctcatcag attgtcttgg gtgagagttg
    25081 tttccttggc tagcaaccag ataaggcagg ccactttgtg tggaattttg tttttcaaga
    25141 tgcctttcca tggccagttg cttatgcatt gaggtgtttg attcatccac ctataagcgt
    25201 tacttacttt gatggtgtat ttaagaaatc tgcaactctt tggatctccc atcatttaga
    25261 agccttctag ggttgaatct ccattcatgg ggtgtccaaa cttctacaat agacttttgt
    25321 tggtgagaga ctatgcatga atatctggga acaaaatttc cagtcttcct gactcacgcc
    25381 attcatcttt ccaaaaatcg gttttagcca tgtttgcaac tttaatctta attttggttt
    25441 tgaatttact ccataatgtt ctgatagacc tccataaact aactccatag ggttttcgta
    25501 tttctattgt cgtccagtgg tcttcctctt catacttagc ataaataaca ttcctccata
    25561 cggtctgttt ctcattgcta tacttccata gccacttcat tctaagtgcc ttgctttgga
    25621 atttcaagtt tttgattccc aattcccctt gtcttttccc agttagcact gcttcccatt
    25681 tgaccagatt ataacccttc ctttcgttgt ttccttgcca gagaaacttc ctcctcacct
    25741 tgtctaatct attaataacc ccgtctggaa tggggaaaat agacatcatg taggttggga
    25801 gtgaatcaag gactgagttg atgagagtta gtctgcctcc cctggagaga tactgaatct
    25861 tccatcttgc caatttcttt tcacaccttt caattacact attccatatt tcagttgatt
    25921 gtgattttgc tcccagtggc atccctagat agatggtggg tagatttccc agttccccac
    25981 ctaggattgc attcaaaatc cccgtgcttt gcacctcact aataggatat aggaaacttc
    26041 tcctacaatt aatttgcaac caagaaatcc cttcaagaag taccaaatca ccctcaaggt
    26101 cctgagttga tcctcttcag catcacaaga tatcagagta tcatcagcat attgcaagtg
    26161 agttatctcc agattccttt ctcatacccc ttgatcattc ctagatagtt tctcttttca
    26221 gagatgaatc tgaccacatt aaaatcccca catactcccc aaggaccttc catcagaccc
    26281 cttactgccc ctatctcctc ccatactaat cttctttcta tgtaacaatt aggagtatat
    26341 accccagtga tacgatgaga agtcttgcaa ttgtgcctca aatttgcagg ttaatgagta
    26401 agcacctatt tccaagattt ctcccctcca tgttctgcaa ttccacagca ataatatacc
    26461 ccctctagtg ccactagctt ctaagcaagc aaacttaacc catcttcctc cccagatttg
    26521 tttcaccttc tcaaatgaat tcccctccag gtaagtttct tgcagacaaa ataatgtctg
    26581 cattccattc tatcagtaaa ctcttaacta atctcccttt atccctattg ttcaaccccc
    26641 taacattcca tgagacaagt ttgaacttca tcaattacta tttgtttcac ttctcccctt
    26701 gctcctattc ccgttgtttt tgaatttgac atcaaaaaga caaaagactc ttcagctcct
    26761 gagagcctct aatttttgtc ttcttacaga aattcacatc ctcaattctt ctggcttgtc
    26821 gagaactatc cacctgtagt agtagttcta gagcttcttc ttcatgtcct tgatagtctg
    26881 ctccgagcac tttgcccagt ttaatcatat tctgcttcat ccacaatgat gtttcccttt
    26941 ccttgcatat taccaattgt tgttgctgga cttgcagaag ttctacctcc gcaatatcca
    27001 attcccctac tatagcaagt gagtttctct ccccaacctc aattaatcta ttttcgatat
    27061 tatcagtctc tttctccccc aactccccgt cagttgtttc tattagatgt tgctcaactt
    27121 ctactgttac tttttatttt tttagaaatg gtaacttgta ttataaacac aggaataatt
    27181 ataattagaa atatgaaagt agtgttgttt tcctatgaac tcattaagga ttctaagata
    27241 cgagggatat cctcattttt catgaggata tacatgttta caccaaaaat agaaaagagc
    27301 taaacaattt agcttcatct attccataga gcagctcttg ttctcaaaac atctctgatt
    27361 cctttccagc caaatagtcc accaaatgca ggctgggaca atcttccatc tctccctttg
    27421 ccctgactga tttccatccc gattccaaca tgccaaagct tcctatatgt ttcctcgcat
    27481 agaccaactg atgccccttg tattgatgaa aaattgccaa agttccactg tctccttaca
    27541 gtgtaaaaag agatgattta ttgtctgtct cacattcaca aaaaaaacat ctggagcaca
    27601 aatcgaggcc ttcttcatac ggttatcatg cgtgagaaca acctgttttg ctaagagcca
    27661 agtaaaacag gccaccttaa cttcccagac cattttccat ggccagtagc ttggttttag
    27721 tatgtgtcct ctgtgagttt ctgtaagctg ttccaactgg gaatctcccc tgtgtatctg
    27781 gagcccatga cagtttgtct tcactgttac tcagttcctt gcatcgttcc aggatattta
    27841 gaaattcaac cattctattc acctcccaat catttaacga tcttctgaat cttaaattcc
    27901 aaccttgagt atatctcatt tctttgacaa tggccacttt ctgtagactc aagctgaata
    27961 ggtcagggaa actagcttta agtgaagctt gtcccaccca aacttcctcc caaatagagt
    28021 ttttccacca tctcctatct taattgtgca cttgtttata agttttggcc atagattcct
    28081 gattgtcctc cacactccgg tgccatatgg ttgtgttgct atgttgctca tccaccttgt
    28141 ttccactcca tatctcgcct taatggtatg ttctggtgat gcaaatctcc acagccattt
    28201 tattagcaag ctgtggtttt gtattttcag attccttgtt cctagttccc cttctttctt
    28261 gctgactaaa acttcattcc acttgaccaa gcgaaacttg tgcttattgg attgcagttt
    28321 ccttgccaaa gaaaatttct tctaatggca tctaatctgt ctcctacact tgctggcata
    28381 gggtacacat catgtaggta gcaaagctca agaacactgt tgatgagagt agctctgcca
    28441 cccagggaca aatactgaca tttccaattg gcaagcttct tctcgcattt ctccagtaca
    28501 ttgttccata tgccttttga tttgctctta actcctagag gcattcccaa atatatttct
    28561 cttatctact gttattctcc cgacatgtct tctttggaca cgttcgctgt ctccctctcc
    28621 tcgattatca atcgctttct aatctgcatg gttgctggct ctgttccccg gagatattga
    28681 acttgtggag tttcaataga gatgtctgta gtctgttcca acccattgct attgcttaag
    28741 ttattaataa tgactaagct tgagaaatca ggcccaactt ttcttgaaac tatgggctca
    28801 agaagttggc ccaatttttc aatttcattt aaagtggaca catgcttctc atgtgctcct
    28861 cttttacaca ctggcagctt ttgaattgac cccttcctca tagtctgttg ctggttgatc
    28921 cctagaaaag tgggattctg tacttcacaa cagttggaat agtctattat cctctgtata
    28981 actggattaa ctgggtcctt gtctatcctt tcttcttcag caactattct atccatttct
    29041 ggtgacattt caaatctgat tttgcgttcc aaccatatcg gaaaatagta cttaacacca
    29101 tttctggata ttgccacttc ttttggtatc ttcctcccgt cattggaaac caagattcta
    29161 gcccatttca tgtggttctt cagctctgtt tcttcttcag tggcctccca tcccccatat
    29221 aggtttccaa tttcttggaa gactttttgt gaccatagat gcaattggat tccaacaatt
    29281 ttgatcttcc ggtggaaatc gtactattag gtacacaccc taccatcaag ttcagcactc
    29341 caagctgaaa gtttgattct tcctactcca cttcccttgt gaggtttgct cagccatgtg
    29401 cttgttgggg aattcagaga ggaacttatc acctcatggg tgttgtttgg actatgccta
    29461 acagaatcac ccaccttcta tacagttaag aagaggtagg tgggggagct tcagacagag
    29521 atatatggaa gattgtccca tactgtatct ggtggacagt ctggagacag agaaatgcta
    29581 aatgttttga gagcaaaagt tgtgatcttc agaagatcaa attgaagtgt acttagagga
    29641 tactgagtca attattgaga tacttggctc tatttaaaat ttagattcag atatcctgtt
    29701 ttattgataa gttataatta tggttttcag tacaacccaa tgtactggtt tttgtcaata
    29761 catacgaatg ttacctttct caaaaagagg aacttatcac catacatttc ataaatggtc
    29821 acccctaaag ccttcttcca gagcatagtc gaccatcttc ttatctctgt caaggatggt
    29881 ttttctttac tccttccttc cagttgctct accagacacc tcttcagtag tccagtatcc
    29941 tggctatctt tctgcatctc aacttcaatg tttctctcct tatttgtgat gtctgcatct
    30001 cgtagatttt tggactgcta tttactatca cgtacaaccc taacatttgt gtagtttgga
    30061 tcagtaactc tcggcgggcc gacaacttcc atcattttag cacatttaat gaaattctca
    30121 atcttaaatg caatgtctaa cgatccagca ttaatggcta actctgggat aactaggaca
    30181 gaactccccc cattattaat agttacaatg cttataaatc tcccatgttc attgtacttt
    30241 cttgttcaga aatgctcagc ccctttcgca gcatttttcc accttctcat catcttctta
    30301 ttgtcgctgg aagcttctct aagaatgaca cagatccact atcataattt tgcggctaat
    30361 ggaggatctc ctcatcatct tatgacttct ttctacccat tcataccact ctgctgcatt
    30421 ctccgatttc catcttgtaa catcaaacaa cttgaatccc gcattgaaat agatcctgtt
    30481 ttctcccatt gctggatgaa actactagac tgaagaagag gtaaacagtg agctatcagt
    30541 aaggtgataa ctcaggttag atgagaaaat aaggcggaga actgtggcag aaacctaccc
    30601 cagagagagt gatcattcct ctcctaggaa gtaggagagt gtttttggag aatgtgcttg
    30661 agagcatttt ttacctaaca gattatattt gatttagtac tttgctgtat tatttacgtg
    30721 gtccactgca tctgtttcac ttgcagcaga gtttactgag aaagtaagca tcagaagagg
    30781 gtaacacgaa aataactcac atctatttga caggattcaa agattcaaac tatctattcc
    30841 ctccatttaa aaaagagtga cctggtttga cttgacacga agttttagaa aacaaagaag
    30901 acttttgaat cttctggtcc taaattaaag ttatgtcaaa tgtactaaat tgcccttcaa
    30961 ccttgtggct ttaaacatgc catgtggcaa gctgaaagca aatgttacca aaaaaggaaa
    31021 gaggtcatcc ttttttaaac ggagggagta tctattagag agggtaacaa gaaaataaat
    31081 atctagtaga caagattcaa actacgaatt tatttagact attaccttgt cacctttcaa
    31141 gcaattaaac ctttggtgta ggaaactatt gtttcaaaac caaataatgg gtgaaccagt
    31201 tcttgaacat ttatatattt tgtcctttat atttggaaat ctcatctatg catagcacca
    31261 tgtaaaattg ataggaactt tctaaaagaa gatggttttg ttgcagggga gacaggaaga
    31321 atgtatgaag ctaatgttga tgacgtgggt tataggctgg tcgtgatata tacaccagta
    31381 agagaagacg gagttgaggg gcatcctgtt tctgcttcta cagatccaat tgcaattggt
    31441 aaataatcgt gtagaacatt cgtacagtaa ttttatgatg agttattttt tttgatcgtt
    31501 aattttataa ggattctttt agtagctgat tacagtttct ttggcttttt tgttgataaa
    31561 ggtaacatca gtttttttgg attttttgaa tgcaattatc tttcctgtat ctttccatct
    31621 atttatgtgt cttgaatata attctaatta gcataagttt atgatgatgg atgatagctg
    31681 taaatacttg actttcccaa tcacataagt agcatttttc ttgctgaacc tgtgcaagct
    31741 tgttaatcaa atactcttct cccattgaag tacatgagat ctggcagatt ctctttgttc
    31801 tgttggcaca tattgaacat atactttagg tgtaagaagt attattggta aaaactggta
    31861 ggattatatg gaagtactga aacttcgact ttataaggat ccactaagct ctccaagaag
    31921 tgaaaaaacc ttatcaaatg tcaatttggt attgttgcac cagtcctgga taagtgaatc
    31981 ttcagacact tcggtgtatt agcatgtaaa tcactatact gactcttctg ttcacttttt
    32041 gttccataga agccatctta atattaagta gtccaccatt cattcttgta gtttaagttt
    32101 ctaaattggc agtattacca ttataacctt gatcattctc atcaagttta aatccagtgt
    32161 ctgggtggac attggtaaaa tcaaaaccta taaaacaacg gagggaagaa aaatatttca
    32221 acggaaaatg aaatcatttg tttgctcttt tggttattat cttaatgatt ttgggctacc
    32281 tctacatatg tatcttactg agatattttt tctttcacac tggtgtcttt gtttcttctt
    32341 tatcaactgt tcatgtttgg ctttattctc cttttcttca ttgcagagcc tgatgttctt
    32401 aaagaagtaa agcagaagct tgagactggt tctgtaaagt ttgaggtgat acatctcttg
    32461 aaataatttc ccagatcttg ttgtgtgtga tgacttcttt ttcacctttt gaatttccct
    32521 acaacgcctt gtttttacat aaattcatat gaatcgtttg aaagtttggg atttaattta
    32581 atgaaagttg tttgtggttc accagctatc acactatagt taaaagtctt aaaataggta
    32641 ttaatcattc tataaaagta aatgaatgtc tccttgggag tagcttcagc ctttagatat
    32701 ggtaaaatta attatttaac agtgcatgtc aagcttgtat tctaaaatat atctctgctc
    32761 tctaacataa aacaaaaacc acaagggaaa ttgataaaag aaggacgggg gttgtgataa
    32821 agcctgtata atgtcattaa aggatgttta agttgctaaa gatgaatgta atcatcaaaa
    32881 ttcaaacatc tgcttgcgag caaagggctt caagttcccg aatcaaatat gctgtagatt
    32941 gtcctaagca atgatattat attgatgaaa aatttgtaat tgcttgagcg tatctagttt
    33001 tctccaatgc attgaagtgg tgaggctctg tctgtttgtt ttagcacctt ttcaattcaa
    33061 ataagattgg ctcacatctt gcattagact gcatctctgg aatttaaatt agtttggtat
    33121 cacatctcat catcagttgt ttatgtttgc agcaatatat atatatatat gaatatatag
    33181 gtgttgacat aaattacttt gatgtcatta atgcaggcct tgtgtgacaa ggatcaatct
    33241 acaaagaaag ttagtgtctt ttaattcatt attcaatttc agtttccaaa tcatatgtaa
    33301 gaaagatgag ggataaacta attatatttg caactttgca ggttccagct atggggaatc
    33361 ttgaaagaag aattctggaa gtcaacaaaa agagggtaaa ggtggtgaag cctggttcta
    33421 agacttcttt tcccacaact gaggttcgag gaacatatgc ccctccattc cacgtaagta
    33481 aatctatatc tgacttccga tttctgtttt aaatataggt ttggacatat gcctccgaag
    33541 ggattactga attttgttaa gtgatgaaac aataaagaaa atgtagaggg agaagatgac
    33601 ttaattaaaa tttgagtaac aacttgtatt tacaaagaga tatgagccta gtatatatac
    33661 tagttacatt ttcactaacc gacttctctt gatctcaaca agctaactat aagcttttga
    33721 cttgtaacaa agtgttgagt agtagaagct tctattgaac tagttacaat tagcctctta
    33781 atatttatat ctcaacaact tcctcaatca tttctctacc actttttcat gatagtagaa
    33841 ttgtttgaga atcacatatg ttacctaggc ctactatcct cttggaaaat aattttttgt
    33901 tgatatatgt tctcatacaa cgttggagtg gcaagacact acaaactaac taaaccgcac
    33961 taggatattc tcttggatgc tatgccttca ctattgctca ttcagacttg tggttgattc
    34021 atgagcatgg cgtagtaccc tattatggtg tcctaaatat ccatactaga gtggcaaaat
    34081 cagtctgcct gtaagtccac gggctgtgga attttacagg cttgggcaga tcttgaatgt
    34141 tcgaggtgcc tttgggtttt cctgaacgtt tcctctggca acaagctttt gaaccctagt
    34201 ggattgagaa cacatgcact tgttgaagtt ttttttgttt tttttcaact tttcgccata
    34261 aaacaattac tctatcagat gttatccata gtattttatg agtcttatgt atgtaactga
    34321 tattgcatgg ttcttctata aaaaaaacag agaactgatg agcatagcct ggatttatct
    34381 aattgggcac taacatcact gttgaagagg ctcacatcct gcattcagaa gaccttagat
    34441 atatgctgtt ctgattagaa agattatgtg ctataagcca ttcagtggta aaggttcaga
    34501 tagcactcaa gagtatgacc taacctagtt aggtcactgt agtgggtgca aaccttaaaa
    34561 gtaaagttca aattccagta gagatgaaaa tcactaggtt gtttcttcac atctgctcga
    34621 gtcttgaata gtttacgaag ttatctcaca cctgtgttgg tgactagtag aataattcat
    34681 gatgcgcaaa agatggtcgt aagaccacca gtaccaaaaa ggaagtaaaa ggtccatatg
    34741 ctagttcaat aaatgacagt tcagtttgtt tccaatctag aagcatgtac tcaaataggt
    34801 tgttttagga aatttaaggc ataacagtcg gagtttacgg ttaactcttc atccatgcca
    34861 ttgtacaggt ggagctgttc cggaatgatc aacaccggtt gaggattgtg gtggacagtg
    34921 agagtgaagt ggatttgctg gtacagactc ggcacctccg tgatatcgtc gtccttgtca
    34981 tccgaggtct tgcacagagg tttaacagca cctcactcaa ttcccttctc aagatagaga
    35041 attagcatca tatcatgttc cttgttatgt acattagttg gtctttttct gtctctaact
    35101 ccagtagttt ggtgttggtt tttgtttctg ttttctggtg aggtattgag tttcatctgg
    35161 ctatacattt tgctgctttc atttgtttct tattatgcct atgtaagtca gcttggtatt
    35221 gtctatgtaa atgcgacata cccttttgca tgaaaataca aagaaattgt gtgatatttt
    35281 accaaaatat tgtgtcatta ctttatattg aacattcaac ttcagcatta ctagcaagat
    35341 gtgtcatgtg tccaatgtac aatacatgat tatggaaaac tttactagct ttttgcactc
    35401 cgtgaatcgt aacgtttaat tataagtcac atattaaagt gatcgtatat actccctccg
    35461 tcccatttta gttgctaatc ttactaaaaa tttgttgtcg atcttactaa atcaaagaaa
    35521 caataattaa ttttttccta tattactctt gcaatgaatg tttttattga aagtaaaatt
    35581 cttaagaagc ttgtgtaggg gtgaattagt aaaattctta agaagcttgt gtaggggtga
    35641 attagtaaaa ttatttttat gatttattaa tatgcgtgta aagaaaagtg ataaaattca
    35701 atttgagact tcaacgtatt acacatttaa ttaaggtttc aactttcaaa atttgtagat
    35761 ttattcttcg tattactata aaggaaatag aaataaaatt ctagaaagat cttaggattt
    35821 agaagcaaga gcataaacta ttgttttaat agcaacagtt tgaaacgttt acacttcatt
    35881 caagaataat aattaattct aataattaag aaaaaacata cgtatccttg gaagattctt
    35941 ttttctaaaa cagtttgtct gtccatattt tgacagttat attaaaaata gatgtttaag
    36001 attaattgtt catctaaata attaagaaat aattagtcat ttttttcaat tttatcccta
    36061 atattcaata aaaaagttat gtagactttt gatatttttg gtatagaaag gttatattag
    36121 tcaaatgaca cattgtgtta aatttttctt aaaaaaaatg cataacctta ccctaacaaa
    36181 taattgtgga cggtgggaat attatacaag aagtttaata aagggcaaag ttttagtttg
    36241 ggttagtaaa gaaacaaatt tgataatttc tcactaaaga
//
LOCUS       scaffold4881_33748-44888   11141 bp  DNA
FEATURES             Location/Qualifiers
     source          1..11141
     mRNA            complement(join(1001..2044,2544..3068,3347..3431,3520..3656
                     ,3752..4010,4217..4302,4646..4840,5507..7217,7321..7505,799
                     4..8047,8168..8245,8597..8714,8832..9001,9476..9726,9825..1
                     0141))
                     /gene="g3.t1"
     CDS             complement(join(1370..2044,2544..3068,3347..3431,3520..3656
                     ,3752..4010,4217..4302,4646..4840,5507..7217,7321..7505,799
                     4..8047,8168..8245,8597..8714,8832..9001,9476..9726,9825..9
                     912))
                     /gene="g3.t1"
BASE COUNT     3411 a   2162 c  1677 g   3123 t   768 n
ORIGIN
        1 gtattatatt agctcttttt atcttcttaa attttgcgtc tagttaaact aagacgcaaa
       61 ttaaaatgga cggaattcta cttgctaata ttacttatat agatagactg taaagacagt
      121 tttaccatac caacatgatt cgttttactg aaggtaattt acttatttaa taatcagtct
      181 aagtttacta tagagattga tatgtaccta atttaaaaat aataggatga tagtgttaca
      241 tagttagaat gtgaaataac aaataattat atttatgtaa cttattcctt acatgtataa
      301 gagcagaaca ttagaatctt ttcatgctac attccatttg agtaaagata aattacaact
      361 gaaatgaaac ttagtgcact gatatatact accatagaaa taagtcgttt tggtgcttaa
      421 catctgagca actccctctt gtgtctcttg ggattatcgt caatagtcaa tagatataat
      481 atccccacat tacattcaca cagaccacag gaaaatactt ggtacttgca ctgttctgta
      541 ccaaattaaa taatttcaca ttgctattta gagtggaaat gcatgtcact taattaaggt
      601 aattggtaag tgataaatgt gtgtatcaca tacaagtctt gtattcgttg cttccataca
      661 aacactcttg gtgattaagt tcaatttatc cagagacaat tggtagtggg gagcaaccgt
      721 cacaccaaca tcacccctaa acacaattta gaaatagagt tagcagattc atgtcccaac
      781 atatgcattc gttttgctct gtaagtagct tttttcatgt agggcgacaa cttgtcatca
      841 cggttttttc aaccaaagcc aatgcatttg acaaatatgt tacactacca tgagaacaat
      901 aactagtctc caaggaaata cactcaccag tgagtgtcac caaacatcgt ctcacttttg
      961 taagagccct atttcgagct gttcgaggtt ttcataatac agaacttaaa tgtctttatc
     1021 tttcaaaact attaacacat cacatccagg aaatcaggac aagtacaagg ataattgttc
     1081 ttgccagaaa aagaaagatt gcagcagcaa tgtgttagca agaccaataa ctttgttact
     1141 catgaatccc tgtaagttca tcactaagca ataagtacca catatgcagc tgggaaactt
     1201 atctgttaca cgacagatgg attcaataac ttatccactt atacaaaaat catacatggt
     1261 gggtatactc ccacaatgat gcaagcattt aatgcgaaag atgaaaagaa attacatgct
     1321 aacctacttc atatacaaag gattacccga cacagcagca ctggtatcat cagctattct
     1381 ttttccgctt cctcaaattt ggcattgcac ggagaaatac tggactggaa acataatcat
     1441 tcttccccat attttctagg tgtgaggata catcgtcaca agtaatatta gttgtgttgt
     1501 gtaaatcttg ctcaatttca gatgcaccta tccctgcttc acattgcttc tcacttgttt
     1561 tcctcgaggg gctagaaatc aattgatttg aagcattacc actattctca tctaccaaaa
     1621 gctgagaaga attatgaata tcagaaccct caactgataa gatagggcta gaagcattta
     1681 tctcatgctc catatctcca tcattttcct ctaaacaaaa cccacccccc attttaaggt
     1741 actccttaga caaaagatcc ccaggaatag gatcataagt ttcatcaaag attggttgag
     1801 cagtagattc catctcagcc ccgccagcat ttgtttcaag gtttgacagt tcttgtggac
     1861 agtaatcatt acttgcatca ttctcattca tcttactaga atcagcagga taacgttcag
     1921 ctatgtccac atctactcct gattctctcc tttctaactt ttcagcagta gaatctccat
     1981 catctttgtc agactcatca tctctcttct cactgtaatt tactattttc cgatgacgct
     2041 gtgactgaaa tttcaattag aacgaaaagg aaaaaacatt aatcatgaac tggagatgtt
     2101 taaagttaaa taaaacataa aattgataat agagaaaatt cccttctcct gaacactgaa
     2161 tatgtagaaa ctgagtaata tatcatacat cacatgtaac aagatactac tattatgaac
     2221 accatatata taggacttgc agaaacaaaa tatcataggt gtaaagataa agacttccaa
     2281 aaagctgcct tgaaagtatt ggacctgaga gaatggaata tcaactttga ttcttaatgg
     2341 atattcagta gaggttaggg gaacactaaa caaggcatga cttgacatta gcaccaacgc
     2401 aatgagtacc taccactatt acaaaatata atatctagat gagttctcaa agctattctt
     2461 aatgtttgta aatttcgctc aaaaaggtgt aatcattatg ggttaaatta aactacaatt
     2521 aatattgcag gaaaatgact tacccttctt gtttgatttg gcttttcagg cttctcgatt
     2581 tgtgattgtt gctctatatc actatctttt tcaccctcag agcttgtttt ggaggatctg
     2641 gaggattttt tacctgcctt ccacacagat cgagctgttt ccttccgtcc tcctatacta
     2701 ccacttgatt tcttactggt gtttcgcttg cttcctgctc cctctaaagg ttccaaatgt
     2761 tcagtctgca gatgcactcc tttccttttc cttgactgct tcccaactga tctttttgtt
     2821 gtagtctcct cataatcagc accagcagac tcatgtcccc tcggaggatc ctccatcttt
     2881 tcctcattca tatcattaga ttttactact ctttttttac agattccagg agcatcttgt
     2941 gcacttccat ccattaaatc actggatttg ttcccagtca tatatttaac agccttattt
     3001 atcctcttgc tacggatttt agcaaatctc tcattaaaag agtagaaggc ttccagtcga
     3061 agttgtgtct acatcaagta aataaaggaa aagtgagaaa aaagtcttca tcagcttcct
     3121 ctttctccaa tcagacaaat taccacaaaa aggaaattgt aagtacagat cattcagaaa
     3181 caatacaaaa gtgatgtatt gacattttct tatcaattga catggttaat atatccattt
     3241 gttttatttc ggcagacaat ttatttccac atttttttta tagatttcaa tagcaagaaa
     3301 gtctgtttga ataagacagg tagaagaata tgaaaaaagg accaacctca tgtttgttat
     3361 actctttcag gacaggtact agcaattcat ctgccttctg gctgctccag ccgaatttct
     3421 cccaacaaac tctgcaacaa gcaaaatact cattaagagt catatataaa tcctaatcct
     3481 cattagacct ttctaaggaa aaaattgtgt acaacttact tccgaaggac agaaacatca
     3541 ggtttccccc atgcgaaagg ctctgttgac ttgtcaactc gaggagacgt atatgctgaa
     3601 attacagcat tactcggaaa tgaagaagga atatgccagt ttttactaat atttctctgt
     3661 gaaaacaatg ccaacataaa gaaagagtga ggtcatgctt ttccaatcaa atagacaatg
     3721 gatttgaagc aaaagcgcat aactggttta catgtttatt catgaaaatc tgcctcgact
     3781 tttcagatct gtcctcggaa gcagcattgc cttccagatt actggttgag caactcatat
     3841 caggatcacc acctttacac cctctcttcc tagagctgga acctgcctgt gaatcaagcc
     3901 ccccgagaat ggatggatct ggcgattcca cccactcacg aaatttctga agaccatctt
     3961 cctcaggaaa tgcatttaca acttcaatag cattaacaat accaatccca ctgcaccgtg
     4021 aaagaaagaa cggataagga cttccgaatg tctaagacat aattacatag atgctccacg
     4081 taaaagaatt atactatcta tggtctcctg atgagaatac gcaaacaaga ctaattggcg
     4141 aagtcaacaa gagaggcaga gacacctggt tagcaggata taaaactttg taaaagagcc
     4201 acagaaatag gtttacctca ctccttcagt ataatcgctc ccaaggagca atgccatacg
     4261 aattattttt tctctatcca acccaagctc actctccaca tcctacaaac agcagatata
     4321 tgatcaacca catgcactat aaatgaaagg aaactacaat gttctctaag aaatgaacat
     4381 tggccacgta gtgtacacca acctcaaaac ccttttcttt tcttatgctc aatttttatt
     4441 ctcttttggg ctggtggggt ggggtgggaa gtggttgtga tagtgttcat gaaaataaaa
     4501 caattcatct tactaaaagc atcatttaac cattgcagtg ggaaaaacat cgttacgaaa
     4561 atgaattaaa caagtatagc tgtagaaacc tagttgcaca gagacaaact taagggaaag
     4621 aagaatatcc agaatactga tgaaccttca taaagtatgt ctccacatat ttgcgatcat
     4681 caaaaatatt cttgtataca gttcgagcac caaacaagaa tgcatcagag tcatcagtaa
     4741 ccacaccatc aacaagatct gtaagttcca tgtacgcaca ttgggcttca gcttccattg
     4801 gagctatgat gtatggcaag ccaaacattt ggagcagctc ctaacataga gaaaaatgta
     4861 aatcaaatga attgaactac tgataatact atatcaccaa ttcaccacaa aacatcaagg
     4921 aaaagaaatt gagaacaaaa acaatggaga tgactgcaga ccagaacgct ggagcaggaa
     4981 aagacaaagt acttttttga taaggaaaga tgtatctatg taaaagtttc aaagatattt
     5041 ctataatcta ctacacaagc caaagtcagt aagcaaaaaa caaacacgca tgtttggaag
     5101 tcaagttgat aaactaacca agatacacca aaattacatg atataaataa aatgagatac
     5161 ttctatacaa agcatgatct tagcctagag gcactacatc taaaaggcat gatcttatag
     5221 actagaacat tacacccaaa gagttgctgc aaaaaattca ctgagataga acagacagta
     5281 tggcatggca atgacaaaac taaactggta tcactaagga tcaacatgta atcacaccca
     5341 ccaagcacat ttcggcaaaa ttgagaaact aattacaatg acaaggaaca cctcaaccaa
     5401 aaattcctac tccctagtgt aaaacaactt ccttctgata aaatttgtta tttggaaata
     5461 aagtaggttt agaattgcat tgaaaaaaaa atcatcaaaa acctacctgg cactctgcaa
     5521 acatttcaga gctaacagac tctgcattac gctcaagctt tctctgctca tctcctagtt
     5581 tttcacgctc tttatccaat acatgcatct cctcctccaa actagccatc ataacttttt
     5641 gatcttcttt tgtacttgcg gagtccaaat tgccgattct ctcaaataat gggtcatcac
     5701 aagcaccttc ctcatctagg ttttgtgcac tattgatatc agttgtaaaa ccctcggtga
     5761 aagctttggt gagttctgtt gtctcatgag tataatgatg tgcggctgct ccagattcat
     5821 attcttgggc atcagtggtt cttgcaatcg ttgattcatt caatgttgat tgttctatag
     5881 aagtaacatc tgaagcactt tgtgtgttat tgttacacgc aaccccaaca gtgatatctg
     5941 ctatcttctt tttaatcatg tcaacttctg acccatcaag tggaatggtc ggttccatat
     6001 gtatgtcaca atgcaaattt ctgttagtat gactggttgc tttttcaatt tgcaaatttc
     6061 tgtcagcatg actggttgct ttttcaatct gcatatttcc gtaaccagaa ttagcttgaa
     6121 attgttctcc catatggctc cccaaacttt tattactccc tgcaatatcc atctcatgaa
     6181 cagtatcatg caagtcagca gtctgaattt cagatggtaa atctttctgt tgaagaattt
     6241 tgtgtaccgt tggacagtac tcttgaccaa aagattcact acttataccc tgagcagcta
     6301 tttgaatagc ttcttcagac atctcttttt catgagattt gtcaatgtat ctatgatctc
     6361 tcatatcctc aagactcctc cttactgctt cctgataatt ggcttcttct tccaaagcac
     6421 ctttataagc actttttgaa tctgacggaa gtaagggagg atcctcgcaa atgtctacac
     6481 atccgtcttc ccattctact tcagcctcat catcgatgcc atctatctcc agtggagcct
     6541 gcctttcccc ttgagaatta ttgcttagca agtcatcttt cttttcaatc actccttcct
     6601 cccactcaac atccgaagca gaatctagag actgcttcgt tgaaggggaa tgatccataa
     6661 gaaattccat cgttggatca cctgccacta aattcgcaaa tatatcatca tcatcattgg
     6721 cacaatcatg ttcaaaatta tcttcaaaag atatctgaat tgtagtccca cttctcaact
     6781 cagactcttc atttttgttg tttaaacaag ccttcccatg atcatctgga ttggatgagt
     6841 tcagatgcga aattgtgtca gagacattta caggggtatg tacatcagtg tcacttacag
     6901 taggcacatc gctaaaatct ttatttctgg acacattctc ctcctcaatt tctttcatca
     6961 aatctaaatt tctctgtaaa tctcgagtca tgcgaacacc catggctctc agtctgctga
     7021 ctcgaagatg acccctctca tccagatatg tctcaacatc atcattaaat gccgtttcag
     7081 gctcagacac aatcgattct agcacgctac tagatttcct tgtcgaagca tcactcgcag
     7141 catttgccaa attattttct gtttgtactt cacttgactt cttactagtt tgatcttccc
     7201 cagcagatgc aaggacactg ataaacgccg acgtgcaatt tttttagtgg acactgatga
     7261 tttaagcaag aaaaggaaaa tgaatgaatc actagagcaa accaaatgat tgttacttac
     7321 tctttgtccc cagtaaaaga tgaggagaaa ataaattccc tgtttgcttc agaagcaatc
     7381 cttgaagtgc gtacaccacc tattcccctt ccagcagcag ctttctgaac ttcacctatc
     7441 tcgcgtcgaa aagcaacagt cttcagataa gattgtattt gcagttctga gaacttctcc
     7501 ggggcctgag agatgcaact agtgaattag aatggaaaag ataaagaata tatcaaaagg
     7561 aacacagcac cagttcttaa cctacaaacc acaactaaca ttactggaca acataacaga
     7621 taaaattgta agctcaataa atagtcctgg aaaaggacta aagaatgttt gaagcccacc
     7681 atcataaatt atgtagcatg tgacagaagt accaactaaa tcatcaacct gacgaaaaac
     7741 ctttttaaca gcaaatggat cgtttaaaag acatcatcac gatccatcta atgtaactca
     7801 caaacaagga ccagtattaa atattgagat attgtgctgt caaacatgaa atgctgtgcg
     7861 caaactataa attttgtact tcaaattaca aaaggtacgt atcttaagaa gatacaagcc
     7921 cgaaaaaaca caaaaacaat tgcagaaaga gagatcatta tgtactgatg cgcaagaaaa
     7981 cttaatgata taccttcttg accttctgat acttttgtct gttctctgcc atcaatctct
     8041 ccctcatctg gcaaacaagt tatcaattga tcaaacaaag agagaaaatt cagcataaac
     8101 agtttgtctc ccttttgagg gagtagtaac tggatacatc ttccataagt aagagaacta
     8161 ccattacctg accaagaaga tcaagttgca tagaaggagg taaagcagct aaaacagaag
     8221 gatcaacttt tccttgtgta tctggctgca cattgcataa agattttggg ggttagtaag
     8281 agaaaaaaaa tctattcata acctcgtcaa atattatcac aagtataaca attacatata
     8341 cgcaattaag tccacagatt gaaatagtag aaattgaagg cataagtctg acccaaaaat
     8401 tatacagatt tccagcacca gaggcatcaa tggtctgata cttgttagtt ttattacaca
     8461 cacaactata agttgtactg ataccaaaag catcaaaaaa tcattttact actcaaaaaa
     8521 aagtgacttg caccatgcac agtctaaatc tgacgtgtga agatgaaaat gaaatcaaca
     8581 tgcagttgat gctaaccagt atcatctctt catcttcatc ggtgttatca ttttcagcag
     8641 gagccgcagc acaagatgtt gatgcatcat cagcaaaatt ccagtcttcc tctgcttgaa
     8701 tagaagctgc caaccttaat taacttgtca aactgagtgt cagattaatt aatgtccaca
     8761 ttcgagtata aagcaacaag atcatacaac tatgacaaaa aacgatcaca caactgacta
     8821 ctataactta catctcatcc aatgcttctt tgtcataatt ttctgccccc aagccatttc
     8881 cttcagccat gttctccgtc attccagttg cttctgttat aaccttttta ccctttgcat
     8941 cattcagttt cctctggttc tccagatcca cagatagctc tttgagcctc attgccttaa
     9001 gctgcaggta gaaatggata aaaaaaagtt atccaacatc atgcaagctt ctaaatgctt
     9061 accataatga ggttgctaat aaattgagtg cattttaagc tacatcaaac actgccaatt
     9121 tccaatttca acagaacaga gaatcaagga aatattggtt ttatcaatgt ttctgtcctc
     9181 tgcctgcatg ataatccatg acagcattga tgacgaacac taatgtgatc cagaataaaa
     9241 aagcaaacat atactcaatt tgatggacca tctcatccaa cagataagga caaagattat
     9301 ttacgtttta acatgctcct aagccgtgaa aatacgtagt tagtaactaa aaaacacttt
     9361 aacaatatta gattgtatga ccagtcttat cccaaaaact caagttgttc taaaaatggt
     9421 acactcatat gttccaagtc tgcaacacat aacttcaaat aattgagcga ctaacatgat
     9481 taaggagcaa cttttcagcc gtcttcctaa ttttggcctg agcattttcc ctctggcggc
     9541 gacgcgcaat cactgttcga cgtttcagag caggtgtacc accgtcaaat acaaatactg
     9601 gcttggtccg taggtaaagt agcttgcaaa ttcgacggaa aaatcccaaa atatgagcat
     9661 tccgcaccat ctctcccttt tcatctcgca ttgctttcat gaattgtata atccatatac
     9721 tcgcatctga taaaaaaaca agtttcacat ggtataatga tgagtataaa tatgatcact
     9781 gagttgtatt aattagggtt agggtttaag gaaactgatg ttaccgattg ccagtttttt
     9841 cccggagagg gtctcgacgg agacacggcg gccaacaggg gcgatgagat cccagagacc
     9901 ttgaacaccc atttcagttt gccactaaac tgtcgatgat tgtgttacag ttttgaacta
     9961 ttgccgccaa gttagtacaa atgggttgaa aaaatggaac gggaagtcgg ttggttattg
    10021 caggggcaaa ttgggcagct tgttttttta tcccttagaa ccatttaggt aacaatgacc
    10081 ttactttttt attccgtatt tggttatggt taataattag tctccgaaat tattttacac
    10141 taaaaaaatt tagtggtatt aactattcta tataaaaagt gtgataatta tctgatataa
    10201 aaggtggaaa ttaatctcat aaaatatcct aatttatttc atgtatccta ggcaatcaaa
    10261 taacccgtaa cgtaaaaatt attgatacac aaattataga gaacttcaaa gtggaaattg
    10321 catgttctca cttaatggtt gaattcttta aaaccattga tatagcatga gatnnnnnnn
    10381 nnnnnnnnnn nnnnnnnnnn nnnnnnnnnn nnnnnnnnnn nnnnnnnnnn nnnnnnnnnn
    10441 nnnnnnnnnn nnnnnnnnnn nnnnnnnnnn nnnnnnnnnn nnnnnnnnnn nnnnnnnnnn
    10501 nnnnnnnnnn nnnnnnnnnn nnnnnnnnnn nnnnnnnnnn nnnnnnnnnn nnnnnnnnnn
    10561 nnnnnnnnnn nnnnnnnnnn nnnnnnnnnn nnnnnnnnnn nnnnnnnnnn nnnnnnnnnn
    10621 nnnnnnnnnn nnnnnnnnnn nnnnnnnnnn nnnnnnnnnn nnnnnnnnnn nnnnnnnnnn
    10681 nnnnnnnnnn nnnnnnnnnn nnnnnnnnnn nnnnnnnnnn nnnnnnnnnn nnnnnnnnnn
    10741 nnnnnnnnnn nnnnnnnnnn nnnnnnnnnn nnnnnnnnnn nnnnnnnnnn nnnnnnnnnn
    10801 nnnnnnnnnn nnnnnnnnnn nnnnnnnnnn nnnnnnnnnn nnnnnnnnnn nnnnnnnnnn
    10861 nnnnnnnnnn nnnnnnnnnn nnnnnnnnnn nnnnnnnnnn nnnnnnnnnn nnnnnnnnnn
    10921 nnnnnnnnnn nnnnnnnnnn nnnnnnnnnn nnnnnnnnnn nnnnnnnnnn nnnnnnnnnn
    10981 nnnnnnnnnn nnnnnnnnnn nnnnnnnnnn nnnnnnnnnn nnnnnnnnnn nnnnnnnnnn
    11041 nnnnnnnnnn nnnnnnnnnn nnnnnnnnnn nnnnnnnnnn nnnnnnnnnn nnnnnnnnnn
    11101 nnnnnnnnnn nnnnnnnnnn nnnnnnnnnn nnnnnnnnnn n
//
LOCUS       scaffold1271_11236-33167   21932 bp  DNA
FEATURES             Location/Qualifiers
     source          1..21932
     mRNA            join(1001..1170,2038..2113,3043..3123,3892..3968,4086..4140
                     ,4291..4339,4539..4676,5411..5492,6182..6265,6350..6419,651
                     4..6677,7573..7648,8106..8186,8252..8332,9278..9354,9484..9
                     538,9648..9696,9874..10011,10631..10712,10801..10879,11902.
                     .11948,12159..12370,13046..13133,13271..13390,13520..13638,
                     13713..13785,13883..14002,14811..14879,14975..15145,15220..
                     15267,15344..15485,15587..15684,16605..16749,16828..16913,1
                     6987..17097,18021..18095,18817..18882,19010..19198,19298..1
                     9408,19968..20048,20483..20932)
                     /gene="g1.t1"
     CDS             join(1069..1170,2038..2113,3043..3123,3892..3968,4086..4140
                     ,4291..4339,4539..4676,5411..5492,6182..6265,6350..6419,651
                     4..6677,7573..7648,8106..8186,8252..8332,9278..9354,9484..9
                     538,9648..9696,9874..10011,10631..10712,10801..10879,11902.
                     .11948,12159..12370,13046..13133,13271..13390,13520..13638,
                     13713..13785,13883..14002,14811..14879,14975..15145,15220..
                     15267,15344..15485,15587..15684,16605..16749,16828..16913,1
                     6987..17097,18021..18095,18817..18882,19010..19198,19298..1
                     9408,19968..20048,20483..20668)
                     /gene="g1.t1"
BASE COUNT     6418 a   3643 c  3982 g   7889 t
ORIGIN
        1 atatgtctat aaaacttcaa aactaccttc aaataaataa attatgaaat agatgaagtg
       61 ttttttattc atttcatatt ttgaatagtc attaaaaagt attaattaat ataaatattt
      121 tatcataata ttcatatcaa ttaatgttta acatcacatt tttaacaaaa tatatatttt
      181 aaatatgtct aaaataataa ataaaaatat tttaaaaata ataaacaggt aaaaataaat
      241 caggagtatt cacatgcaag taatatacta tatacattta agtttatcat attcaacaat
      301 taattataaa atattactgt ccacgtcatt gccaccttgc catgattcag cacacctata
      361 aaggagttag ataaatatga attcatatga atttaataca tttcttattt tattgttatt
      421 tttaagtgta tctttataat acattctttc cgtccttttt tattattatt gacaaattaa
      481 gaaaaatata ttttttattt attaaacctt taatttagtt ggacagttaa tacctttata
      541 aaagataaaa aataaaaaat tcctaataag agttaatatg tttttatcta gggataagtt
      601 atttaagagt taatgttcta cctataaata gaaataactt atcctagtta taattattaa
      661 ttttagaata aattatctac attttgtcct caaattgagg agtactaaaa atttgtcatg
      721 taattatttt ttctcatttg tcacaccaaa taacagatta agagtaatat ttttttattt
      781 aaactatcac tcaatagtta gcgaaacaca ttttcatgtc gatcaaacca aatatctaga
      841 aatacttcta gacgtgtttt tctataatat tttattaata tgatatatat aacgactctc
      901 tttgctaaca caataatttt ttaaatatat ttaatggacc ggagatatga atatgaaata
      961 aagaggttct gtatataagt taccaaccca aacgcattcg acgcttgatc tttttcttgt
     1021 ccttaccaaa taaaatagcc attgattctg tttctgtctg cttcactaat ggctactggc
     1081 agtgtagttg gtttcgtcgg tttggatgat atcagcttgg aattggctac ttcacttctt
     1141 cgttcgggtt actctcttca agcattcgag gtggttgata aattcttgtt ttgtttctca
     1201 tcatatgatt ttaatttctt gattctcgat cagtctagta cttatcagtt gttttttttt
     1261 ctgatttttc atcaagattg atgaagtaag gtgctttttc atcaagattg atgaagatct
     1321 taaatttaat ttaaagaaaa ttaaagattt agtctaatgt tttggatgaa ttctcccttt
     1381 ttgtttgggt gttggtgggt aggcgggaga tggcatgtac attaggcagt tacttgaaga
     1441 tgattatcaa gatttagtca atgattgatg aagatcttta attaaaattt caagaaactt
     1501 agagatttag tttaatgctt tagttttgtc aatttttttt tgtgggtaga ttatgcagtg
     1561 ccttgaggtt tataatagta agttctcata tttgattaga atgcgtttac tattaatgac
     1621 tatgtgccat caagaaagta ggtttcaaga aaaacacttt cagttttcaa tgcctgatat
     1681 tggtcagtgt tggtcaagag ttgttttgaa tttttttcca tttgccatta ccttatatga
     1741 acatttgctt gtttgtttca gaattgttga taatttcgtt tacagaataa aatcaaatat
     1801 gttttaaatc ttctttccac ttataaagaa atatgtgaag ttataattct ttgatatcta
     1861 gcattggggc taggatgctt ttcttggttc atcacctgac ataaagtttc tatgaggttg
     1921 aaagaaagtg gacatctatg ttctgtcttc actagtctgc ttctttttct caatgtcatc
     1981 tgtttaagat tggtaatgcc ctttacggtt ggtggttttg atttgtggta tcaacaggca
     2041 ggaagtcctt tggttgataa gttcttaaag ctaggtggta aattatgtgc caaccctact
     2101 gaggcaagga aaggtgagat ctgagttcac tttctttatg tttcctgtcc cacagccttc
     2161 tcttacagat tttccttgta atgtttggct atatgtccca gtttaaacta tgtgcagaca
     2221 attgatgaac acctcaaaac ctagtgtaaa tcaaaccttg ttcctcttgt ttcattcttc
     2281 cttcacagtt tactttccaa ctgtttaact gtcatcatca ccatgtgctt aaatctcacc
     2341 tttttgctga ccttacgtat tgattttttt ttctcaatca tacataaatt tgaatagatt
     2401 tttcatcttg atttagttcc atcttaagat actgaaaatt ggacagaaaa tcccattttc
     2461 agctccctcg tgcggaaaat gcgacatttc aaatttttag cgtttgtctc tctgtattga
     2521 gtttggccat ttcttgtctg ttttgtcttt acgtggcagg tctttatttc ctttttttct
     2581 gatcgaaaga tatttttgga cgtcctattg ctaatttact agaacactat gtttttgaag
     2641 gagcaaaaaa gttgttggga tgtataatgg aatagtatat tgtggtgatc tggaacatta
     2701 gatgtaatct attagtagcc caaaagaaga ttttccacca atataatcta gaatatttct
     2761 tcgtgattac tggaagactt aaaagaaggt gatgtctgca aggttcttgc tctctgatgt
     2821 atacagaaga tagatctatc cttctgtcta atactgcctt tagatgtgga tggcttgagg
     2881 tcatcattta aacatgctgc tgtctctagt aaatacgatg gagagaagca acaatcttta
     2941 tagcttacct tgcttgacat tgtatggtga aagttcttca cagtttctcc aggtgtcttg
     3001 ttaaatacca aaatagtttc tgatccactt caccattttc aggtgtagct gcattggtca
     3061 tattgttatc tcatgctgat caaataaatg atttaattct gggcgacaag ggtgttttaa
     3121 acggtaaatg cctatacata ttctatattt ctgtctgatc aatttgatga aggcgcaatc
     3181 cattgccttt tctttccttt ctattgatgt tttttcttgc tttacaggat taagcaaaga
     3241 cacggtcatc attttccatt caaatgtatt accttcccag attcagaagc tggagttggc
     3301 tctaagaggc aacctcttga tctggctaat tttcatattt tattgccata tttagaagta
     3361 ataaaagttg catatttgtg agagtaaatt tgtctctttc tcatcgtgcc ccttgtataa
     3421 ttgagttttc ttgtgatatt tgaagtcaat ttgatgaatg actacgcaaa atatctatct
     3481 tgtggttttt aaacttcttg cactatactg ccattttact gctgaatctt tgcaaatttg
     3541 atgatttgtt aagacatatg agacaaaaca gagtaggcct taatattttt ttgttgttga
     3601 atgtaactct ataagaagaa ctagcatttg tggtaataat ttattttgga tatcatagtc
     3661 cactagagca taagctaaga cttgtaaggc gttagcattc gtgatttttt atcatttact
     3721 ctttgtggtg ggtgaattat caaggtgaac taggcatatg cctgggatgg acattttcac
     3781 tatgaagata aaatagagga agatggaaat ataaggattt acacttgtgt aactgtcatt
     3841 gaaaatctaa gagtcatctg ctaatcttca aacttctttt gactaatgca gattgttatg
     3901 gcacaaactt cattgttgat atatatgtct caaaagcagt atcagatgtt ctgaatgata
     3961 aaactatggt aagacataaa attccccacg agaaccattt ctgaggagtt aactagaaat
     4021 ttatcttcta cttttatccg ttgctgatgc caggaatatt tgttctttct tttcaatgat
     4081 gttagattat ttcctctgga agttcggaat ccattgttag agcgcagccc attctttctg
     4141 gtgcagtaac ttgttttgct attctggatt tatttttgca gaaatttact gttgaaatca
     4201 ttgttcttaa aattttacta attgttagag ccagagaaaa tttctctcat gtttctttgc
     4261 ttttctgagt cggctttttc ctgtggacag ccatgtgtgc aaagctatac acctttgagg
     4321 gggaacttgg tgccggaagg tacattattt atatctgtta tgtctacaaa cttttgctgt
     4381 ttttcatgtc attgttgaga aaaatctagc aattatgatt tgctcagttt agattatagt
     4441 ggtatgttta gtttgaatat gacgaattca atctgcatag ctatgttagt ataatgattt
     4501 tgtgacaatc tatttatctg ttacaattat gcttgcagca aagctaaaat ggtgattgag
     4561 ctccttgaag gagttcattc tgttgcttca gtggaggcca tcggtcttgg tgctcaagct
     4621 ggaattcatc catggatact ttatgacata atatccaatg ctgctggaaa ttcttggtga
     4681 ctgcatttac atttttattt cattttaggc tcatttgata gataaccacc tcaaggtttt
     4741 tatgaagatg tttagtgtaa tatcttaaat ccgaaaagtg tatggtagta gtgtatcact
     4801 gttatttctc aatcttctat tcagttgcta aagtttatct tgcacttgat cacttagttt
     4861 cgtactacta ttactgctgg aaaatgtcag caaaaaaatg tcctatccta ccttcttcga
     4921 gtgcaagaat aagtgctgaa atattaaagt tgcgtgaaag catttgtgct gatttaaagg
     4981 gatagttagt taagaagttt tagagtccaa gttttatgtt caagttcaaa atcgttgcta
     5041 aatactcgtg tatgattctg atcttaagta catagttggg tgtatgatta ggtatcattg
     5101 attcggccag ttcaatgtgt tatcttatga cgaaagctat atgaactagg cgtgcacatg
     5161 ggcatgtctt taggtcagtt tatgttgtca ttgagccacg agaagttatt tttttgaaag
     5221 ttgtattagt attaatcatt tgtagaagtc ctcagatgtt attatgtata gttgtaagtt
     5281 gaattagctc tgatactatg ttcttccttt cttatgtctt ctgtttactt tgcgttactt
     5341 ctctatgtaa tgattaatta tttttgcatg ctgtcattct caattttttc ttaatattca
     5401 atttttgcag ggttttcaag aattctctcc cccagctgtt gaggggtaat cagactaaac
     5461 atctctttct caaccttttc attcaaaatt tggtaagaca ctcttgttaa gtttccatag
     5521 ttcttttctt ttgagagcta acattactct ttagattctc ttgtaagatg aaatgccctt
     5581 tcttaatcct ctgtccataa tatgtttatt gcttataaca ggttagagca gataatgcct
     5641 tcttcagaaa gagaaaccca taagtttaaa atgcacattc tttcagaaac gcacctttca
     5701 gtgtttcttt tctattttag tcctgggttt tcccttgatt atatattacc ttcgagatag
     5761 actcattgtg agctggtatg agtttcaaga ataggatgtt tgaaaagatt ttacattaat
     5821 ttgattacaa gtgcttaaaa tgatttggaa tgttagaaaa gcaaaatgga tagttaaaat
     5881 gatgtcacgt caagtttgaa atattatgaa gtgattaatt gattagaatt catattagtt
     5941 tgaagagttt agaagggaat aaaactttcc ttcaaaggaa atgggtctaa ttttcaaaat
     6001 cagcccaaaa gcaaagatct tatttattgg ggcacaggga agaacttgaa aaaattcttc
     6061 atggtttttc gctttcatga tgttgcgtct ggctacggct agaaaattct tataataatt
     6121 tctgtcgtct ctttactact gtagagttcc tattccctga ttcttttttt gtgcacttca
     6181 gggtaatgta ctagacatgg cgaaatcaca taaattcccc gttccacttc taacggttgc
     6241 tcatcagcaa ctcatagcag gcatagtacc cattccttct tattttgttt tgtggaagac
     6301 aaaagtaaca tttgcacgtg atcttagttg ctttgcattt catctacagg atcttcacat
     6361 ccgcaacaac agaaagatga cgattctaca ttgctcaagg tcaggtttga gtacacaagg
     6421 ttttcctatg gtaatgtagc ttgagcttct ttatctgcta ctaacagcag gatgcactac
     6481 aggtttggga aagtttactt ggggtaaatt tagctgatgc ggtcaattct aaaagttaca
     6541 atcctgagga actggccagt caaattactt cccaatctga tacagtgaag cgaattggtt
     6601 tcattggcct tggtgctatg ggatttggca tggcaactca tctgctgaaa tcaaatttct
     6661 gcgtccttgg ttatgatgta atgccttaca tcttttatat ttggtgctgg agtagttcca
     6721 tttcaatatg taattttgga tgactaggta atagatatcc tacctaagtc aatgatagct
     6781 gttttcacaa tgactcaagg aaaataatac attttccatt ttctagaaat attttaatgt
     6841 tttaaaagag tggtgttaac ttaaaatttt gatttgaaat gcacactact cagtctaagg
     6901 ctgaatatca ggaaggcatc agaaccactg cagatttaaa tttggggtaa aaataaaaga
     6961 atctacacat acagcaatgt caaagtatag aataatgtct ttcgagcaac atctttttcc
     7021 ctttgaaaaa gtagagaagg tgattcactt ttagggtgtg ttttgataat tcaaagttag
     7081 gaagtggtgg gaaaaacttg gtcatctttt cgtccaccta ctgagaaggg aaaatttgat
     7141 cttttgatat tctttccttc ccttgtctgc tgttacaccg aagagatact ttgaaaaatt
     7201 aaactgcaag taactttagg aacaaatcct tctattttgt acattatctg agattatgtc
     7261 tgcacttgtg gcttttatct ttgattcgtc aaagaatttt ctacaagaaa aaagaagctg
     7321 gaaatgactt gcaagtgatt tttgttgacc taatgaatat tgggttcctt aattattccg
     7381 atcactaaca tcattttgtg catattgcta catcgataaa catctccccg tacaaggtat
     7441 cttgaaaagt gtatccacat gttttatgtt gtattgtcgt cctctatttg ctgaattcag
     7501 atgtttgttg tgatttattt aaagcgaata actaagtgaa agtaatggct gccttttctt
     7561 atgaaattgt aggtatatcc accatcacta tctcgatttg cagatgcagg tggcttgact
     7621 gggagtactc ctgcagaagt atctcagggt aaattaagat gctttttgat gtgtgcatca
     7681 tatatagaaa ctgatgacat tcttcaggtc ttgtgttgtc tgaaaatctt gtctgttcgg
     7741 caaagagctt taagttctag ggttctgcta ttctgtttat ttcttaattg tatgatttac
     7801 tttctggacg agactaagct agaacaaggt tgactaacaa acttatagaa gtcaagttca
     7861 cctgtctccc tacaatcaag aagaaaatga gaagggtctt gggcttccgc ttccatcatt
     7921 cttggatctg gacagcataa ctaaaaacaa tatctgctca ttaagtccaa tgcaaagtag
     7981 tttagctata agatcaattc cctaatctgt gattaaaagt tgcttcttta ctttttgatg
     8041 agcactagac gctacttgcc atttgctgat ccttttaaat gtttgttttt ccaccttaat
     8101 ttcagatgta gacgtacttg tagtaatggt cacaaacgaa ctgcaagctg aaagtgttct
     8161 ctatggtgat caaggcgctg tgtcaggtaa atactgtgct ctcacttcta catctttggg
     8221 caggacttac catctctcct ggtttttata gcccttccat ctggagcatc tattatccta
     8281 tcatcaacag tttctccatc atttgttagc cagctcgaga agcgcttgca gagtaagtat
     8341 ttcctctcaa atttcattga agtttgcttt ccttcttgta atacatttcg tggcattttc
     8401 ttgttcattc ttttcgaggc aagtccattc ctgaattacc agttcaagga gtagatatat
     8461 ataacaatga ttaaacctca atatccagcc aagtttataa aataaagttt gaagttttgt
     8521 atattcttta ctggtagaaa tatctgacaa gactaaaaga ctaccagaaa gcaggatctg
     8581 aagtaatcat actaacatga ctaacacgta ttcttgacta tttgttatcg ccttttaaaa
     8641 tatttttcta aattgtgccc tatttttcac taagtctaca tggattcaat gagtttataa
     8701 acctctccaa aaatctgtct acatggattc aatgagttta taagcctctc caaaaatctt
     8761 tctttccagt gattttaggt atgtatcgtc cctttttaac accttaccat ggtttcacac
     8821 ctgtaaactg gtgcatctgg aggtcgacgt agggcatgac caaaccatgt caaggatatg
     8881 agctacttgc accttcaagc aaaaatggcg tactgtgtgc ttgcgtgcgc aaatacattg
     8941 ttttgttttt aaatttatat tgggggatga tatccttgtc tgatgatatg atacaacttc
     9001 ctgatttaga atagattgaa gtattggccc tatgattaaa tatactgcct cttccaacat
     9061 gtgaaggttc caatctcaac agaactaaat ggattttaat gatctgttga cgcttcatca
     9121 catgccaaat tgtgaccaga gataatgaaa tctcgtgttt tctccaattt tatgatagta
     9181 atggctcttt cttttacaaa gttgaggact aatcctcata tcatccactt tttatcattc
     9241 tttgactcac atatgcttca cctttatcat ctgataggtg acccgaagaa attaaaatta
     9301 gtggatgctc ctgtttctgg tggggtcaag aaggctgcta atggaaccct aacggtgcga
     9361 atatgaaaag attagctttc aaattcttga ttttggtgat tgcttttcat atttcaaaaa
     9421 tgttttttgt ttggatgaac cttgcctggt gacttactgg aagttataac acaccaatgc
     9481 tagataatgg catcaggtac agatgaagct ctcaaacaca gtggttcggt tcttgctggt
     9541 aagaagtgga ctcttttatt ttgtctcaaa atattagata tctctctgtg attttccctt
     9601 tcaaatgtta ctattaaggt actgattttg tgtgcttgcc taaacagcat taagtgagaa
     9661 gctttatata ataaaaggaa gttgtggagc tggcaggtac ctttaatctg agtattctct
     9721 tctctgacct cactgagtca cttgatttca tagtgcttaa cttatttggg catgcaaata
     9781 cttctccaat catttctcct tgctgtttct tcgatgagtt tgtcctggaa atagtacatc
     9841 ggtttttgac ttctatatat gcggatctac cagtgctgtt aagatggtca atcaacttct
     9901 tgctggagtt catattgcat cagctgctga ggcaatggca tttggtgctc gattgggtct
     9961 taatacaaga cttttgtttg atgtcatcac aaatagtggg ggaacatctt ggtaggtaac
    10021 ccataccgtt atcgaagtaa ataatttcct tcttttcatt caagtttagg taaaagaaga
    10081 tgtgcagatc tcagttttta attttgtttg caacagtgca tggcatgatg ttagtttatt
    10141 agatgttacc ctgaacctga tttttccaat atgtagtcat gaatattata atactttagt
    10201 gctgaatgca gaatgtggtc ctataattag agagacagga atcatagaat catttatgat
    10261 tgagagtgcg tccaagctaa tatatatata tatatatata tatatatagt gaatttgtgt
    10321 ttggaagata agtcagtttt tttattagtt agatatttct gtgtaatgtg ttctttatga
    10381 ttgtgagtat taattttcaa gaagctcact catgattgac tttaagaaag aaaccttcaa
    10441 aaacttttat tctttaagga atcatctcac tgtgttgtgc atgagttttt ggttggttct
    10501 ttggtcattg tagaaatagt tgttgaattg tatgtactgc ctcaacaata atcattttca
    10561 gagatatgct aggaaaagct tcgccttttt catcttattg taacctatat ttggatttgt
    10621 atttttgcag gatgtttgag aaccgtgggc cacacatgat agaaaatgat tatacgccgc
    10681 tgtccgcact tgacatcttc gtgaaggatc tggtgaggct gataaacatt gaacatattt
    10741 catattgcag cttaactttg atttttaatt tcgttaaggc tattcttatg gttttaacag
    10801 ggcattgttt ctcgtgaagg ctcatcaggc agagtgccgc ttcatattgc aaacattgca
    10861 caccagttat tcctgtcagg tgtggttaag agaactgtta ctttctattt taactctgtg
    10921 tatcctttac tgcactacag ttgtccagca ctctagcaaa ttagatttcc attttcatcc
    10981 cccacttttc tcaatgatat ccaaatgcgg tttcattggt tacagcaaaa ttgacagttt
    11041 ctatgttttg tttgacctaa atgtattaca acgataagat actggtacag tctaggattg
    11101 ctcattacta ttttagctaa catttggttt ctttgtcgac tcactcttct ggaaagaaga
    11161 gaactcttga tgcatattat tgtcatatag tgcaacttca atgatttata ttcaaaagac
    11221 tctgcaagtc tactgttgct aattaaaaag aagaaacttt taagtacaac aagttgggtt
    11281 tctcgttgtt tgctttatgg tctatggaca tttgattcac cttattcacc attttattgc
    11341 ccaaatgtat ttggaaattg tccctgaata tcatgctgta agatattttt atcgatgttc
    11401 cttttttctt tgtttgaatt ctcccaaagc atattttcct cttttctttt caatcatgag
    11461 atgtagaaga ttgtgaggcc caatgtttgt atgaatacgc gatcaagaaa ctgtggttaa
    11521 actgggaaag gatgggtaaa gtggtgactg gaagagagat atttttctct tagtgggagg
    11581 aattgctgac aaacagctga ataggtggtc cccttatgct agccagtatt aactatggct
    11641 tccaataatg tatttaacta gcgttaattg tcttagattt gtcagttctg taccgtctca
    11701 gccatgggtt taaccagata aaattgtggt cctgtcctcc tcataaccct ttttaaacca
    11761 acacagatta ctttttttct aattaaccta tatttaactt aatggtgttt gagcatgtaa
    11821 attgaactgc tgtactgcaa aagcactctc tttcatgttg tgtaacctgt cttcatactg
    11881 tttacatttc tcatggatta ggttctgctg ctggatgggg cagattggat gatgctgctg
    11941 tagtaaaggt atgaccagct gtatgtaata agagatgtca tgttaattaa tgttcgaatt
    12001 tatgaaaata tgctcaataa ttattcagtt tatcccaaag acaatgtagt tttcctctgt
    12061 taattatact gcagcatgaa tttgataggc ataaattgta aggagaatgg ttaagctcat
    12121 tgttagcatc taatctactt tatctcaaac ttctgcaggt ttatgagacg ctgagtggag
    12181 tcaaagttga aggcaaactt cctgttctca ataaagaatc tgcattgcag tcccttcctc
    12241 ctgagtggcc agtggacccg atcaatgaaa tacgtacact aacagagaat agttcgagga
    12301 ctttaattgt tctggatgat gatccaactg gaactcaaac tgttaacgat attgaggtcc
    12361 tgacagaatg gtaaaatgct tctataaatt tcaagagaca gtttagttac attttccaaa
    12421 aaaatgtctt ctggattcac aaacagagac tctagctagt gttaccaatt caaaatggta
    12481 tggcaggaac actaagtttc agagtgtaat ttcttcattc cttcatatgt gttgcattat
    12541 gcatgttatt gaaggtgtgg aagtgggaaa actggaaata atcaaccaaa atctccattc
    12601 gttaagtgtt gtctacaggc caagcactgt ttgagcgacc aaacaaaaga aattagagtc
    12661 cagctatttg tggaactaga tacttgtaat gtttaactta aatagatact tgtaatgttt
    12721 aacttaaata aactagcaat agatacaggt tgctcagttc tttatctatt tccttcattc
    12781 tcttctttgt actaggaaag agagttgaga tctattttgt tttatacatt gaatcacgta
    12841 gaagatgaca acaatataat ttcccttctt tgttagcttc aatctccatt actctctcct
    12901 ctccatctaa ctttataaat gctcttggtt aacatacttc ttatctccgt catagatgaa
    12961 actttgttat ttgatcctta tagagataaa gacttcaaaa tatgtttgtt acttttacca
    13021 gtcatgaact tgttaatttt tccaggagca ttgagtcact cattgaagag ttcaaaaaga
    13081 ggcctaaatg ttttttcatt ttgactaatt ccagagcatt gacttctgag aaggtaaaaa
    13141 gacttacatt gaagaaaagt ttctatatcg aaccccttca aagaattttt gtatttgaag
    13201 tttaacagct gctggctaag ttacttatct cattgattat ggcatcatta actgacactt
    13261 ctctctgcag gctagtgcat tgatagcaga tatctgcagg aacattgatt ctgctgccaa
    13321 gtcagtggaa aaagcagact acacagtggt tctgaggggt gattcaacct tacgaggtca
    13381 tttccctgag gtgaggatgg agataagctg acagaaagca aaccttgcgt ggcctttctt
    13441 tccccaactt gtttgggatt gtgttgtggt tgtcgtcctt tcttgacaga ctattaagat
    13501 atcgttttat gctatctagg aagcagatgc agctgtttct gtactgggtg agatggacgc
    13561 atggattatc tgcccctttt tcttacaagg aggccgttat accattggag atacacatta
    13621 tgttgcagat tctgataggt acctttctaa tttaacatat attagttgtt tggacttgcc
    13681 ggaaaacact aattatgtct tcttgtcttt aggcttgttc ccgcaggtca aacagaattt
    13741 gctaaagatg ctgcatttgg atacaaatct tccaacctcc gagaggtcaa accttgtctg
    13801 tttctgagga aaaatagttt tctgcttcac actaaactga tgtagttgtt attctttttt
    13861 ttttctccat ttgatatttt agtgggtaga agaaaaaaca aagggccaga gacctgctag
    13921 cagtgtttca tcaatctcca tccagctttt aagaaatggt ggaccagatg ctgtttgtga
    13981 acatctctgt aatttacaga aggtacataa gcgtcatcac catcttactc ttacataatt
    14041 gctttttttt tattacctcc actgactcat tggtatccat catctgactg tgtttgtaac
    14101 atggctacat tatgcttagc acctattttc tttttttgcg atgtactttt ctttcgtaca
    14161 gctcttatca tgacctcaaa gttccttaga aaatggactt catgttagaa gtttgctgtt
    14221 tgtgtgtatt ttgggtgatg gaattctaca tatggagctt tgtatgtgag ctttggttca
    14281 tacacacgga acttggattt gacttaaagt gcaaatatga gattacaatg tcatagatgc
    14341 ttaccttctc aaacccctca ttacagccaa aaactttgct cattttttag aattctgcat
    14401 actgaactct taaactctta gtcttcttcc acaacattac tgtcatgtgc agagagtcta
    14461 atagagaagt tcactgatag ttgctgatgt ttagggaaac cataagaccc ttgaggccgt
    14521 aaatgtttta aaattgcaag tgaatgccag agtgtagatg gtagtgagca atctatgttc
    14581 gcagctgcca gtctagtgct acacaattta ctgcataagc aaacttacca gatttccttc
    14641 tgaagagatt cgtagaagct tttgatgcca gtcgctgaac tactggataa tgaaaaggaa
    14701 cctttcactc tgccgtgggc ttggaaaatt tcttactggg ttgattttcc cttccttaca
    14761 aaaaatcgac cttaattatt tgtcgctcct gatcgcattt cctgtaacag ggttcaacat
    14821 gtatagtcaa tgcagctagt gaaagagaca tgactgtatt tgccgctgga atgataaagg
    14881 ttttatagaa ttcctgttac atctgatatt agttcttttt catgtggtga gatgcaagtt
    14941 gattttcatt ttctttgctt ctttctatat gcaggcagaa ctaaaaggaa aacacttttt
    15001 gtgccgtact gctgccagtt ttgtttctac tcgagttgga atcatccaaa aatctccaat
    15061 tttgccaaat gatattggaa taagtagaga aagaaatggc ggacttattg ttgtgggttc
    15121 atatgttcca aaaacaacaa agcaggtcaa atataacaag atttgtaagc ttaatttcta
    15181 ttggcattcc gtcacactta tatttcaagt tcactgcagg ttgaagaact aaaactacaa
    15241 tatggtcatg ttttgaagac tatagaggta aaactgaaca ctgtatgtga tacttttgct
    15301 aaaaatatgg agctaagttt taatttcctt tcctgaaaag tagatttcag taaataaagt
    15361 tgccatggag tcatcagaaa cgagggagga agaaatcaat cgagctgctg aaatggcaga
    15421 cgtttacctt agaaatcata aagatacttt cataatgacc agtagagagc tgatcactgg
    15481 caaaagtgag tctctttata ttatctaatg acgaatacta attccttgcc atcctgattt
    15541 tgttaattca cttttttgtg cttttaacat actgtacaat acccagctcc ttctgagagt
    15601 ttagagatca atttcaaggt aagctcagca ctggtggaga tagttaggag gataacaacg
    15661 aggcctcgtt atattcttgc aaaggtactt cttttatctc tgtatgcttg taccactttc
    15721 ttctatatta tgtgcatgtt tagtggaagg gacattcatc atgctcatta cttttttata
    15781 gttctttcct cacatagctt tctgttgaaa ggtgtcaaat taaggggaca gagttcgaag
    15841 gatttgttaa tttaatgatt gactgagtaa agtcaaaact tgggtctagg ttgcagttgg
    15901 aaattaatac tccctccctc cgtccacttt tatttgtcat gttgcgattt tcgaaaatca
    15961 atttgattaa ttttcaaagt taaattagat tacattaatt caatattcta aataaaaaaa
    16021 ttagacattc aaaaactata caaaaatact acacattgca attttttgca tatcaatatg
    16081 ttaaaaaaat atattataaa atgttagtaa aaatttttat tgtttgaatc gaaaattaga
    16141 aagtatgaca attaatagtg gacggaggga gtattatcct tctcattttt gagagtctta
    16201 taacacgtgt acgctagcct aaataaagaa aggggggcag gggattatta tgctcatcga
    16261 tggaagcaaa aagcaggatg aatatgacga atcagtgtga atctcaagac acaaaaagca
    16321 acagctctag atcttgaaat ttactctttt gggggtatat ctgaagataa tgaagtaaca
    16381 tatgaaaact aaggacactg ttttatgccc gacttttgtg atctggggaa cctaaacttc
    16441 ttgtgtaaac tcttttccct ggcagcatgt gccgtcaatc ttttaggttt cacagctcta
    16501 tgttacttca ttatcttggc atattctctg aacatgtctg gagaacttaa taaacagaaa
    16561 tttattgaag ttttggacca actgcttgtg ttcttctttc atagggtgga attacctcat
    16621 cagatcttgc cacaaaagct ttagaagcaa aacgtgctaa agtagtggga caagctcttg
    16681 ctggtattcc ggtatggcag ctaggtcctg aaagcagaca tccaaaggtt ccttatattg
    16741 tcttcccagg taatttttgg caatttctta ttgccgttga tacctgtact ttggtcccta
    16801 atatttagtt atcaatgtga atatcaggta atgttggcga cagtaaagct ctggcagagg
    16861 tggtgaaacg ctgggctcat cctggcagat tatcaactaa ggaactccta ttggtagaat
    16921 gggtttgctt taatgatttt cccgttcttt ttacatctgg atttacacta tctgttctgt
    16981 taataggaag ctgagagggg aagctacgct gttggtgctt ttaatgtcta caatttggaa
    17041 ggagttgagg cagttgttgc tgcagcagag gaggaaaata gtcctgctat cttacaggtt
    17101 taagcagatc attgttagcc ttctagccct gataagttta acttcagaaa aactttcgaa
    17161 aacgtttttt cttaaatttg tggtaatgct aaaagaatca cgaaagaatt ttgttctttt
    17221 tttgttttga tttgttattt ttttttatga caaggggaac ccgcagctgc tacccttttg
    17281 ggtgcgcaca gggtaaaaat cgctcctatg taatagctcg caaaccacat ggaagaggta
    17341 atccgcacta ggcaagcccg gtgcgacgag ctcgacccaa aaggcgaacc ccttactttc
    17401 gctggcaagg ggtttcaaac ttgagacttc caacatggaa gtcccaagcc caaaccactg
    17461 ggccaccccg aaggattttg atttgttatt tcttatcact aatctgtttg aattttcacc
    17521 acttatattt tacttcaaag atctatattt tacttcagaa gaattgatgt cattactcat
    17581 taatactatt taaggggtta tttggtatgg ggcatagaca aagttgtccc attcgatagt
    17641 tgtcccactt tatatattgg ataacttatt ccatcattac agtacaaatg gtgggacaaa
    17701 taatcttggg actaactaat aaccacctaa ccaaatgtaa gataaaataa tcctgcattt
    17761 tatcttggga ttattatccc ttatctctcg taccaaaaga gtttataagt tagtttacgg
    17821 gagaaagaca ttctttttgt gatcctttta ttgagagctc tatcttagta ttaattaatt
    17881 atcttccgtt ccatcttcat atatgttctt ctgaatgctt aatctgttga tgggggaaaa
    17941 gaaggaaaga catttctatt tgaacataat attagtttca tgtgctacaa taagaatctt
    18001 tgccactttt tattctccag atccatccta gtgcactaaa ggaaggagga gttccactcg
    18061 ttgcatgttg catatcagct gcagaacaag catctgtaag tgatagtcta gataatgagt
    18121 caacttctag caaatctgga ataatgaaat atagatggat aaaaattgaa ctatatttaa
    18181 tcatgcatac tgctgcagtg ctgctcctac cagaaaataa catggatttg cactacagtg
    18241 accaagggaa cctgttttct gctgcaattt gtggataagt gaaaaaatca atattagtag
    18301 tgatcaacaa ctgtaacaac ataaccattg tagtcccaca atataagttg tgtgatccat
    18361 caaaaggaaa tatgtctctt tgctaattct agggaatctt taaatctttc aataagatag
    18421 cacaacataa aaaataagaa gaattattta cttagtaatg atccaatagc tttagaattt
    18481 tttggcatac ttgcacaggc ttttgaagcg gtaaaacatc taatgtccga tatattatgg
    18541 attgggtcag gtgtcaaatc tgtgatccag aaaaggtttt cctctcttaa tatctgtcct
    18601 ctttgattag aaatttagtg ttggaaatta tgaacagatg taggtttttt aggagtaatt
    18661 agtttctgtt atgtcatcat ctgaagttct atcataagca tgtataaaca gcttcctttt
    18721 gatgaatgag aaattaactg gaaaatctga gtggtgatct tgtgcctctg cacgttggtt
    18781 atatccgaga aagcattaac catattcaaa tgacaggttc ctataacagt tcactttgac
    18841 catggaaatt ccaagcaaga gttgttggaa gttcttgaga tggttagttt catttgttag
    18901 tagtaacata tttattatgc tctccatgtt tattgaactt ttttcccaac caaatagagc
    18961 tcagagattc ttatgtcagt gtgctaactc ataacttcaa cctcaccagg gatttgactc
    19021 actcatggta gatggctcac accttccttt caaggataat gtttcctata cgaagtgcat
    19081 ttcttccttg gcgcactcga aaaagatgtt ggtagaagct gaattgggaa gattgtcagg
    19141 tactgaagat gatttgactg tagcagacta tgaagcaaag ctgactgata ttaatcaggt
    19201 ccctctctct ctctctctct ctctctctct ctcatgtgcc ctccgcactc atgttaaaat
    19261 caactttatc tgaacttgct ttgatattac ttttcaggca catgaattca ttgatgcgac
    19321 agccatagat gctttggcag tgtgcatcgg aaatgttcat ggaaaatatc ctccaagtgg
    19381 tccaaatctt agacttgatt tgctgaaggt ctaatgcata tattctcgcc ctctttttgt
    19441 ttccttttca tccttttgat ttaggagaag agtttattga cctgggaatt tttaatatgg
    19501 caatcaatat aaaccatgag ggaggtcaat tacacttcat attgatgact cctgcttttt
    19561 ctatgaaaaa acacttgcga tgatttgtga tgctaaacgt tttgtaacct attcatgtca
    19621 cattatatac ttgaaaataa gagtagcaat tctccaactt gtagtacatc gacattgatt
    19681 tataaaattg ctctgcttta ctgatacatg ctctgaagaa aatcaaacat ttcttttttt
    19741 gaacgtagat ttttgttgta tttgtttatt ccaaagtcac tgcatcatca tgattgtttt
    19801 ttcaatcatg catcagttgg aaacaaatca atgtagaaga gttccttgtg aagtaacatc
    19861 tctcgaaaaa ttgttttgga tctgtattta tgtgccaagt aaagctgcat ctgctcctaa
    19921 tttaacttga actcactcat ttctcctctt cttttttttg agtacaggac ctctatggct
    19981 tgtgttcaaa gaaaggagtg catgttgttc ttcatggagc ttctgggctg tcaaaggaaa
    20041 taatagaggt atactgaatt ctaacatctt tgtattggtt cattaagtga aatagataaa
    20101 gggcaagagg gaagttgaac atgctgagta caacataaaa atggagttaa aaaggggtaa
    20161 tggtgaaaaa tctctcggtg ttgaaggtct tatctctatc attaatgtct tgattaaagt
    20221 agagtcttaa gtggaaatta ggggccgtgt tggacctttg atgatttgag aacaacaact
    20281 atgcatcagt cacaaactag tatagataga catataaatc ctaatacatc catctatgct
    20341 gttcattaca agatttaatt cagttatcaa tgaagatttt gttttggact ttggtagaca
    20401 acttgtcaaa atgttactgc taggattaga tgatagataa tctgagattc atgtttcatt
    20461 ttactctcac tataatgaac aggaatgtat aaagcttggt gtcagaaagt tcaatgttaa
    20521 tactgaagtg cgcaaggctt atatggatgc actgagtagc cccaataaga aggatctcat
    20581 caatgtcatg gcttctgcaa aagaagccat gaaagcagtg attgctgaaa agatgcgtct
    20641 gtttggctca gcagggaaag cttgctaaca ttctagtcca tgaaaatgcc cggtagatta
    20701 ttatctgatt tatccgccct cgtcgtcaca aattaaatgt tctgttgatg catcatccct
    20761 agtatagtaa gaataaaaat ggtgcaagtt gtaacactag atggctatgt ttactacttt
    20821 ttttttttgg ttttctgtgt ttgcactggg acatccctaa caaggtgtct ttgattgatt
    20881 caatgtaaat gacactaatt atcttgtact ataataaagg agataataat ctttcatgtt
    20941 gatttcttgc tagacagaca aaattttaac ttcttaggca tggttctctc aagtggctgt
    21001 attaaccatg actaatgatg cataatttaa ctattttaac ttgctgaact atagtaaatt
    21061 gagttgattt gatataaaat attcgaaatg agtatatgtg aaatctttct tacataaaaa
    21121 gtatgacata tcccgttaaa atattttgtc tcgaatatta tttctattca aaaagattaa
    21181 cgtagttgac tctgcaaaag gtaacaaaat agagaaattg tgtattaacg ttattgttat
    21241 tagagtaaat tagggagtgt aatccgccac tagtaaataa ttaatctagt tgattaaatt
    21301 ggatgaataa tgacgtatta atattcagtg aaattaccag tttgtcctcg taccacttct
    21361 gtttctcttt tatcttgtca tcacccctct ttcagtgttt ttagttgtca gcaaaactga
    21421 aaatccttaa tttttacagc aatggcggaa cccaaaatta tcgaactcaa caatggaagc
    21481 atgcaagtca aagtctccaa tttgggttgc actattctct ccttatctgt gccagataaa
    21541 gatggtacct tttttttaaa aaaaaaaaaa aaccttctcg atatatacat cataaaaatt
    21601 ggatctttct tgttttcaat atttttatac tgatgtttga ttgattgaat tttttttaaa
    21661 gggaatttgg gtgatgtggt tcttggattt gataccctcg agccatacca ggcgagttga
    21721 attctatgtc aatttttatt ttttcaaggc tggatctttg aactgaattt gctgatcttt
    21781 tgattttttt tttctcttaa ttgatcagaa aggtttagcc ccatattttg gctgcattgt
    21841 gggtcgagtg gcaaatagga ttaaagatgg gaagttttct ctgaatggag ttgattactc
    21901 tttacccatc aataggcccc caaacagtct cc
//
LOCUS       scaffold1075_5586-14751   9166 bp  DNA
FEATURES             Location/Qualifiers
     source          1..9166
     mRNA            join(1001..1357,2326..2647,3580..6634,6936..7034,7124..7442
                     ,7904..8166)
                     /gene="g2.t1"
     CDS             join(1199..1357,2326..2647,3580..6634,6936..7034,7124..7433
                     )
                     /gene="g2.t1"
BASE COUNT     2693 a   1528 c  1805 g   3140 t
ORIGIN
        1 tcttcccttt ctgcatattg atattatgtt gttatgggca gtgtgcattt ggtatatttt
       61 aagataaaaa tgtatatata taagtaatgt ttttagcagg tgctcgatga aatagtcgac
      121 ttgtgtaagt tatatatcgt gttgaaattt tctttaatat ttctctaata tacattaatt
      181 atgaaagttg taatctcata taataaggca atgatcaaaa taatagtcca aaaaggatta
      241 agattatcct taaactatca taaatgaaca attttgccct gttaatagtt gggattaacc
      301 atactcttgg cgatatttgt agttagggaa gtgatttttt tcctttttaa taaaatggtc
      361 aatacttttt gattaaattt tttgattcaa gccttaacaa aacagttctt caatagggcg
      421 ttactccaag cgaatttaaa tttgattgag aacaacattg tattaaatat tatttttttc
      481 ttaagaacaa cattgtatta aatattattt ttttcttaat gtgagttaaa aatcacttgt
      541 ataggccacg ccctaccccg tcggtttaag cctcgttatg agaattgacc ccttttaact
      601 ttctatgagg agaggagcta cacctctgca cccctccttt ccctctaaag tccatcgctc
      661 cacttatttt gaaacttcta atcagatcta gttgaacacg acatagatca aagggtcgtt
      721 cattaatctt acttgtcaaa tatataaaaa ggaggaatgt attttgatct tgctttgaaa
      781 ataaagctaa caatttaatg agttaattat taaatacacg cctaccgaat gaatgtaggt
      841 gctatcacaa tttagaggag atttttgaat cgtgataatt ttggctcctt tttttctttt
      901 agtttttgat tcaacatttg atattcattt taaagattga ctaatcgtaa tttgcattaa
      961 aaatctcaat tcaaagataa aaccctcaag tagtcattcc cgaggctcaa atccagacta
     1021 aatacttact acaccaacac aactcaacta gtaaaaaaaa aaaaggtctc taaaacttga
     1081 aagtttaaaa ccctaaaaca ccttcttcta gggttcagca accagtaaaa ccccttcttc
     1141 ttcttcgctc atcaatttgg tctctgaaat tcttcgattc cgttgctata caaggaagat
     1201 gaagaatctg aagatattga aggagcaatt ctcaaagatt cagttacagt ccgaagatga
     1261 agttatcagc tttgcagcat ttgacgttga acgcaatcgt ctcttctttg cttcatcttc
     1321 aaacttcata tacactttat ctcttccatc atctaatgta agttcttcca aatcattgca
     1381 gttttaattt tcttaaaatt ttgaatctaa ttgtttagta cacatttgat acgtactctg
     1441 tcaactttaa cgaacatgat aaagatgtct tttttttttt ttaaatcatg ttttgtgtta
     1501 gagaacccac ttgtgttaat tcgtatgaga agaattgttc gggtgtgtat cgaaacaatc
     1561 tttctacctc ttgaaggtaa ggtagggata agctctacgt acacgctgca ctccccaaaa
     1621 tcccacttgt gagcttacac tttgttgatt agagaagaat tgcaacttgt atagtttttg
     1681 aatattgagt tgatataatc caatttttga agattaggca acttactctg gattagcaaa
     1741 aaaggatgtc atatattggg aaagaaatta tcactaatga ctatgataaa caatttaaat
     1801 ggcctgtggc atatcctcga tttggagtta gttcttatgt atgtgctagc cttaagttgg
     1861 agaagtggtg aatttttttg ttcttcattt ttgcatgcaa actttgtttg gttgcaaagg
     1921 tttcagcttt gtttgctgac tttgaaaagc ttattattgt agaaggttat ttttttcccg
     1981 aagttcggat agaagattgt tttttaattt taaacaagct aagttctttt tgcaaaagga
     2041 aaaaaaaaat acaaaacaaa aaacgaatgc cttataagat ttttcctaat ttctggatgt
     2101 attatgtagt tagaccaaac tctatgagtt tacttttctt cctcttcata cttcatatac
     2161 actttaccaa acgttgttcg gatttaataa tctatattat catcaatagc taggataaaa
     2221 aatttagatg gacctgttac gggttcagga tttagagtga gttcttcaca tataagtttg
     2281 tcctcacaga aaaattattc tttgaatatc ttggtgttat ggcagaatgc aggagcttgg
     2341 aattccatat cagataacct tgttgatttg gagcccgggg atttcattac ttccatggat
     2401 tatttaatgg aaaaagaagc gttgattatt gggacttcgt atggtcttct attgctatac
     2461 actgcagatg ataatacgac agaaattgtt ggccgattgg agggtggagt aaagtgtatc
     2521 tcacctagtc cagatggaga tcttcttggt gtaattactg gttttggaca gatactagtg
     2581 atgacacccg actgggatgt tttatacgag atggctcttg atgatctacc tgaagatatt
     2641 gacgtacgta aggacttctt tccaaatatc tgaattaata aatgcttttg cctcttcaag
     2701 tgaagttcta tcatccttaa aatgctcttt tgggtattat atgtacattt ccgaatactt
     2761 tttaaagatc aaattctttg aaatcacaat catggcatca tttttggttg ctatattcct
     2821 ctattgggat cattctacta ttgtcttttc caggttgaag ctaggtataa tattaaaagt
     2881 gttggcaatt tgactgtata aacatgttct tatgtttaaa gaaagctgat ctgcggaaaa
     2941 tgacaattct agtttggttt agttagtttc ataattattg aaaattatgt ctactttcca
     3001 gacagtatct gaaatttggt gtctggtttg gtttagttag tttcataatt atttgaaaat
     3061 tatatgtact ttccagacgg tatctgaaat tttgtttaat atgataaact tgtatagtaa
     3121 ttgaaggtaa caagaatgtc ttctcgattt ttaattggtg tcttgtccag ttcttcgatg
     3181 tatgcactag ttttcttatc aaaattccac tggtcctccg catgtgaaaa cattagttct
     3241 tgtggtagta gggattacca tgctgactta attctgatgg aggttcaagc atgcgaaggt
     3301 cattatatta actcttgatt tttagtttgc aagcatgtga ataagcctcc atttatattt
     3361 ccctctcgga aaaggtaata tgatagcatg tcttgtatat tgagtttatg aacagcgtta
     3421 ttgaaatcat ctatcttact ttttctcgta aacatatttt ctttcaagaa tgtatcttga
     3481 atgtacattt tcatatttgg ttgcacacat ttggtgcttg aaatttgtat tatgcttttg
     3541 ttaagaaaat gactgaaaat cattgcgttg ttgattcaga tgaaaataca tactcttcta
     3601 attattcatc agaaagcccc atttcatggc gaggtgatgg caaatacttc gcaacgttaa
     3661 gcagggtgaa taattctcag accttgcata aaaagctaaa aatctgggaa cgggactcag
     3721 gggcactcca ttctgtttca gaatcaaatt ctttcatggg atcaactttg gattggatgc
     3781 ccagtggagc caaaattgct gcagtttatg accggaagga agatagaaaa tgcccatcta
     3841 tagttttctt tgagaggaat ggattagaaa gaagctcatt ttgcctcaat gtagaaattg
     3901 atgctactgt agagcttgtg aagtggaatt gtaactcgga ccttctagct gctgtggtca
     3961 gaggggaaaa gtatgactct ctgaagatct ggttcttaag taacaaccac tggtacttaa
     4021 aacaagaaat cagatacatg aaggatgaca gagtcagatt catgtgggat ccgataaagc
     4081 ctctacagtt ggttacttgg actacaagtg ggcatatcac gggctataac tttgtatgga
     4141 atacagctgt catgaataac tcagtggcac ttgtaattga tgactccaag atactaataa
     4201 cccctctttc tttatctctc atcccaccac ctatgtacct cttttgtttg aattttccct
     4261 ctgccattca gagtatggca ttttgctcta gaagttctat gaatcacctg gctgcatcct
     4321 tgtcagatgg cagattgtgt gttgtagagc ttcctgcaat tgattgttgg gaggagctag
     4381 aaggtaaaga gtttgatgtt gaggctgcgt cttttgattc aggctataag tctttcattc
     4441 accttgcatg gttggattcg cacaagcttc ttggtgttag ccattatcta gttagcaact
     4501 cagcaataaa agagtcctct aaggatgagc tttctatgta ttgcctccaa gaaattgatc
     4561 ttatgtgttc ggaagatcgt cttcctaatt cagtgacatg ctctggttgg caagctaaag
     4621 gtttgaatag attgtctctt gaaggtaccg taattggtat agctcctaac cagggaaatg
     4681 gctgctcagc atatgttcag tttgatggtg gggaagtgtt cgagtatgcg ttgaagttgg
     4741 ctgatgccag agggcttcat cagaaacgtg aggatatgag tttttcttca tcttgcccct
     4801 ggatggatct tgtgcaaatt ggaggctgct tacctcaaaa ggctttgctt tttggtcttg
     4861 atgacagtgg tagattgctt gttggtgaaa ggacattgtg caacaattgc agcagttttt
     4921 ctttctactc gaattctgct gaccactctg tcacccattt gattctttca actaagcagg
     4981 atttgctgtt tattgtcgat attagtgata tcctgaaagg agaactggag gttaagtatg
     5041 ggaacttcct ggcagttttc aagcacagaa aaggagaaga tgagagaaac tatattcaaa
     5101 tatgggaaag aggtgccaga atcgtaggtg ttttgcatgg ggacgagtct gctatcatac
     5161 ttcaaacagt tcgagggaat cttgagtgcg tctaccccag aaaattggtt ctagcctcaa
     5221 taattaatgc tttgattcaa gggcgttaca aagatgcatt actcatggta agaaggcaaa
     5281 gaattgattt caatgttatt attgaccatt gtggttggca aaactttgtt cagtcagttg
     5341 ctgagtttgt gaagcaagtg aacaatttaa gttatataac tgaatttgtc tgttcaataa
     5401 agaatgaaaa tatcatggag acactgtaca aaaactatat atccctacct catgacattg
     5461 aggctaaagc tgtagatgga gaccttaaga gttctcatag caatagcaag atccactctg
     5521 tcttgctggc cataaggaag gctcttgagg agcatgtaac tgaaaatcct gcaagggaac
     5581 tttgcattct gaccacttta gctcgaagtg accctccagc tcttgaacaa gctttagaga
     5641 gaataaaagt aatccgagaa agggaattat caggttcaga tgaactgaga agggaactct
     5701 acccttctgc cgaggaagct ttaaaacatc ttttgtggtt gtctgattca gaggcagttt
     5761 ttgaagctgc attaggtctt tatgatttga accttgcagc tatcgtcgcc ttgaattcac
     5821 aaaaggaccc aaaagaattt cttccctatc tgcaagaact ggagaacatg ccaatagtat
     5881 taatgcgata caatatagac ctgaaattgc agaggtttga ggctgcgctt cagcacattg
     5941 tttctgcagg agatgcttac tttgaagatt ctatgattct catgaagaaa aatccccagc
     6001 ttttcccctc gggactccaa ttgatcactg actctgtcaa gagaaaccag gtacttgagg
     6061 cctggggaga tcattttagt tccacaaaat gctttgagga tgctgctgca acatatttgt
     6121 gctgttcttg tttggataaa gctttgaagg cttatcgtga gtgtggtaat tggggtgggg
     6181 ttctgacagt agctggtctc attaaactag ggaaggagga agtcttgcaa ctagcacagg
     6241 agctttgtga tgaactccaa gcacttggta aaccagggga tgctgcaaga atagctttgg
     6301 agtattgcgc agatgttaac gctggtatta atttcttggt cagtgcaagg gaatgggaag
     6361 aagctttgag aaatgcattt ctttacagga gagacgatct ggtccttgaa gtaaagactg
     6421 catcacttga gtgtgccagc tcactggtta gtgaatatga ggaagggctg gagaaagtgg
     6481 ggaagtactt gactcgatat ttaggtgttc gacaacggag attattactt gctgcaaagc
     6541 tacagtcaga tgagcgatca ataaatgaac ttgatgatga tactgcttct gaaactagta
     6601 gcaatttcag tggaatgagt gcatatacat tggggtacgt aatattttaa taagcaacct
     6661 tggtatctta ttgtttcttt taattattga ttcttgtcat gttatatatt atgctattac
     6721 cttccttttc caaatattgc ttctcatttc tttttgatgt attctctcat atatgcactg
     6781 taagtgataa ccctctgacc tattttttcc ttgtatcttc ctgttatcca ctgtgtaaaa
     6841 tgtatttgtc aatagacaat gatcaaccaa tctcttctgt ttccatggaa atgtatgttt
     6901 taactagctt tctgataact ctctttcata agcaggacaa gaaagggatc agctgcatca
     6961 ataaactcca gagctagtac aaaagcaaga gacatgagac gtcaacggaa tagagggaaa
     7021 atacgtgctg gaaggtatgt tattatgtaa atgtcatatt tctttctgat gctgagagta
     7081 ttttagttcc tgatccttgt cttcatggta cattgcaact tagtcccggt gaggagatgg
     7141 gtttggtaga gcatttaaag gggatgtcac tgactagtgg agctaaacgt gagcttaaat
     7201 ctctcttgat atgccttgtg atgctgcaaa aggaagatat tgccaggaag ttgcaacatg
     7261 ttgctacaaa ttttcaactg tcccaaatgg cagctgtaaa attagctgat gaggccatat
     7321 caaatgatat agttaatgag catttctatg ttctggataa ttacattccc aaaataaagg
     7381 aagatatgca gcattcagag cttttctcct ggcagtcgaa agtattgatt tgaaaagcaa
     7441 aggtatccat ttggttctct cattttatgt tacacttgat cttttgtctt ctccgtgggt
     7501 tctggtttga gctcagcatg gtgttatagt tcataattgt gatttatgat ggtacaattt
     7561 agtgacccga ccttaactgt ataactagta gtgctaagac agatgctaac aaactattct
     7621 acatgcataa aattgccaac acatttaaga aatagggaat agcaatacgc acatattcgt
     7681 tttaagtata gatacctgaa taatatgctt atcacatgcg ttattctctt ctcttttctt
     7741 ttttagacga aaggacagtg gcatattcct tttttagaca cggaatggac acagtcatgt
     7801 tctttttaac ctgaagagtt aacttagtag atggaatgga cgacacatta ttctacagtg
     7861 aagtttgctt gactagctac tactatcttc tctatggtcg caggcatgtc attgataatc
     7921 tgaaatgtca tcctatcgac tgatgtggtt ggaagcacta ctgaacgtac aagatggcag
     7981 aagtcgatat ttgttctagt tctcatcatc acaagaggag ttccgatttc ttgactagta
     8041 gaggaatggt tttcttacat taacatttgt aggtttcaac tcattttagt tatgtaatct
     8101 tctgtacttt gcatatttct gcagaatcac gaatcttttt tacaattata aatggttatt
     8161 gcctttttgg ttttcaatat atggaatgca agtgattttt ttggtctgtt tagaaatgag
     8221 gccaattatc actcagttta tcactgtgag cccaacttat ttaaatagtt tgcaaggcat
     8281 ttccatatgt atatgaaacc ttttgaatgc tcgtcgtaat ctcttctttt gagttgaggg
     8341 tctattggga acaatatgtc ttacctcaca cggataaggg taagggtaag gtgtctacac
     8401 acatcctacc ttcttaagac ccttcttgat ctgcaatcga atgcccaacc atcgagatta
     8461 catgtggtat gttgttgctt gaatacttgt catatagtcg ggattacaat gagtacgttg
     8521 ttgttgcttg catgctcttt gtatggtcca gttaatctcc ccgtgtgaag agagaaaaat
     8581 tgtgaatgta gagactagtt gaggagtgaa cgagacgaag taggtatgaa gttggttcaa
     8641 cattccccca ccctgacata gtttttcatg tctggttctt tggatgaatc aagttatgtc
     8701 ttccttcttc tttgatttgg aggaaagaga actgttgtct atcttcagtg gtttgatgaa
     8761 gataactaag ccgacacact cgagtaaaat aattgcctaa tgaccgattg aaattaatca
     8821 aagtgatgaa aagacaaatc atatttatgt atcgaatctt tacaacaaca aattcaaagt
     8881 gatgacaagg ctatcatagt aatattattt agatagtctt agatataaca tcaaagggtc
     8941 catagctcag tggtagagca tttgactgca gatcaagagg tcaccggttc gaacccggtt
     9001 gggccctttt acactttttt tatcaatttt aaaatttact tacgtattcg cttcaattta
     9061 tctttttaca atacaataaa ttttaacgct aatgtatagc gtttcaaaag catactaaca
     9121 aaaactcatt ttttaaacat ttttatcgat tttactgaca tatatt
//
LOCUS       scaffold4639_103424-115468   12045 bp  DNA
FEATURES             Location/Qualifiers
     source          1..12045
     mRNA            complement(join(1001..1268,1347..1505,3614..3815,3924..4075
                     ,4759..4816,4888..5003,5105..5204,5288..5510,5600..5667,607
                     0..6246,6343..6984,7895..8086,8186..9371,9459..9619,10230..
                     10588,10815..11045))
                     /gene="g3.t1"
     CDS             complement(join(1168..1268,1347..1505,3614..3815,3924..4075
                     ,4759..4816,4888..5003,5105..5204,5288..5510,5600..5667,607
                     0..6246,6343..6984,7895..8086,8186..9371,9459..9619,10230..
                     10588,10815..10950))
                     /gene="g3.t1"
BASE COUNT     4017 a   2294 c  2089 g   3645 t
ORIGIN
        1 ctgttaaaat ggacttgacc cgtgaggttg gtctaactca acccttgaat taagtggggt
       61 tggatctaat ttttttgatc catttatgaa cgagactttt tagttcagcc tcacttggcc
      121 caatagcctt gtagcccaat ccgcaagcct ctgaggctag cccgtgggct atgaatatat
      181 atatatatat atatagtagt attttatttg taaatatttt atcaataaat atgttaaaat
      241 aataaaaaaa atcaaagtct ttcaaactag cttgtttttt gtggaaggaa tggttgaatg
      301 atcaacattt tcccgctaaa tcttacgttg actataatgt attttggtaa gcattcaccg
      361 aattgtgaga ttcataaata tatttctgta agtattcgct gaagtgtgtg attcataaat
      421 gaaaatttgt atgtattgat gtctagttca tagacgtcaa cattcgattc tcttagctac
      481 ttattctacg agagcaacat tgttaatttt ttagttgaag ggtcaaccca tcccaaccca
      541 tggcccgcta ttttattgac ccttttacta aaagtgtcag cctgccccaa cccatttaac
      601 tctctagcca gttagggttg ggttgggttg agttgggtca gcccatttta acagctctcc
      661 ctcccaccaa aataatgtat taggtaactc tgctatccaa agcttcataa tctttgccaa
      721 cgggaggcaa gcaaaggcct tcttgtagca gctgtaaacc tagttatcag cttgattgtg
      781 attcctggca tagagcaaaa tatgtagacc attgctagac ttgcattttc ttttgaaagt
      841 ctcggataga gaagcaaaac aataactatt acgcctcaat atcaaacaag ttggattcac
      901 gaacaaaaat aactttgtag aaagaccaaa agcaaagtgg aacagaagtt cttaaaatat
      961 ggagaattga atcccatatg aaccatatat ttgcctcagc caagaactga gtgtttcatt
     1021 tttacaagaa aatgatccaa aacatactta ggctcagaga aacagtgacc attaaagaaa
     1081 aattagttta caatgcagtt gacaggcaag tcaactgctg cgactaaatt gagaatgtaa
     1141 ggaaacgtta atttctacga gggtggttta ggaccttcgc ctggacctgg ttattcttct
     1201 tgttgaattg gaagtatcaa ggctttgatc acttctactg ctgctcttag ctctggattt
     1261 agtggcacct gcaaattaga agtgttaatg cttgttcatc ccgttagaga aacaagttgc
     1321 aaaggatata gagcgttgta aagaacctct ggtgcgactt gtaggggatt gaacttcatt
     1381 ttcatcaatt actgaatcag tcacctcact tgaagcatga gagtttgctt ctgactcagc
     1441 gtatgctggt tctgaaggtg aacattctgt ttgcgcttcc attgatggat cagtgacttc
     1501 agaatctagt acatgattaa gaaaatgaag ttacagaaga ttcaagataa ctaaatgagg
     1561 cactgtttcc gtcccttccc attatagatc ataagaaaca gaacagatgc aacaatcctg
     1621 caccatgttg gctatactta ttttgcatat acagtttgta cattgccact agtctcttta
     1681 tgcatctcca gctatcttac caaatgactt cagagctttt ttaatcagta tctacatctt
     1741 caatgtacca aattctgaaa gctccatcaa atgattttta taataaaaaa gttctagtga
     1801 acgatcaact attaatataa ggtattacca cgaaatgtct tgttaacaac tgctacgtca
     1861 tctacattgt tttaaatttt tttggcggaa caaaaacata aatgacctgt ataaattaaa
     1921 gagacgagca agagataaat gctttcactt ccatccgaga tgtaaatact taacatctcc
     1981 cacatacagt tttgcgaatg acttgttaat gttctgtaaa gctgaggtga gattaatacg
     2041 actgattcag caagcttttg ccaagttctc aaatgcttct ggttggcaag caaattgtga
     2101 taaaagctct ctgtactttt caggggtaca gccaagtgtt aaacaagaga ttttaagtct
     2161 attgggctat aatgaaggta gttctaccct ttaagtattt gagcattcct ttgtcataaa
     2221 aaaaactcac aattagccaa tctatgcctg tggtggatag aattacagaa agagtgaaat
     2281 gctggacatc caagtaattt acttatgctg ggagattaca attaaattaa gtctgtggta
     2341 attagtaaga catattgggc acaaatgttc attctctcta agaagataat gaaactactt
     2401 gagcaagtgt gcagaaacct acttatggac tggatccact ggtacctcca aaagagcctt
     2461 ggtttcttgg aaaaggtgtg tcaacctagg agtgcaggga tctgaatgtt atgcacttaa
     2521 gtggctggaa caaggctgat atacttgagc tgttatgggc tctagcttca aaggaggact
     2581 gtttgtgggt caaatgggta cacatatatt atatgaataa tgaggacatc agttcatgtc
     2641 aaatcccctc aaatgcaaca tgggttatca agaagataat ggaggcaaga agatgtatct
     2701 tggttgtcac ttctattcag ggcagcctga gtgatagcct ggaaagagtg gtccacgaca
     2761 aacaagttca gcattagaag tatgtatgca gctttgagac cacagtaccc caaaatacaa
     2821 tggaagagtc tcaactcatc ctgcaattcc tacaccagca attaccagct gttgatagac
     2881 cgcaaaaatt tggtatagcg attcctaatg tttgtgtatt ctgtgctcat cctttggaag
     2941 tctgactcat ttaatgtttg aatgcccaac tactcacgca ctttggagta gactgttaag
     3001 atgggtgggt gaatatagga ctattggcag ctggcaagaa gaggtggctc acacaattga
     3061 ttgggctaaa aagagatctg ggagaggggg catactcagt agactatttg caatagtggt
     3121 tacagtgata tggagggaaa ggatctaaat gcactttcaa acaggtcagt tccaaattga
     3181 tagaatatca agagaggttg caatctacat acatgcaagg ggagcaagac agaagaagtg
     3241 acaagattgc ctccaacagt cgaaccatat gccttaaggc aggcctatag ttgtctttct
     3301 taccatgttt tgttgattgt tagatataag cttagctcaa tgttttcctt cagcaccact
     3361 ctgttttagt ccctacgatg gtgctgcttt aggctataga ggttgtgaga aacaggggtc
     3421 taatcctgtt tagcattgta atttttgcag ttttggtaat caataaaagt acacttccca
     3481 aaaaaaaaaa aagagacaag catgaagctc tggtggcctc caccataaaa atgttttcaa
     3541 aatgagaacc ttgtaaataa aacatgaaat agtaataact taatgaacag taaataaact
     3601 tggagagaac taccttcaga aatttcagat tcattgattt cctcttcttc ttttacagtc
     3661 accttgatgc tctccaagct ctcaactttc tgttggtggc tttgagcatt tttggcagta
     3721 agttcttgtt ccttcctctc gatgtggtac ttattcaact tttcttcaaa ctcctcaatg
     3781 catgatttga gttcaggttt agcgaacttc ttgccctaaa tgaagacatt caaacagaca
     3841 gataaggctt taacacagtg aaatgaattc ccaagaactg ccgaaaacta gtccaagcct
     3901 tgtgatgcca caacaaatct taccttgttg ataatagttc gaaaattatc catcacagag
     3961 tcttcagata aggcatgttc ataagtctta aacaactcta tcaactttct catgctttta
     4021 tcagtgtacg atagctgaga caggcaatag gagatgtatt cacatagcct aatatctgca
     4081 taaaaaagga tgttataaca tgcagaagtt tatccggtga taattcaaat agcaatcaga
     4141 agctaatcta tccactatag tctcttcatt taaggtctcc taattataat tttctttttg
     4201 atttttgcat gatactccta aaaacatggt aaacatgcct gacataacag ccagaaagtt
     4261 gagtacaaaa tcaagtatct gatgaagcat ccacaaagcc ttggtgctaa atactgaaag
     4321 tctggcaact cctcaatcaa tctcaaataa gtatatcatc ctcctttaaa gcttgcagaa
     4381 acacgactca aagtagacaa cctctggatc tttgaaatgt agcgcaagca gggattatca
     4441 agaaaaaata ttgtaaaatc taaagctata gcagtggagc aaggtggcat catgatttat
     4501 ccacaaaaat gtgaaacctc gccgaaagtt gtggaaaatc tcaatgcaaa aactagggaa
     4561 gaaatagact ttccgatttc cgactaactt ctttaattag catagtgtaa acttacagaa
     4621 cagatatcct tgcaaaatgc aaaccacaag tacccgatac attttctctc ctaaattatt
     4681 gatcaatagt tgacaattta tagttagatc aagtacacaa attcaataac acatcaaaac
     4741 tattttcaaa ttccatacca gtaactccac tgaatctatt gcaaagcttt tctacaagag
     4801 cttccatttg cttgtcctaa aaatacatat aaacatttca gtcaatccta tagaaagagc
     4861 caaaaaagaa tgtcaaattc atggtacctt cttaattgaa gcaattaaaa attgcatgat
     4921 gttgcagaaa gattcttcct tcaagttctg gacagataac ttcccaagga tatctggaag
     4981 taggttataa actggattgt tccctgtaaa cattaagtgt aaagaagctc aatagtagaa
     5041 agactagaaa agacgaactt ctttattagg aattgatgaa agaaaagttg ggtagacatt
     5101 ctacctttct ttgacaactc atgaaagaaa agtttggcaa gatttgaaat tctttcatct
     5161 tcatcttcca aacagatggc catttcattt atataacctt tcacctaata atggtagacg
     5221 caagtcaaga tgacaaaaat tctaccacat gaaagctcag tataaatgat tgataatcca
     5281 gtcaaacctt cgtcatgtca ttcagtatca gatgagaaag aaccaataca gcattcttcc
     5341 gcacagaaac tgatggatct cttaatcgtg catacatatt ctctgtccat ggctctaaga
     5401 gattaggaaa acgaactgcc agatctccaa gagcaacagt gcaatttgat cgaactgttt
     5461 cagatggtgc attctccaca acagtgaaaa gaagctggag atttgcttca ctagaaagta
     5521 acatagacac atgtttagaa cttttaacaa aaatcttatg taataaaaca agaaaagagg
     5581 aattgagaaa aagcctaacc agaagtcgac atcaattatc ataaaccggc ataatgcaag
     5641 cattccagat gcttgtagtt cagggtactg gaagagatac agaagatatg tcagtatcca
     5701 ttaaatgatg ttggattgag actactgatt caacaatgaa gtaaactgtc cttgggtata
     5761 ctaataaagt ttggaggttc tcttttcttc gatgataaaa gtctagagcc acagcatcca
     5821 agtaacatat caatagaaca cgaaacaaac atttcacatt tgaactccaa agcgacaaaa
     5881 aatttattaa cttaatctga acaaaaagtg catcattcac agtcagtgga actgcctttc
     5941 aaattcatac tggtccatct gattatggag attcatgtga gttaaacaag gagcgaaaaa
     6001 caaaagaggt cagtataatt ccagtgtttg aaagcacaaa aacatagaca gtataggcat
     6061 aacaattacc ttctgcatca aactgtaatt cctacagagt ttagaaagaa aaggtgcgca
     6121 atggccaatc aaatttcttt cacaggaacg tcctgataca atttctttct ctgctctttc
     6181 agataatgta tcgaggaatg catcttcaga agctgctagt cctagttctg cattgatacc
     6241 attatcctgc aaaaaagaag aacaaatgtt ataaagtatt taaagtttaa aatgggtgca
     6301 gacttcatca aaaatatcaa tttgcttcaa gagccttctc accttcggtg gaccagtatt
     6361 atctgtggaa tcacccttat cctccgtaat cattttctct ctctttgctt tatctttctg
     6421 aatcttgcgg acccaagact caatgtaaac caattgattc aaagctacat ggcttacaac
     6481 aaaaagaagc ctgctgagtt ttgtcacttg aactgttttt agcatgttgg agctaccatt
     6541 ttggagctca taccctccac tgcaatcaaa tacagatcta agagctttct tcaccagatc
     6601 agcagccatt ttgtcaggat acggatggat agtatatatg gaagctattg ctctatctgc
     6661 agcagcatac catatatgct caggaagcca aaatccagta actaagcttt ctaagatact
     6721 aaaaacccga tttccgttag tggttaacaa ttttttcttg tcctcttcag acagcctctg
     6781 aagagcaagg catgctgtcc tagcaagtaa aggttccact tttgcccaac gcccaaagcc
     6841 tatgtcaatg atgtcttgta agtgagagct gagaacagaa tttgatgttt ttgctgccat
     6901 gcataaaata gataaagcac cacgactttg ctctgcagtt gttccagcaa tattgaaaca
     6961 gaagaaatcc cataatgctg acaactgcaa tattaaaaga attaatatta aagttatcct
     7021 tgagctttag gaataaaagt tagatgagtt aggcatcaga taagtaaagg taatccattt
     7081 gttatgacaa tgggttaatt gacattaagc caaagtgagt taagcaaagg cgatatagct
     7141 tattgaagtc aacagagtag tcactttcca atcatgccag agatattacg ctgttagcac
     7201 cattcttttt ttttcttttt ttttttaaaa aagatattaa caccactaat tttgtcagtt
     7261 tgcagttttt tctaacacaa taaatttaca aagcctttaa tcctcgtcaa gtctttaata
     7321 tgttgttaag taaccccagc tatttattga tatcaagttt tatattatat gaaagacgat
     7381 tgcttcttct caaatactaa atttataggt ccaagctgga ttgaaggata aattacactt
     7441 tttatttgat ataatgatta tcttcagcca cgctacaaca acaacatacc gagtaaaatc
     7501 ccactaagtg aagtctgggg agggtagatt gtacacggcc cttaccacta ccttatggag
     7561 gtagatttcc acgctaaagt gttccaaatg aaatgcacat tgtaacactt aacctatcgc
     7621 tttctagctc atgcttaaca acaatctcta aagctactaa atcagcacac atcagccagt
     7681 accaaaataa acatctgata ttcatttcct aaatataatt gagtaaatta aaatatgaca
     7741 tgtgctctcc accatgaact cctcaaaaaa ataaatgcaa ccattctacc atgcttcaaa
     7801 acaaatttat aacttcttga gtcatgcctc actagatttc ttatttaaca attcaaaaga
     7861 ataaacaatt ggaatgagtt tatagattac atactgtgct gctcgtcaag tcgcccttgg
     7921 acattaaggc tccaataagg aactccagtg aagcaagatc tccaatattt gtatcggtag
     7981 caagattcaa gagattttta gcagtttcct ctgggctctt ccttacatat attgtaataa
     8041 aagcattctc aacagcttca taaattgctt tgtcttgtga aaatacctgc agatgtgctt
     8101 tatcaggtca aaatgtataa taagtcctca tcgataaaac atattgaaat cagctgttgc
     8161 tccgaatata caaagttaac attaccagtg gcaacatttt ccggaggcag gcttctgaac
     8221 catctatttg gaactgtctg catctcatca gtaaaagaat tgtgttctcc acatctgtgg
     8281 cagacgagga agccattaat tggacaaggg ttggcattgt ggcggacaca caattagaga
     8341 atctcaagcc tgcctccagc gatgcaacca gggtccttgt ttgctccaaa ttcccaaaat
     8401 ctggcacaga atcgtctgtc tggcctatca tatcttcctc atgaggcaag cagctgtctg
     8461 tcagactgtc agactgttcc ttgttcatct cttcacccac attgaggacc tccccatctt
     8521 cattgctaat ttcatcacag gaagacagtc catccaaaac acttgttggc tgagccttag
     8581 gtcctaggtc atctaacttt ttcttgtatt gttctaaggt tgcttcaaaa gatgctgctc
     8641 gaagctgggg tccaaaggga ttgtgctgca acatcataat aagtaaattc agtgcagatt
     8701 ttctgacaat tgcactctta tcctctaacc tcccagccgc tacttctgca acctcattcc
     8761 acatgccaat tgaaactgaa tgttcttcac ataattcagc ccagacctga agcactcgac
     8821 tccttgtata ggctgacaca tccctacaac gttccaataa gatttccaac atggcctgct
     8881 tggttcggag acgaatcgat ttagaactca cttcaccttc actgtcgtcg aaagccttca
     8941 ttaccaactt acccaacacc ccaacaagag catttctcat cttataagat tcacctccaa
     9001 aatgtgggat taataagcca atattagttg agatcaactt aggcattcta tcagcgagct
     9061 ctacaagaaa gcgcccaaca ttttcagccc ctactgtatc cttcacataa tctttcgggg
     9121 cagtccttcc tatctctctg ataagagaag aagccatgct accatcagca tacttctttt
     9181 cagcccaagc aactgcatca gccaaatggg gaactgcaaa atctaattta tgaaccaggt
     9241 gcaaaattga agcacatgat ggtgcagcat agtggtattt ggtagcacat gtcccgatta
     9301 tgcgagtcaa ggcgtctttt gtgtctgaat cttttaagac tgccgcattc tcaaacagcg
     9361 aaaaagcatt cctgcagcaa accacatcat cagattgagt tactactttg atccacttaa
     9421 agataatcag ctcaacaaaa agaaagaaaa gcccttactt cacaatgaag gacaagtaat
     9481 tttcatcagg atccgatgat ccaaacagca tcgagaggtt gatctctaat gaatttgcaa
     9541 ctgaattcag tatccttgcc cgttgtggct cccaattcca tgcactaaca agttgcttct
     9601 ttcgactact agcgaccacc tagagccaat caacatacta tcaattgccc ttgaaatttc
     9661 agtatgaaac aaaaaggaac atatgctttc aagaagagct ataaagaaaa taaatacaca
     9721 caaggacatc acaaaatcaa ctaaactcaa aatctctagt atcccttgaa actccgcctg
     9781 ggatcatttt agtactccct ttgtttcaat ctgtttcact taccttcttt tttaggttgt
     9841 ttcgaaaata atgacttttt cctaatttgg caattctttg atttcaatct catgtgttgc
     9901 atgtttgaga ccacaaaatt aaagagcatt ttggtacatt atacatcttt aagactacaa
     9961 aattcagaag tattctttac atactgaaac ttggagtcag gtcaaactaa gacaaacaaa
    10021 ttgaaacgga cggagtaaca accttgaatc atttttagta tcaacaggat tacaatatcc
    10081 ccttgcccgc aagaatacac attcatacat gcagttgaaa ttgactaaaa acagtaaatt
    10141 cattataagc atttcttaaa atggcactcc ttgtgaatat aatacatgca tcacacacac
    10201 atactatcag ataaagaaag aaaatttact tttgtactgt tgttagaact agatttagac
    10261 tcctcaatga gcacaatgtg aatgaggaag aaagtgtata ttttgaaagc atttcgatat
    10321 gatgcaactc tatcagcaag cgaacactca tcctcctcac tgtcattctt ctcttcatca
    10381 gcatttccat ccttctgctg agataccctc aagagggaat ccacagtggg gagcaaaaca
    10441 ctgaggttgg acctaagaga ctccaccaaa ttgagcttac accctggagt aaggcaagaa
    10501 aactccttca ccagtgaata cacacggtca aacacatcat gctcctccac acagaatagc
    10561 tctttgtccg ataggtcaaa agagacgcct gtttaaattt aaaaaattag agaacccagt
    10621 agaaaaaatc gaaaaagaat aagaacccag tcgccgaaat cgaaaaagaa tgagaaccca
    10681 gttgccaaat tcgacaaaag aagaagtacc cattgtgaaa aattgaagag cacccagtag
    10741 gtaagttcaa aaaaatttat aaattatgga aaattgacct ttaagctgaa atccaagatc
    10801 agaaaagaac aaacctttga caaattcttc caattcagaa ggacggagat tgctcagtga
    10861 agtgggattt tgaactgata gacagttgct atctgagtct tcttcttcca gagagtataa
    10921 atttggggga aatatgaaag gtggagccat tttagagaaa tggggtcaaa gatttgaaga
    10981 atttctacag aaaataatgg tgtaaacttc ctagatcggt ttgatttttg aattcacaaa
    11041 agcttaagca gaaggaagaa caagaggttc tgggaatgag atgagaaaat ttgaaatgaa
    11101 aaaagaaccg caggggagcg ggaatacaat atcatttatg ttacgggttc gagtcctcgt
    11161 gttataaaat tttacataaa ttcaaattct tttatgtaaa tttaaattaa tagaatttca
    11221 atatagttat cgaataacag atggaaaatc aaaaaaaaag aaattcactc attttttttt
    11281 tatatttctt agctttttat ttggattatt tttgaaggca tcacttctaa catgaaatat
    11341 tatattcctt aagcttaaaa ttcgatacct aattgaataa aattaatatt aattttttat
    11401 ttattctaat ttctattatt ttctaaacac agaaggctgt tttttaggga tattctaatg
    11461 gtaaatgtta tatttttaaa acttaaaatt caaaatattt aattaaatat catcatttaa
    11521 ttacatcaca tcctaattta tactattaaa taaaaataaa taattatcat aaacattaat
    11581 taacaacttg ctaaaagata tggatagtac ttagtagtaa acatttattt atttaaaggt
    11641 gtatataact ttaaccaatt ttatattttt taaatttatt tatactttaa aataaaaaat
    11701 agatgtaaaa taatatttac cccaaaacaa gaaaggatat caaattcgga cccaaaatcc
    11761 tgtcgatctc tctcgggttg catttcaatt gtaagtccaa ttgtttctct ctctagattt
    11821 tagtttctgc tgtctctcat gaagagataa cccaaaaatc cctttttgaa ttgtagtttt
    11881 atgatggtaa attgagttgt aatttgtaaa ggaagttcaa aatgacattg ttcctctttg
    11941 tgattgtttt cgcactggta tatgttaact atgtgatgat aatccacaaa atttgtgttg
    12001 ggtttttgct aatattcgtt aaaaatttaa ttttgaatag ttttg
//
LOCUS       scaffold3613_1347-41811   40465 bp  DNA
FEATURES             Location/Qualifiers
     source          1..40465
     mRNA            complement(join(1001..1270,1462..1554,1636..1677,1964..2004
                     ,2143..2171,2464..2480,2683..2695,2801..2817,6130..6154,698
                     9..6997,7082..7104,7272..7321,7584..7622,7817..7839,8255..8
                     282,9019..9079,9487..9527,10422..10441,10704..10718,10803..
                     10828,10909..10928,11153..11173,12908..12919,13047..13069,1
                     3172..13195,13280..13299,13922..13944,14076..14097,15212..1
                     5234,16062..16108,16322..16336,16574..16593,17054..17224,17
                     309..18596,27832..27906,27982..28173,28265..28516,28590..29
                     133,30645..30852,36392..36513,39181..39465))
                     /gene="g2.t1"
     CDS             complement(join(1107..1270,1462..1554,1636..1677,1964..2004
                     ,2143..2171,2464..2480,2683..2695,2801..2817,6130..6154,698
                     9..6997,7082..7104,7272..7321,7584..7622,7817..7839,8255..8
                     282,9019..9079,9487..9527,10422..10441,10704..10718,10803..
                     10828,10909..10928,11153..11173,12908..12919,13047..13069,1
                     3172..13195,13280..13299,13922..13944,14076..14097,15212..1
                     5234,16062..16108,16322..16336,16574..16593,17054..17224,17
                     309..18596,27832..27906,27982..28173,28265..28516,28590..29
                     133,30645..30852,36392..36513,39181..39341))
                     /gene="g2.t1"
BASE COUNT     12933 a   6873 c  6393 g   11504 t   2762 n
ORIGIN
        1 caatccacat gctgaaaatt cagattctag agtgagtttt ttgttttgag acgttgctag
       61 aagcaacata ttttggctga acttataatt gagatacaag tagttagatt ctacatttaa
      121 ctgaaagtcc tattagtact tgtgaattga gagctttgaa caatatgcct ctattacttt
      181 ctaccacaga caagtttttt tcgaagaact ttcagaatcc agtaagtcct ttaaatacct
      241 aaaaggattt ccctaagacc ctaaccatcc taaacggtat ctaaacatgt agctttatct
      301 aagttacctt ctttcaatat cagcattttc cttagatacc acactgaatc acttggattt
      361 cattgttgga gacaccgaaa aatattaaga ggtcttaaat atgtttcttg tacaaaacca
      421 tagttctaga gttctatctc taaggatgag atgtacaagt agtcatgact aatgagatga
      481 ttgtctacga caatcttctc tgaaacttag ctcatatcaa ataatttccg gtggatttgt
      541 aacagataag ttttagaaga accgttaaag aagtatcaaa gtagtgaata tgtcatagga
      601 taaacataat atcacaagga caagttggca aaagagcaaa gatgtataaa agcagtacat
      661 actcgtaaag ccatcttttt aagtttgttc atatcataga actgcttaag acgattcaac
      721 actgcagatc ccaaaggttt gtctggagca gctgcatcgt ccacaagcca cggatgacct
      781 tgggaaaaaa aaagacaaac aagttttcat aatgaaacta caaacttttc taatacctta
      841 tcagcaaatt aaataggtgg tactcacata ggacttcatg agcagttatt cgcgctttag
      901 gatccctatc gagcatcttt ttaaccaagt cttttgcact atcagaaatg tgaggccaag
      961 gttcagattc aaaatctatc ttccctttca aaatctgctt gaatatacca ttgtccgtct
     1021 ctgaaagcgg aaaaaggaaa caacaaaata acagatagta aatccttgat cctttgtttt
     1081 ctagtaagaa aacaagataa atgaaactac aacattgtaa atttaccagc ccaaaaagga
     1141 ggaacaccag ataataagat gtataagatg actccagcac tccatacatc tatttcgggt
     1201 ccatagaatt tatgcaacac ttcaggagca acataatatg gacttcctac aacatcagag
     1261 acatattgcc ctgccacaaa atgttaaaaa gagtatattt aagttctcca gtttcacata
     1321 gccaaccaac tgagctatta agattcccgt cctaatactt ccatcgatta gaagaaacca
     1381 aattcattca caacacaaaa tccatttgga tctaccaaaa acatgaaata agacggtatt
     1441 aaatgatgca agaaaacaaa ccaggcttat aaaagatcga caacccgaaa tctgtagcct
     1501 tgagagtagc atcttcatca gaactatcaa ataagaaatt ttcaggctta agatctctat
     1561 gcatgacacc aagagaatga caagcctcaa caaccttaac aattgttttc atcaaatgtg
     1621 cagcttgtct ttcactataa tgtccctttt gaacaatcct atcaaaaagc tcaccccctt
     1681 tacacaattc cataacaaga tggacaaaaa gattgtcttc ataagtccct ttgattctaa
     1741 caacatttgg atgttcagac aaatgatgca ttatctgaat ttctctccaa acatcctcat
     1801 aatcttccct acataaaagt ttcctttttg gaattgattt acatgcatat tgtagccctg
     1861 ttgccttctc agtacattga tatgttgtac caaattgccc ttgccctaat ttcttaccaa
     1921 gtgtgtaatg ttcccttaat cttggagttt ggtaaggaag aacattggga gatggctttg
     1981 aggatatagg tggtctcttt tttgctacaa cttgtgccat gttttcttac aacaattctt
     2041 tttgttttct tgattttgga gaaactgagg aaaaattttc agtttatgtt tttttttttt
     2101 tttttttttt ttttgtgttt tacatatgta aaagtttgtt accaatattg ttgatgtatg
     2161 gtcagtgtta tctggcggga aatgtggtgt tagttgtaaa gacaaagtag agtgggattt
     2221 ggaaaatgaa ggcagacatg tccaacatca atcaatttta tatttttcag atttattata
     2281 tggcaaataa tttttacacc attaatgtat gttgtaacat gtcacttgtc ttatttagat
     2341 actttttcgg ttactaagtt cacttattat ggagggtaaa tgttactttc tagataacat
     2401 tattatctaa taaatgtatt ttaacgtgtt gtaacaagtt attttatgga gggtgaatat
     2461 tactttttta agtgacatgt ctatataaaa acattgtata gtgtttttgt gtacaaaagt
     2521 cattttcaac tcttgcttct tcacctacaa ctagtaattg catttgtagt gttccactag
     2581 tttacatatt ggttggatat gaaaatgtca actaaattgc ataatccaat tgataaaaag
     2641 cagtatattt tttaaaaatt tagaaaacct ttataataga acatgattgt aaaatctgtt
     2701 tattttcctc tttgggggga ttattagaaa aaagagatgt agcaaaacat taacctataa
     2761 aacttatccc aattactatt atatcttgga aaattctcac gccaaaacaa acataaacta
     2821 agttcatgtg atgttttata tgagatgcaa agttcattgc tgctttggtg gcattttttg
     2881 cctaaattgt tcaccatcac aagacaacta tttgtacaag tatattaagc agacgacttt
     2941 nnnnnnnnnn nnnnnnnnnn nnnnnnnnnn nnnnnnnnnn nnnnnnnnnn nnnnnnnnnn
     3001 nnnnnnnnnn nnnnnnnnnn nnnnnnnnnn nnnnnnnnnn nnnnnnnnnn nnnnnnnnnn
     3061 nnnnnnnnnn nnnnnnnnnn nnnnnnnnnn nnnnnnnnnn nnnnnnnnnn nnnnnnnnnn
     3121 nnnnnnnnnn nnnnnnnnnn nnnnnnnnnn nnnnnnnnnn nnnnnnnnnn nnnnnnnnnn
     3181 nnnnnnnnnn nnnnnnnnnn nnnnnnnnnn nnnnnnnnnn nnnnnnnnnn nnnnnnnnnn
     3241 nnnnnnnnnn nnnnnnnnnn nnnnnnnnnn nnnnnnnnnn nnnnnnnnnn nnnnnnnnnn
     3301 nnnnnnnnnn nnnnnnnnnn nnnnnnnnnn nnnnnnnnnn nnnnnnnnnn nnnnnnnnnn
     3361 nnnnnnnnnn nnnnnnnnnn nnnnnnnnnn nnnnnnnnnn nnnnnnnnnn nnnnnnnnnn
     3421 nnnnnnnnnn nnnnnnnnnn nnnnnnnnnn nnnnnnnnnn nnnnnnnnnn nnnnnnnnnn
     3481 nnnnnnnnnn nnnnnnnnnn nnnnnnnnnn nnnnnnnnnn nnnnnnnnnn nnnnnnnnnn
     3541 nnnnnnnnnn nnnnnnnnnn nnnnnnnnnn nnnnnnnnnn nnnnnnnnnn nnnnnnnnnn
     3601 nnnnnnnnnn nnnnnnnnnn nnnnnnnnnn nnnnnnnnnn nnnnnnnnnn nnnnnnnnnn
     3661 nnnnnnnnnn nnnnnnnnnn nnnnnnnnnn nnnnnnnnnn nnnnnnnnnn nnnnnnnnnn
     3721 nnnnnnnnnn nnnnnnnnnn nnnnnnnnnn nnnnnnnnnn nnnnnnnnnn nnnnnnnnnn
     3781 nnnnnnnnnn nnnnnnnnnn nnnnnnnnnn nnnnnnnnnn nnnnnnnnnn nnnnnnnnnn
     3841 nnnnnnnnnn nnnnnnnnnn nnnnnnnnnn nnnnnnnnnn nnnnnnnnnn nnnnnnnnnn
     3901 nnnnnnnnnn nnnnnnnnnn nnnnnnnnnn nnnnnnnnnn nnnnnnnnnn nnnnnnnnnn
     3961 nnnnnnnnnn nnnnnnnnnn nnnnnnnnnn nnnnnnnnnn nnnnnnnnnn nnnnnnnnnn
     4021 nnnnnnnnnn nnnnnnnnnn nnnnnnnnnn nnnnnnnnnn nnnnnnnnnn nnnnnnnnnn
     4081 nnnnnnnnnn nnnnnnnnnn nnnnnnnnnn nnnnnnnnnn nnnnnnnnnn nnnnnnnnnn
     4141 nnnnnnnnnn nnnnnnnnnn nnnnnnnnnn nnnnnnnnnn nnnnnnnnnn nnnnnnnnnn
     4201 nnnnnnnnnn nnnnnnnnnn nnnnnnnnnn nnnnnnnnnn nnnnnnnnnn nnnnnnnnnn
     4261 nnnnnnnnnn nnnnnnnnnn nnnnnnnnnn nnnnnnnnnn nnnnnnnnnn nnnnnnnnnn
     4321 nnnnnnnnnn nnnnnnnnnn nnnnnnnnnn nnnnnnnnnn nnnnnnnnnn nnnnnnnnnn
     4381 nnnnnnnnnn nnnnnnnnnn nnnnnnnnnn nnnnnnnnnn nnnnnnnnnn nnnnnnnnnn
     4441 nnnnnnnnnn nnnnnnnnnn nnnnnnnnnn nnnnnnnnnn nnnnnnnnnn nnnnnnnnnn
     4501 nnnnnnnnnn nnnnnnnnnn nnnnnnnnnn nnnnnnnnnn nnnnnnnnnn nnnnnnnnnn
     4561 nnnnnnnnnn nnnnnnnnnn nnnnnnnnnn nnnnnnnnnn nnnnnnnnnn nnnnnnnnnn
     4621 nnnnnnnnnn nnnnnnnnnn nnnnnnnnnn nnnnnnnnnn nnnnnnnnnn nnnnnnnnnn
     4681 nnnnnnnnnn nnnnnnnnnn nnnnnnnnnn nnnnnnnnnn nnnnnnnnnn nnnnnnnnnn
     4741 nnnnnnnnnn nnnnnnnnnn nnnnnnnnnn nnnnnnnnnn nnnnnnnnnn nnnnnnnnnn
     4801 nnnnnnnnnn nnnnnnnnnn nnnnnnnnnn nnnnnnnnnn nnnnnnnnnn nnnnnnnnnn
     4861 nnnnnnnnnn nnnnnnnnnn nnnnnnnnnn nnnnnnnnnn nnnnnnnnnn nnnnnnnnnn
     4921 nnnnnnnnnn nnnnnnnnnn nnnnnnnnnn nnnnnnnnnn nnnnnnnnnn nnnnnnnnnn
     4981 nnnnnnnnnn nnnnnnnnnn nnnnnnnnnn nnnnnnnnnn nnnnnnnnnn nnnnnnnnnn
     5041 nnnnnnnnnn nnnnnnnnnn nnnnnnnnnn nnnnnnnnnn nnnnnnnnnn nnnnnnnnnn
     5101 nnnnnnnnnn nnnnnnnnnn nnnnnnnnnn nnnnnnnnnn nnnnnnnnnn nnnnnnnnnn
     5161 nnnnnnnnnn nnnnnnnnnn nnnnnnnnnn nnnnnnnnnn nnnnnnnnnn nnnnnnnnnn
     5221 nnnnnnnnnn nnnnnnnnnn nnnnnnnnnn nnnnnnnnnn nnnnnnnnnn nnnnnnnnnn
     5281 nnnnnnnnnn nnnnnnnnnn nnnnnnnnnn nnnnnnnnnn nnnnnnnnnn nnnnnnnnnn
     5341 nnnnnnnnnn nnnnnnnnnn nnnnnnnnnn nnnnnnnnnn nnnnnnnnnn nnnnnnnnnn
     5401 nnnnnnnnnn nnnnnnnnnn nnnnnnnnnn nnnnnnnnnn nnnnnnnnnn nnnnnnnnnn
     5461 nnnnnnnnnn nnnnnnnnnn nnnnnnnnnn nnnnnnnnnn nnnnnnnnnn nnnnnnnnnn
     5521 nnnnnnnnnn nnnnnnnnnn nnnnnnnnnn nnnnnnnnnn nnnnnnnnnn nnnnnnnnnn
     5581 nnnnnnnnnn nnnnnnnnnn nnnnnnnnnn nnnnnnnnnn nnnnnnnnnn nnnnnnnnnn
     5641 nnnnnnnnnn nnnnnnnnnn nnnnnnnnnn nnnnnnnnnn nnnnnnnnnn nnnnnnnnnn
     5701 nnttgtgtgt gttttacata tgtaaaagtt tgttaccaat attgttgatg tatggtcagt
     5761 gttatctggc gggaaatgtg gtgttagttg taaagacaaa gtagagtggg atttggaaaa
     5821 tggaaggaag acatgtccaa catcaatcaa ttttattata tttttcagat ttattatatg
     5881 gcaaataatt tttacacgta tgttgtaaca tgtcacttgt cttatttaga tatttttcag
     5941 tcactaagtt cacttattat ggagggtaaa tgtaactttc tagataacat tactatctaa
     6001 taaatatatt ttaacgtgtt ataacacgtg acttatcttg attagttaaa tatatggagg
     6061 gtgaatatta ctttaatact ttttaagtga catgactata taaaaacatt gtatattgtt
     6121 tttgtgtaca aaattcaaac tcttgttcct tcacctacaa ctagtaattg catttgcagt
     6181 gttccactag tttacatatt ggttggatat gaaaatgtca actaaattgc ataatccaat
     6241 taataaaaag cagtatattt tttaaaaatt tagaaaacct ttataatggg acatgattgt
     6301 aaaatctgtt tattttcctc tttgggggga ttattagaaa aaagagatgt agcaaaacat
     6361 taacctataa aactgttccc aattactatt atatcttgga aaattctcac gccaaaacaa
     6421 acataaacta agttcatgtg atgttttata tgagatgcaa agttcattgc tgctttggtg
     6481 gcattttttg cctaaattat tcaccatcac aagacaacta tttgtacaag tatattaagc
     6541 agacgacttt attttcatat agttaaaacg agcgttacag cgataagtac cacaattaca
     6601 ttagggagta gggatagtct ttcaatctaa gttcaaaaca ccattgaaac aagcatagat
     6661 agcaagttta tacacatcaa ggaaacttgt ttttgagatg aggtctcaag tgttgtcttt
     6721 cagacgcgtc cagtgtgcaa ctgaactgtt tggcttggaa caacttgcag cactccaggt
     6781 aactctgcaa aagtgatatc ttagttaggc tagtcttaga gcataaaacc cccgaataga
     6841 acgatgcaaa attatcgtat gaacatattt tccaggaagg tacatgcaaa aactgatgca
     6901 ttattgaatt acaaaactca ggtttaagcg gaaaccgaaa tagacacaat gaccatataa
     6961 tagaagggat ttgacttaat gttggaacat cgctcaactt caagaattgt cagtctttcg
     7021 tccagcgtaa agaacatata aacattaagg catctgttgc attttagaca tcctggaaaa
     7081 cagactccag aactacaatg ctgacttttt gatagacatc aaggatgtaa atcaaagatg
     7141 aatcgatatg acgtagagat actcaaggat gtaaaacaaa gatgaatcgg tatgacgtag
     7201 agatacttag gagaagacat caacagtaag tattttcttt ttgaaactga aaagaaaaaa
     7261 tatccaagca ccagtaagtt gatcattgta gcaaatggca agcattctaa aggacggaag
     7321 gctataaatt cagcaatttt agtaagggtt gctgaatatc aaagcaccag ttgcatcact
     7381 gcaacatgaa ggtattggac cactaggagt aacatttcta tgtctgggaa tttatttttc
     7441 caaataaagg aacttacaca tattttgata agtaacctat tgtctcaggg catttccttc
     7501 ccaaaattat tcccaaaaaa tgtacaccta acatcattcc tcttgtcctt ttatcatgta
     7561 aagttgaaaa ttgcatcaat aacgaatgat tcctctcata cttttcatga aagttggaag
     7621 tcctacatta atattgccat tcctattgtg cttcttcaca tagtcttttt taaaagtggt
     7681 aagtattatt gttatcaaat ccagcactaa gaaagtattg attgcattaa aaaaaaagaa
     7741 caaaagaaaa ggaaaccatg cctatcaata gtggaccatc ttggtcaaga atatgctcca
     7801 tataaaacca ttaaacctgt ccaaaaataa cccctgcccc tttcttaagc caaaaaaaga
     7861 aaaatccaaa ccattcttac ataattcatg acaaacatcc tcactctatt ttttgatggt
     7921 taaactatta atgatgaaat taaaaacata ttttgaattt gagatttatc aagaaactag
     7981 aaatgtgctt aattgtcaac aatcccttga acatgaaaac tatgttcaac ttttcaacat
     8041 gaatgtcaag tacttcaaca gacaagcgtt atggctgtca tatttaaatt caccatacta
     8101 attactgatc tcacaagaag atacagacca acaatatacc aagataattt aatcaataat
     8161 actgaaagag tagtaagtca attcttactt gagagctcag aaacctgctc agcagtcagc
     8221 ttcgctgaga atccactagc tgcgtgcttg taactgtata acaatgcctc ttttgcagcc
     8281 tcctcacttt ttgattacca caagtataca caaaatatca ggatttttac tccaaaaatt
     8341 tgtagtatac aatacattta ccgtacaata atcatgacaa ttacatacaa ttgattattg
     8401 atagcaagca ttttctatcc cttctttcct caccaaagaa tacaacaaat gatcttgaaa
     8461 ccattattca ttcattacta caatatgtga ttgaatgaat attggaaagt ttgctttgaa
     8521 aagttccata cttaattcaa attaagatca caaaagtcaa ttagacaaga tagtaatttt
     8581 gattgtccaa attaactact tgcagaaact aaacttggta cgaaccacta catgttccta
     8641 aagttcgagt atacattgca taaatttttg cagtaacaga gctataattt aaaacaataa
     8701 actaacaaaa tcctttaaat cagattactc ctcctataac ttttgaattg gttgatctaa
     8761 tcactttgtc cctcaccatt cccttaagaa atgtccaagc atgcaatcat tacctagcat
     8821 tcataaaatg caataatcga agcaaagaac aacaggtatt aagagaaatc gaagtgcaag
     8881 aaaccataag attagtgcta atgctattgg aatgcacaga gacaacactc gactaccaaa
     8941 cccccaaaac ctcctatcta tggagcgtca tgtcctcaat aaactgaagt tacgctatgt
     9001 acattataat cacctcaccc agtattcttt ggccaatctc tacatctcct tagccccatc
     9061 attgacaacc tctcacattc ttaataatca aacacataga aaatgaattc agaaagaaaa
     9121 aagtctaacc ccctaaaatt gaattcagca tgaaaacaaa gacaaagtcc aacccatatg
     9181 gaaaaaaata atcaaaactt attatcttac aaaaagatca aatctttgat gaaattgatt
     9241 agaaacaggg tcaatccaaa cctacccaca accccatctt cctatattgc aattcaaaac
     9301 agaaaaaacg gatagaattg gaaaaataac tcgaacctgc caagaacaga agttagggtt
     9361 ttgatatgat actcttcagg ttcttgatct ttaggttgct cagtatacac tatatgaact
     9421 ttggattcac tagagggttg tgatgaagct tgtgaatctg ccattgttgt gataaaagct
     9481 gtaaacaaga agaaaaacaa gagaattgaa gaaagtactt gatctttctt cgtcattttt
     9541 aggcactact tataaaaacc aaatgatatt tttgggcttt ttctccttaa tgactaagtt
     9601 tcagtgtctt tacaaattac ggtacaacaa attttttgat tccttttcgt gtttatacac
     9661 aatatatact tttctgcctt agaatttacg ttacttatta taatagattt gtctatgtcc
     9721 aagtgttcac aaggtcaaaa ctcgttacgc gtgtattagt ttaattttat attttaaaaa
     9781 tttaatattt taataaatat atagaatttt tattacttat acagatttta aagtacaaat
     9841 caaacattat agtattatat ttttgtatat aaataattta ttttttaatc agcttttaaa
     9901 catgatattt acttgtacgt aatttaacgc aaataagtaa ataagttatg gttttctttt
     9961 tttaagttca caattttcta aacaaacacc atgaaagagt agctttccat tatattttat
    10021 ttttatgtaa ataaaaaaaa ggaaaaaagt ttcggtctta atgtttggta aaacaacatt
    10081 ttctgcaata acagttgaat tgttattatt ttaaatataa aacaacttct tcaaaccatt
    10141 tttttaatta aaatttgggt tagagatgct ctgatttgtc cttttttttt tttggagaaa
    10201 gataaaaaat gggtattatt tatatgtctt acacgagttg tctgcatcca taaaccaaat
    10261 gtacatattt cgttgcttgt gattatgaat aagcaaacaa taaatatagc aacatcatat
    10321 aacaaaacac gagaaaataa gccaaaattt atttgttttt caaaaaagta ttttttttca
    10381 tactaaacac accctaaatc attggtatca ccccaaacaa cctcatagtc aaaacatgat
    10441 gcttagagcc acaagtgacc caagataacc tcatgacata acatgacgat aaaattcaac
    10501 ctgtgatggc aatagaaaga taatagcatg cggaactgaa ctaaagttta gttttaaaat
    10561 atcaatagtc ttatgaaata tcatagaaat caagaaacat atgttttctt caggaaatta
    10621 tggtacggac aagccattgt ttggcattaa attaggtcag gaagaacaaa ttattccagc
    10681 tccgaagaaa agattcatct tacaactccc ccttccatct aatttattat tttggacttt
    10741 accttccaca ttccttttat tgagcataat gatgtgaatc aagcctgttg tatttggtat
    10801 acaacatcaa gcaattccgt ttctcctact gatgataatg ccgagaagtc catggttgga
    10861 actagatcga tagacttcgg atcaaacaaa agaactaaaa gattccacct ctagaaaaac
    10921 accaacacct aatggcttga gccactattc tcacttcatc gctcacccat acacagagat
    10981 gaatctaact aactgtctga aaaacctcta ctactacgag ttactaggac aagcccctag
    11041 ctaactcaaa ctgtctgaaa ctgaaagtaa atgagcaaag agaaaataga aaccgccctc
    11101 tagagatgag gactcaccaa caagctactg tgctaaacgg gaatatacta accgcagtct
    11161 gaatgctgaa tgtctgaacc tacaatatca aataatatag gcataaaata tgttgtcagt
    11221 actttgaacg tattgaatgt gtaagacaat gtatgacaaa catagtacca ggacatgatg
    11281 aatctataaa acatgttgat gtattgacca agtaaaataa catgaaactg agttgtacta
    11341 tactaaattg cgtaaataca tgaccatgca ataagtgata cactaactga aattcttcat
    11401 ccctaaattc tctcgaggtt gagtatctcc caaggaaacc atgcattggt aatacaaagt
    11461 tattgaggtt tggatctgcg aatcaattta tgagtcgtaa aggcttttat caaaatttta
    11521 tatggactta caaacttttg ggatgttaca atcatagaac cctaggtgtt tttttttttt
    11581 tttgtagaaa tcataaatta aagaattggg gtctctttga gactcaatga gtgaaaagat
    11641 agctcattaa tgaaatccac atacttggaa tgaagatatt atctttgaat ttctttaatg
    11701 aaaacttgaa accttagaac ctaatttgtg tttgagagaa aacttgaaag aaagaatttg
    11761 attttttgga tctttatgtg aaagggatgg tgtaggtaac taagtatccc cttaatccca
    11821 cttagaatag ttaagattaa aagagtgaaa aaatatttaa accactctac taaaaaatat
    11881 gaattcagaa ggatccgcgg ttccatctgc gcatcgtagt tccctgccca tagaaatcaa
    11941 agagaaacca gaatttctaa agattaaacc acgaaaacca aactacaatt tgtggatcct
    12001 attacgacct gcattgatca tttgtacaaa caaactgatt ttgtgagttt cagtgcttca
    12061 gttaacgaac cagtacccat aaagggcttt acaacccaca aacttggctc ataaattttt
    12121 accagtttct ctgaaattga gctacacatc tcattcacag tccatagttc cacctatagc
    12181 ccgtaaatgg tgaccaaaga actcaattct tttgcaaact aacatttttt tgaacttctt
    12241 aaaatctgat ctggacttga aaaaaggcta ggtattttaa aagatccaac atgctcctag
    12301 ctatgtgaaa ctattaaaaa aaaaagattc ctccagtttg attaaaaaaa cgtttgtatt
    12361 tttctttctt tgtagaacaa attctgttcc taattagaaa tattactttt tgaaaaacca
    12421 tattcttgtt tctttcctct aaaatcagtt ttgctagaaa ataatggtat cttcttcttc
    12481 tttaacatct cattttgtta atcaaaataa aataattaga cgtatctttt taactgataa
    12541 tatagattag ttactccatc aataattttc atttagatga tgacaaaaaa aaatctaata
    12601 aaatcgaaaa tatttttaat tcttaatttt tccaaattga agtaggatga acatctgcta
    12661 atacataaat atactattag gaaggattca tttgaaaaga aataacatat ttatttgaag
    12721 tttttggacc aaactattga tggcaaaaaa catttttaga ctaaactatt aactaagacg
    12781 tttttattca atttcgcata gattaaggac attttttacc ctttgtggac aaattatgac
    12841 tgcttgaaaa gagaatatga cacacaagaa ccaaaatgct agtactgttt gactataaaa
    12901 atggaactac agaggctgtc ttcacagcct tgtgacttgt gaggtacagt taatacattt
    12961 gaggtattaa ccaacctgtc aacctgtata tatacaaacc actaatacct tcaataattt
    13021 cagcaatttc tacacaactt tataactgac tgaatatcaa gttaatgtgc tagttccctg
    13081 attaaaaaaa aaaaaaaaaa aatttagaga gcatgtacct taagatgtcc acaaatcatg
    13141 cattacttgc agttgactga aatctgtata cttcagagac atcttgtaaa gctctctgag
    13201 ctttccggca tcagcagact tacttgaggc actgtgttga gagttggctg aagattttgt
    13261 tgcacagagt gatacagaca acatcttctt caatagcttc tgcaactggc tccaatattt
    13321 atcacaaatc ttaggattgt ctttaccaag ttcatctaca ggtacatggc gagcttcaaa
    13381 catacaagtc agagcagact ctaaaacctg tcaacaagta attgatcaat gtcattcaca
    13441 gttaaaggat gaaatttgtc aaactaccat gggagaaaca atgaaactca aaacagtatc
    13501 cttttcttca atgctgagac aataatgaaa atatcaagtc cttgattcct tttttgaggt
    13561 cagtaccaga aaaaaaaaac atacaagttc tgtgttctat tcccgttaag aaaatttcac
    13621 atagcatagg gacatttcga agacagacat gaattttata gatcctggtt gcaagttata
    13681 ttctagttaa ggtcatcatt caaatcttac caaccaatta ttccttgcca ctagaactag
    13741 gaaatacttt cgacagcaaa tggattgact tgtcatatga ataaaaagaa atatggcatg
    13801 gagaattaag aacaattgga ctgtacttca ggaagctttg atggagctcc tggaaaattc
    13861 tgtgatttca atgctcctgg tacatcagac atttagtata tggcatcacc catttacaaa
    13921 ctcagagcac caccgagaat attcctgttc ctagaacaca caattagatg ctttaaaaca
    13981 cagggacgat atattatttt gaatattttg gccccatacc atccaaacat ataccaagaa
    14041 cgcaaccttt aacttgtaaa tagctctaca cgaacctaat caatggtgat ctgatacctt
    14101 tattccctta gactaggtga taagatatat gatgacaact gcttataggt ttctcaacag
    14161 caacctgtag tcatgcacaa acttaagcta aagtagttgt gttctttact accgttttat
    14221 ttattgcaag aatatattca agatattata aaaagaatgt tggagttaca cattgctcac
    14281 aacagaaaag gttgtacata cagatcgctc agaaagttta tggaagagca attacatcaa
    14341 gaatatagag agaacctcag tattgcacta ctacctctag gtttcttact tatagaatcc
    14401 aacatttgat tgcacgaaca ttgatggctt aggagatacg gtaaacagta ttcagcagga
    14461 ggaaaatgtg tggagtctaa ttttgaaaaa agcatagaaa tttgcaactg ttaaaacaaa
    14521 tattgactaa tatcaccata agcatgaggc aggacaatga aacaagttgc gactttatgt
    14581 ttaaatacac taaacatgag gtaataagac ttagttgtag atatacctac gcagttacaa
    14641 atcatacact tacataatat acaaaatatt agtttgttca gtatatccat tatataagct
    14701 attaagtatt agttttaaaa acaagggatg tgatctaagt atacagtgat taaagtgaaa
    14761 taactagaag acaaattaaa actaaaagta gaaagttcct atatattaat ttacggaact
    14821 taaagaaaga acaaatattt ttggctctca ttataaattg aaattcacat tttattaaga
    14881 aagagaataa tcatttctta aaatatgtgt acctttcaga aatctttaat aggaaataag
    14941 taaaaacttt atataagaaa aataagtttt ttcctgaaac ttgtggtgta aaacaagcca
    15001 tagatatttt tgtagtagaa aatcatatca ttgagtgtaa aatttgaaat gatttctaag
    15061 aatataagaa gtggcattcc ttttggacat actaaaaagg aaagtacgcc acataaattg
    15121 ggatagaaag agtaattaca taattataag tgtatgcgcc aacacctgca cacacatgta
    15181 tttgagaaat aaatacaact tacgatcaga ctcaagttgc acctgtgccc aactctcttc
    15241 tgatcaccct attacaactt taggtcagac tcaataggtt tatagaaata atggaacaaa
    15301 acttgtgaaa acaggaaaaa tgtctgtgat caataaaata taaagttttg gcctaactca
    15361 accccaactg ctaactcacg agaagattgt caaagatcat gtgaggaaac aactcatccc
    15421 ttcaattcac gaaggcactg ccacacacct aggactggac atttggagcg tggaaaatta
    15481 catcttgggc caacattaat atgataaaga aatgaagatt agatttaaat caatcaaaaa
    15541 aaatggctca tggggtgaag attttccaag accatataaa gaaacaataa cccccattcc
    15601 ctcaatcaat gtggggcact tcaacattgt acttctatgc attgcattct ctaatactat
    15661 aactacatta accagataaa tacagcaatt tttttttgag caacgacagc aaatgtgttc
    15721 caagaccctg tgaagaaaaa atcactgaat tctacacgtt aagtcacata tataagtaca
    15781 aagcatcatt agccccatag tcttttgtga atatcaaagc aaatagtatt catttaaaat
    15841 acataagaca tatagctaga taaatcacgg caatagatga aaataatgca tgtattcagt
    15901 caaaaaaatc aagcataagc taaaaaaggt aactaattca atcaacacaa gaaacaaaga
    15961 gagacggaca ttgaaaaatt ctacaaagaa atgataaatc aattgaagaa gaatgcacat
    16021 atacagtcaa agaaaataaa gcttaagata aaaaatgtaa cagatcaacc acactagaaa
    16081 cataaacaga tggagctttg aaaagattct gcaaagtaga gagatgtata tcataccacg
    16141 ttatagtgaa gaagatttga cagatccaat aatagcccag ctcgctccac caaaatagcc
    16201 aagtgcatga acgaatgtgt ctttggtcca tagaaatcca aggatttctg ccagttcctc
    16261 tcagccaaag aagcatattg ctttactcta tgaagaaagc ttttttcccc cttggatgaa
    16321 ccgtgtttct tctgatcttg ctccaaaaat ttcaagcagc aatccctttg gtagcaagcc
    16381 aactgaaagt atgcatatgc agattcctgt ttccgtaact cacccagtga ctcatagaca
    16441 gataaagcct ctctaatggc atcattagct gaaatctcat gctttctacg gtctatcttc
    16501 ggtctactaa cagaggagtt gaaagaatcc tcaaggacac agttctcgta aacctcagca
    16561 aatgtatctt cactggccag tagcatccca agccttaaat atgtatgagc aaactgagta
    16621 tatacttcat ttctcaagta gcttgaatcc acatctgatt cttcagtgac atggtttaca
    16681 actgtttttg ctgatccata gaacctcaac gattccctgt attccatctt ggcaccctgg
    16741 agaacttgca tatatgcatc gtggaggatt gcatgttcct tgagattttc aatctttgct
    16801 accatctctt ctgctagagc tctccttcca tgacctaaat tacagtttat caatataatg
    16861 ttagtgtggt cagctacttc tttaaacgca tttattgcat cagcaaaagc aacttcagct
    16921 tcatccaact cattcctttt catcctctta cggcctaatt cattacacac ccatcctttc
    16981 tttctaatta aagattgcag gtcttctgaa ttagcgagat gtccaaccat tgcatttcta
    17041 gcttcatcat aacagttcaa ggcattcgag agattgtcag catctccagc tacagtacct
    17101 ctaagatatt taaatatacc cccacttttc ctttcagatt cttccttcaa agtttcagaa
    17161 catttataag ctgaagttcc gtccattttt actgccatgt tatctctatc agagttggtg
    17221 gctcctgaat tctttgcctc tgaactatct ttcaatttat tagacatttc tatcctggca
    17281 atatttttct tatgcatcaa gagcttactc tctgatgtgc tgctttcagc cttctgatga
    17341 atatccacaa aagttccaga atgagcatgg gcgtttgctt tggtatgtga tttttttttc
    17401 tgctttctgc cataactttt tgaacgtgaa tctctactac tgctgctagc actgcttcca
    17461 ctgctggccc tatcactctg acagctgcag ttcaataaag aacatgagct gcagttttga
    17521 ctagactgtc caagcgtctt cttgagcctt tcaacctccc tcaaaacttc agatgacatc
    17581 ttcaactctt tagttaaggg cttttgctct gactgtactg gcatcttatc accatctgtc
    17641 gaatggaatt ctacatacac gtccccaact agtgtccaag ccttggccca aaagaggtag
    17701 ctgtcagatg actgatcata catgaaacaa ccatcagata gtgaagaccc agccttttca
    17761 cttttatcat cactttcgac ctcaggtaat gaacaaacga acatggaaga aacaaatttt
    17821 gagtcttgtc gatgttgagg cattgatcca taaaccagac acgccaactc aacaaccttc
    17881 aaggcctgat tcaattgccc atcttctctg taagcttgtc caagcgccaa atatgattct
    17941 ccaagcaata gaactagttt ccacaactta tcatccaatt ttgaagtcgg aagccattct
    18001 cgaatatcac aaacttcaat acagtcggta tccccacatg cacagacaga aaaactcgga
    18061 gctgaaggca gctcatcctg atttttagca ctattctgca gatccattct gttgctttgc
    18121 agttgacgtt tccaccttag agacttaata gcttgagata catgatgaat ggcagccaac
    18181 ttagtggaga tcggatcagc aacagtttga accttgggag acatttttga caaatcacac
    18241 actgcacaac ttttctctct gctatttgat gcctcttgca gacatactgt atttcccccc
    18301 ctgggagctg tcattgctct tggggaagat ttagcctcat cagatgttac cctcacaaaa
    18361 tcatcagatc cgatagccgg caatgtttca atattgttat ctggtttaac tttaggaacc
    18421 agggaatcat ggacatctga taaagaaact gaaatcaaag attctactag ttcttcttca
    18481 gcatcaacac tggtaacttc agactcccta ggaagtgctt cagatgacag atctaacatt
    18541 tcatcatacg ttagaagcag cctcgcaaat tgttcatgag cacatgcacg tacaacctgt
    18601 ttgccacaat ttcaggttat cagttatcta ttctataata taggactata ggagagtgag
    18661 tgagagagag agattgtgct ttagaaaaaa tgccttttac cccacggtag caagaaatag
    18721 agttgtaacc aaactatgtc tcttcaaaac ctagaaatcc accctcatca tacgttattg
    18781 cttactgcag caagggaact aagatatgct attcaaagct aattttggga acttgtaagt
    18841 tgtaagacta aagtagtgaa gtactatggt ggagcaagga aggaagcaac ttcgttccac
    18901 ctacctctca acacagatta ttcataaaat cagaagaaaa acaaagtagc caaatgcatc
    18961 gtatgcatgg aaaatttaag atgcgacaat ataagcctgc acatacgtga acacttctaa
    19021 cttttgaata cattacatat atcgatgttt tttataggca gtatcaccta aattcatgta
    19081 ggaaaaatat tataaataaa aaaggtaata ttttatatca caaatgaagt gcaagtaatt
    19141 ttgatgcata atatattaca atatattatt ttcaattttc aacttttttg acaatgcctt
    19201 caaccgtcat tctattttat gttgcttcct cagttttgtt tcttcaactt cagtatcttc
    19261 cattgattga atcgagcctt ctcaacaaat taaagaacag gaaacttaag ttcctatgtg
    19321 aatatatgct acatataaag ttacacttgc accaatatta ggggcattaa tgagataaaa
    19381 tggatagaac tatgaacttc tcaaaaagca ttcacctaca acacaataaa gaaaatgtat
    19441 atggtggacc tcttccattg taactgggag cccagcatac atcttgaatt ccaaactaaa
    19501 actcctaaaa ggaaaattaa aagaatgggg gaaggaagac aagaataact aaagacagag
    19561 gagagaggac atcctgaacc aaattactgg attagaaaat atcatggagc aagagagcac
    19621 tcacgattga tgaattactc cagaaagttc atttgtcaat ggagtttgag gaagtggtca
    19681 agaatgagaa gataataaca tggaaacaga ggtctagaat ccaatggttg aaaaatggag
    19741 ataagaacac caaatacttt cacagaatgg ccacagccca caagcccaca acacataaga
    19801 gacgcaacac tattgacaaa attgaagagg aggggacata tttcactgat gcaaaagtta
    19861 taaagatgaa aaatacaaga ctactaagta ctatcagaat ctctataaag agacagaaac
    19921 atggagacct actctaaact tacaagagtt cacaaacatt agctcggaga acagatctgg
    19981 atgcagacat agtttgagga gtaagaagtc ttaaaaggca tcaatcttca tgctagtgac
    20041 aaaggacctg atggcttccc aatgagcttc tttaaaaaat tttggagtgt cttgcaagaa
    20101 aacatcttga acactatgaa gcatttccat gggttccaag ttagaaaaat agtatgaatg
    20161 ccacttatgt agtacttatc ccaaagaaaa gcggagttac atcactcaag gacttcagac
    20221 caataagtat aattagtggg atgtacaaaa tcatagctaa aatgttggct gaaaggctca
    20281 agtatgtgga aaacaagctg gtgaacaagc accatatgac aattattaag ggcaagcgaa
    20341 tcatggatgt tgcattaata gccagtgaat gtgtgaaccc aagattcaga ggagaggaag
    20401 catatcatgt gcaaacttga atttggaaaa agtatataac catgtaaatt gggggtttct
    20461 tctaaacctc ttgagacaga tcgggtttgg atataaaagg ttaaaatgga taggttttgt
    20521 attaaaacta tcaggttctc tattctggtg aatggagaac tggaggggtt ttttccatcg
    20581 gaaaggggct tgaggcaagg taatcccctc tcccctttcc tattcatact ggtcatggag
    20641 gggctgaata gcatgttgag cgtagctact caaaacagat gcataagggg atttgaagta
    20701 agtagcaggg caggtgtgag tacggagatt tgccaattgt tgtatgttga tgatactgta
    20761 atcttctgtg aggcaaaaga agaccagatc aaatatatca gagtgatact tgtgatcctg
    20821 gaatctatca gtggtctgag ggttaactgg aggaaaagca atctataccc tatcaaggaa
    20881 gtagcacaga tgcaaagatt ggctaacatc ctagggtgca agatcgagca attccaaaca
    20941 acttacttgg gaattcggaa ttcctctggg aagcaaacat gaagacttac taatatggat
    21001 gggataatcc acaggtcaaa gaagaagtta gccatatgga aatcccaata cttgtcactt
    21061 gggggcagac aaacatttat aaatgaagtg ctagactccc tctccacttg tgtcatgtct
    21121 ctatttccct tacctgctaa cgtacggaga aattggacaa actcagaaga gactttctat
    21181 tgtttggaaa caaaggaagg aaggggtact atgtagttaa ctggaaacag tgcagctaca
    21241 taagctctca ggtgatcttg gagttaggaa tctctgaatc cacaatgagt gactcatgtg
    21301 aaatggttgt ggagatatgt ggaagaagca caggctcttt gaagagaagt tatacatcac
    21361 aagtatggcc aggactccca atggtgtacc aatgaggtca ctatattata tggagtttca
    21421 acatggaact aacaataaga tccttctgga ccaaactaac aggaaacatc aaactcagaa
    21481 taggaaatgg agctaaaagt ttaactcttc tgcaaatgga ggatcgaact ggaggaaacc
    21541 ctgttacagt acctgaaggt agtaaggagc tccaatctag cctggataga tttggtttat
    21601 ctgaattacc aagaatgtga tgcacttata catggaatga taaccatgga aatactagaa
    21661 tctttttgaa aatagattgg atatttgtga atgaagaata gttggatagt ctgcctactt
    21721 gaagaatcta ttacctgcct gagggtatta gtgaccacag caccgcttat gtgacattaa
    21781 tgaactcaca ccaaagagga agagagcttt tggggtgtga gttaggtcca agacctaatt
    21841 taacagagtg aaatgccact ggcataacac taatccccga ggtcgccaat ctggagagtg
    21901 caagtcaatt caggcctatt gcatgctgta atgttgtata caaatgtata tctaagatgc
    21961 tctgccaaag gttgaaaatg gatgcttttg tgagtggtag atccttggtt cagaatgtcc
    22021 tcattagtca tgacctcgca aggcattatt atagaaaaat taccccaagg tgcttgatga
    22081 aaattgattt taggaaagct tatgacatgg ctagatggga tttcctagag gagttgctgc
    22141 ttggatctgg ctttcctgac aaattaataa agctggccat gatatgtctg actacaacta
    22201 tattctccat aaaagttaat agagatagtc atgtctactt tgagtgaaag cggggatcga
    22261 gacaagggta tcccatatcc cctccgctct gtgtgtaggt aatggagtat ttagcaagag
    22321 tactgagtaa gatgagtaaa tttagaaact tcaggttcca tactatgtgc aaaaagcaca
    22381 gctgaccctt cacatttaca gatgatctga taatattctg caaaagcgat gaggccttag
    22441 ttcaaagggt tgtggagact atacaacttt gctctgaaac tacagactta gttgctaaca
    22501 tgaaaaaatc caacattttt cttgcagcaa cgaatgatga gacgaaagat gaactcctga
    22561 atgtaactgg gatcatttcc tagtaggtat ctgaggctac ccttatcgcc taagaagtgg
    22621 aacaagataa agtgacactg ggtgtgtttt aagattacag acagaataag agcagcatct
    22681 aatagacatt tgtcatatgc tgggaggctg cagatcatcc aatcagttct attctctcca
    22741 catagcttat ggggctcagt cttcatctta ctcaaaagtg ttttaaatga ggaggataaa
    22801 ctgtgtaggg ggttcctaca gagcactgag aaaaagaaga agatatctct tgcggcttgg
    22861 gagaagatgt ctgggcctaa gagtcaggat ggcttaacat taaaggttgc agagtatgga
    22921 gcatagctct tgtgggcaaa ttaatatgga tgattatcaa aaaaaattaa tatggatgat
    22981 tatggaaaag gacatagtat gggtgaaatg gatatagggt atatatctgc aacataggga
    23041 ggacttctgg acttctcatc ctccagcgga ctacagctgg tattggagaa cattactcaa
    23101 gctgaaaaat tatggttaac tggcacaaca gagggaaata ccatcttact ggaaatagaa
    23161 aatattctgc tattaaggaa tatttggagc tgatagggag tgcacctaga gtactaactg
    23221 ctgagctagt ctggactaga atttctctac caaaggtttg tactcctgtt gaaggcacaa
    23281 gattaactgc aaaaccaagg agagattgtg tggcatggga ttgatgtgtg atagtactca
    23341 tcgttgtatg tgtgcggatt cccacctttg aggatgctaa acattgtttt gtgaatgtac
    23401 caaagaactc agggagagat tgcaagagat tgcaggaacg gctgggaatt aagctcagat
    23461 agcagagggt gcaaaataca ctactcaata tcataagcaa gcagtgtagt agattcaagg
    23521 aggttatggc tgcagtatat ggtataacct gcagtacatg gagccacaat ctactatatt
    23581 tggagagcga gaaatcaaat atctattgta tttgtacggc aaagaatata agatattaaa
    23641 aaacagactg tactgtatac taaggcaggt acaaagtgta attatactga aaatgtacag
    23701 caactctaaa agagataggg aagttgttta ccttaaagta actggacttc atgaggctca
    23761 ctagatcttg gtaatcttcc tagaagagga ttgagactat tgagtactcc ttagtatatt
    23821 gtattattgt gttggtatgg taatctcagt gtttattgcc aaaaagataa aatttaaata
    23881 actcctagtt cagaatgatg ataaagatgg gttagtgaga aaactttggg atgccgaaat
    23941 aagctcaaag gaacacaaac cctgtgagaa gggctttatt gatagaggag gtcaatcatt
    24001 ctgaggattg tgaaatagga gtaataaatt taaagttaat ttcaaactct taatatttgt
    24061 tatggccaat tagtatgagg attgtgaaat acgagtaata atgttgactt ctaactctta
    24121 atagtcattt tatcaaaatt taaaatatta acagatgtga tttacaagtt aagtttgtct
    24181 aacataggat gtaatttaat ccatgtacta actaaaaatt caaataaaaa tattcacaaa
    24241 acaaaaattt gtggtgaatt taatttccta aatatttgga cttcctacct tgtcaaatat
    24301 gaaagtatat aataaacaaa acttaagcgg atttcaaagt tctaaatatt ataattaaat
    24361 gattaattca agaaaaataa attaaatgac tagtccttgg caaattatac cttaactaaa
    24421 ataaataaag atcttctcca caaaaatgtt cttaggctct tttcgaacgt agctaactta
    24481 ggcctctttt gggtgttact aacctcatct ccggtggaca ttctgcttgg aagcttactc
    24541 aaatcttaag ctctataagt ttccgttcat ggataacaag atttattcat ctggagaaaa
    24601 atagatatca atcgttccac ctcttaggcg aagacatgga ataaataggt ggaaagcact
    24661 aaacataaca tgaaaagact agttttgagc aaaggagtac cgctaaggat ctgcaagagg
    24721 catgagaatg tgtcggaaaa caacaaagga aagactttca agttcgagca cggtaggatt
    24781 tctcgacaat ttttttttat atctcaaaaa tcaaatcaat acatgaaatc tggttaaatc
    24841 aatttggtga atggccaaaa caatgtaata attatcctgc taagaacaca tttaatgaaa
    24901 gatagagtta gttagtatta acaattaaag acttcattaa tagaggtgct cccaaacaaa
    24961 aagtcattaa tattccagga tagcaatact cttttgctca aaactagtct tctcatgtga
    25021 tgtctagcgc tttctaccga tttataccaa gttttcacct aagacgtgga acgagtgata
    25081 tctatttttc tccggaagaa aaatcttgtt atccatgaac ggaaacttat agagcttaag
    25141 attgagtaga tcttcgaagc agaaagtcca ccggagacga gtttagtaat gccaagaaga
    25201 gaaaggcctc agatagctat cttggaaaag agcctaaaag cattttggta gaaaagatct
    25261 ttatttattt ttgttaagat atcatttgct aaggactagt catttaatta ttttccttga
    25321 aatagtcatt taattataat atttagaact ttgaaatcaa ctaaaatttt gtttattatg
    25381 ttcttcatta ttatttgagc taggtaagaa gtctaaatat ttaggaaatt aaattcaaca
    25441 cagatttttc ttttgtaaat atctttattt gatttagatt acatcctatg ttagacaaac
    25501 ttagtttgca attacatcta ttaatatttt gaattttgat agaaataata ttaagaattt
    25561 gaagtcaatt ttaaatttgt tactccgatt tcataatcct caaaataatt ggtcagaaca
    25621 attattaaga gtttgaagtc aactttaaat ttattacttc tatttcacaa tcctcagaat
    25681 aactgatctt ctctatcaat aaagctcttt tcacagggtt tgtgttcctt tgacctaatt
    25741 tcgacattcc aaagtttatc tcaaaaactt atctttatca tcattataag cttagagttc
    25801 ttcgaatttt tttttttttt agcaataaac aatgaaatta atataccaac acagtgaagc
    25861 aatacactaa ggagcactca tagtctcagc ccccttcaag gaaaattacc aagtgagctt
    25921 caagaagtct agttacaaat cgagtctata aggtaaacaa ctatcctacc ccttttagag
    25981 ttcctatact tccaatatca ttaaacattg tacctgatgt agtataaatt cattttgtac
    26041 agtctgattt tttaatatct cgactccttc ttgtccaaat ataataggtt gtggctccat
    26101 atactgcagc cataacctcc tctttgaatc tactccaatg cttgcggagt acaaaactat
    26161 gttcaggtag agaaattata gtccaaacta gctcggcagt tagtactcta ggtgcactcc
    26221 ctatcacctt caaatatccc ttagtacttt tgtcattaac tccactttta aagttgtcaa
    26281 aaagggtcgg cccaggcaca gccccaccta gcccaagtct tgctggccaa ggaatttaaa
    26341 gggctagggc gggtcggctt catttggaag gacctaaaaa tgatcaaccc gacccaaccc
    26401 tgaaagcagt ggcgtacata ggattttcag taagcaatgt caccttttaa aattagaaat
    26461 aaataaataa tgtaacatca tattaaaaac ttaataactt tcgatgattt tcttttctta
    26521 aatgtattca aattattacc aagtgagaaa gaaagtaaat taaaaaacat tttaaaatgt
    26581 aacaaaatga ggccaaaaag gttcaaacac gcgacagcca aaaaccagtt aagctacgca
    26641 caactttgat tcaaggtgtg tcacgtttat aatatatatc ttcatctctg atttttccca
    26701 tttcactcta tacatattta gtaaaaattt tcagacaaag tagtgtcacg tgacacccaa
    26761 tgatccctgc taaattttcc cctacctaga atagtcgagg gcaagggcgg actagcccat
    26821 gtttttttcc ttctttaaaa aaaaaaactt aaaattctat gaacatcaaa aaaatgagaa
    26881 gattttcaaa tcaaatatgg caaataatgg tgttgtttca ataatactag caaagaatct
    26941 agtgtaatta gcatgtgttt aggatactag atatgcgata tatatgtatc tggtgtgatc
    27001 catcccatat atgcaagtga gataagagag tggcaagcaa aaagagaggg agttgagggc
    27061 gggagatttg tctatgtatc tgagatacag acaaatccac ttggataaag tgtatctaga
    27121 acaaattaac ctagttttga gtccatgtat cccgagatac atgtatttgg acgtacaaaa
    27181 atctagtaag attcataata ttacaacata gcatgcatct aagtaattag ctcatatact
    27241 agcgagattg ttgtaaatta cccttgaata aatagttttg gcccatgggc cggatcggcc
    27301 ccgatcaagc ctcaagggcc gaaggcttat ataggttggg cttataagcc ctaattttaa
    27361 atgggcttga aaaatcgtat cccaacccta ccccaataac gggttgggct gggccgaccc
    27421 catgggctaa gcccattttg atgactctat ccactttgta gtcagtattt ggaagttgcc
    27481 aacatatccc ttaatgcaaa gggataaaat gttaccaatt taaaaaaaaa tcaaatgact
    27541 atttttatct ggtgtgaaat aaattttaaa ggatatagaa gacgaatgct atctcgctaa
    27601 ggtacttcat gcttttaata tgatatagat ttaagtcagc attacagggc attatcttca
    27661 gactacatcg caaagatgga aaacagaaag gtaaatcaaa taataagagg ttttttccca
    27721 aggactgata aagttaaaac tctaaacaac accagctttt gaccatttct ggtgtaacca
    27781 aggaaatagt gagaagaaac tatattttgt taatattata agacaacata ccaggtgatc
    27841 aggcgcatcc aaaaaatcaa gacattttct gaagaaactt gcacatctag acttgttttc
    27901 aggagactgc agatcaaaag ttgcagtatg agcaacaact aatcagagga aatcgataat
    27961 taaaatagta gaactacata ccattgaaag tgaaagtctg tgagcaatcc gatacaatat
    28021 cgtccccagt gaaagtaagg gatcgcttct ccctctattt attagagatg gcacagagca
    28081 agaactatca tcagtgtcat cggcaggtcg gttttgaggt atgacagata gatcaaagag
    28141 ttggatagca tcttctcccg cacttttgta aagctacaca aataaaggta atgtcaatta
    28201 aagatgcaag gaacaatgca acaagagact aaaatacagt gcattataaa taagccgcaa
    28261 atacccaata tgcaccagga tcctgcttgc agttttcctc aaggaatctc aatactgaaa
    28321 gcccattttg ttgtacaaca cttggatgaa acgcaggagt accatcctca gatatgccct
    28381 ttaggagaaa tatatcatct gttttaagga gttcatagcc ctgaacaaca ccatcttgat
    28441 gataacatat agccaactca ggtacactag ccatgacatt atcaagccat gcctctagcc
    28501 atgttaaagg tgtgacctgt aaaaattcac ggatagcagt tacacatgtt ggcaaggata
    28561 taagattgag gaagttggtt aaggattacc tgtcgtgaaa catcccacaa atgcaagcta
    28621 actgcaacat acttttcatt gctgaagatg agtaaatcac ttcctagaag catacggaaa
    28681 ttgtgaaact gccaaaatag tacccttagg aatccatcat tactaggtct tctaaacttt
    28741 tcggactcat gcaccgagta cctcgacttt tcttttactt gcgagacctt ctttccagca
    28801 ccttgaccct tatttttcct gttctttttt ccccaaaaac agttggtctg tttcagctcg
    28861 ttataagtgc actgctggtt agattgatct tcctgagtag aagttccact ttgctcatag
    28921 gaagtgctac tctgtattgg atgatcaaaa gattcaggtg aactttctct tgattcacat
    28981 tgccactcat tcggtggtgt atgggtcgga ggacaatcac atgcctccat gcgaactgaa
    29041 tgcatagcga aatttagaaa caaagactga tctgcacatt ttggtgggtt attgtttctt
    29101 ctgatcaatt tctccccctc ttcaatatca ggcctgcatt tggcattgca gttaaatctt
    29161 tggtaaatta tattcttgta aaaccacaaa aagtttcaac aactagaggt aataagtttc
    29221 aaattgtaca tcaatatcaa gagaaactat caccctccat acaaaagtta cttaaacaat
    29281 tcttaaacgg aagtcttagt ctatcataaa caaaaattaa cttgcgaagg accttacaaa
    29341 attcctataa cttttaaaag ttttcttctc tttttctttt gaaaagggta acttatcttt
    29401 ttcaagtttt cttatgaata cgaaagcatt ttacttgtgg ctttcatcca ttgtttattt
    29461 cacatagcct catctcttcc caatctgttt tcatccatat tctcagatct tgctcactcc
    29521 aatccaatga agtgcattag tattgtcttt aagagttgac acgaactgtg tctttgttga
    29581 aagaacatgt agaccatata tcaactttgg tgttagaaga atactatagt tgaattagaa
    29641 tgagcaaatg tggtacccag acgatgctat gatttaacag ttagcatttt tgctaagtac
    29701 acattagttg cgcaagaatt aaaatgtaca gtcaacatgc aaattgaaat ggaaggaata
    29761 cacacaatca aaaagattaa cccaaacatc taaaaactag aaaaaagaat cccagtcatt
    29821 tgaaacctta ataaattaac tatttatgca aactcaaata gttaattaat gaattacttt
    29881 caacgccaca tccttataag tgtataggag cggaatgctt ggtccatagg gctccctttt
    29941 cctcagctca atgagttgct gggccccaag attcttctag caatgtgtgc atatatactc
    30001 tttactgtcc atgtaattta aaaaccatgt ctcataaagc aagatgcaca ggatttatat
    30061 aggagaaaac tagatatttc tcttgtctaa tatcaacact aatattgaga ttaagaaatt
    30121 cttcctccgt ttccctttaa ttagacccct gttgactagg catgccccta gagaaatcat
    30181 ttatcaagag ttcattttaa taagttaccc ttgttaatag ttattaaagc tgcaactcca
    30241 ataaatttgg gaagtgtaaa tacttaataa taaggataaa tgttggaaga aaatgataaa
    30301 tctctcttaa tttgctaaaa tggacaagta aaaagaaatc tattctaagt tttcaaacaa
    30361 aaaaaatatc taagggacca gaaaaaggga acggagggag catatttcta agaatatttc
    30421 aaatgggaaa atagtaactt atagtacttc tcatgatgat aattctaaca tgtctagttt
    30481 cactctaaat atcacgagag tgaacctcaa aaagcaatat gtcagaatac atctgggata
    30541 gagccataaa ggaagaatta attctcaaaa ctttgactaa cagagtgaca actagattga
    30601 aattcagaaa gagtcttgca ttccagtact gtagagaata ttaccctgta tttaaaacta
    30661 gtgtcttgcc aacacgatgt actgcaattg ataatcgagc cttggagtat ggaatcttaa
    30721 agatttgctt cagaatatca gttggggcaa tgacatcgat ctcctctccg taatccacca
    30781 gacctgatac agcaagagct tcacctttcc ttgcaagatt tgaggtgttt gtaccacttt
    30841 cccacaatag atctgcaatg tcaagcagaa tttattaccc tctcacataa aacaacgaag
    30901 acatgttaaa acttatatat acacaatgaa atgatattag gaaaaagaaa accataagtt
    30961 gtaagatcaa catccattag atactccatc ctgtaaaacc aggaaacaaa tgaaattata
    31021 aaaagatgca aactacttgt gtaaaaaaaa gtcaatgtgg cacatctatc tgagcatcaa
    31081 aacaaatgtg actttttcct gagtgaaagc aaaaataaaa tgctatttag cagctacact
    31141 tcaatacttt gaactacttc catcatctgt acacagacat atttccataa gctcctgatt
    31201 gaagaaggag agacagggat atcttattgg gggagtaaga aaattttaag agtcccagag
    31261 attttgcgta ttgtaggtgc attaaggcta cagaggttaa ggggggctat ttgaaagatg
    31321 aagaggggaa gagagaccag gccagacaag atcccagtga acttttggaa gaacgcaggc
    31381 gaggcaggta tgaagtggtt gactatgttg tcaagtgtca aatttaggac ggctaaaatg
    31441 ccagtggaat ggagatgaag tacaacgatt cctttgtaca agaaaaaggg tactattcag
    31501 aactaaaaca actataggcg tatcaagcaa ctaagccaca ctatgaaagt ctgggagagg
    31561 gtgatcgaca tgaggatgag gaggggggtg tcaatctcca agaaccaatt tggattcatg
    31621 tcgaggcaat cgaccacaaa agtcatccat cttgcgagga gattgttgga gaaatataat
    31681 gacaatgaga ggcttgaaca tagggttcat tgaccttgaa aaggcatatg ataaagtgcc
    31741 taagatgttt acagggtgta cggcatactt tagggctatt aataacatgt atgatggagc
    31801 caagacctgg gctatgataa tgaaaggtga ctctgaacac ttattgatgg taatggagtt
    31861 gcaccaagga ccagccctta gcccgttcct attttgtcaa gtgatagtga attgacacaa
    31921 catattcaga gggagtactg tggtgtatgt tatacagata acatagtatt gattgaagag
    31981 acgtgtggtg gagtaaatga tgggtcgaaa gtttggggaa aggcccatct gagcatgtcc
    32041 ttctgctgag agttgatggc aatatgttgt aaaatgctat gttgtttgga ctcttcaaaa
    32101 atgtcaacgg gtgcgtgtca gaatctccaa aagtagtgta tttttggaga atccaacatg
    32161 ggtgcagcat caaaggtgaa gagtttgttc aacttaggtc aaatgcctag gggggcttac
    32221 aattcttaaa actcccaatc attcaaattt cttctcaagc ttggacacca agtatttccc
    32281 tcccagttct gttttgattg gaagcaatgg agaaatcgta gggtaagctt cctgcagatt
    32341 tgattggcct aaccatacag cttcccaaaa aagaatatga ttcccatcac ccacctgcaa
    32401 agatgaattc attgagaact cgggccgcat gttcctgatt tccttccaga tacacaacca
    32461 agacggagtc tgctgatgtc ggagacccaa tgacaatctt tgccataatt gacttgaatc
    32521 accacattcc caaggctcat tccttcttga tcgtatctct ggtgccattt caggatcatg
    32581 ctttttgttg tgcagagcca ggtctttcac ctctaacccc aaaatagatt tgggaagaac
    32641 caagaagatg caagatttac aaatatggca tttgagctta caaaaaaatc tctggctaac
    32701 tatacaaact atctaagcca gaactaatga gttagtaaaa tcctgatgtt gttctgcatt
    32761 aacagtagga tacaagttgg accaactaaa caaatttgca atgcacctag tcttcaaaat
    32821 gcctaaggca gttgattctc cattgaaaca tctgttgttc ctctctaacc aaatacacca
    32881 aaaaatacaa ccaggtatca taatcaaatc ttcttgatag ctttgtcaac tttccatagg
    32941 ctccaactct catatgcatc cgtaactgtg aggggtgtgg tccaactgat gccagagaga
    33001 caaaacaaat actccataat tctaaggcca catcacaatg aagaagaaga tgtctggggg
    33061 tttcagcctc ttttttgcac atatagcatc tgtttgggaa ctggattttt cttttcttta
    33121 tgttgtcttg ggtgaaatat atggtccttg ttgtttccct cacataggaa agaatgctta
    33181 agtttgtcga gctgcagaag gacttctgat gggatagcaa ttacagacat aaaataagta
    33241 ggggtgttat cgacaacact gttaatcagt gttattctga caccaaaaaa aaaaatattg
    33301 ttgccaggaa gctaatctct tctccatttt ctcaacattc ccactccaca tctcatttaa
    33361 tttataccta gcacccaaag gaagtcccag ataagttgtt gcaaaacaac tcgtattgca
    33421 acacataata tcagccagct catccaactc aagaaccaaa ttaacaggat aaatggaact
    33481 tttaaacatg ccaatgtgaa accaagagtg cctcaaagaa catcaaagta atgtttaagc
    33541 gttggacctg ggacctctta gcaccacaga aaatgagagt gtcatcagcc actaagaagt
    33601 gagaaacaga ggtggcctat gcattagtct acttacaata ctgaaaccct ccagccagtt
    33661 gagttattta gccatggcta tcatccttct aagaccctcc atggctagta tgtaaagaaa
    33721 gggggacaga aggccctctt gtggcagaaa aaaagactta gttttttatt ttgaacagca
    33781 ttattattat ttgagtgtta ctctattttt cttttcttaa aactggtaag gttgtattct
    33841 tcagtattaa gggcatgatg gccaccacca aaaagtgtca attacaaact tcctattaaa
    33901 tctacaattt gatctgtatc tactatacac aactgtttac accaaaaaag tagatatagt
    33961 atacaattcc atttgacctt gtgtatggaa ttggatctat tgttgaaaca tctactgttc
    34021 cttcccttcc aaactgacca ccatatacat gacagtatta acctccgccg tctcttctgg
    34081 ctctgggtac ctcctctcct tacccagctc ttcaacacgt tctggcattg tccaattcag
    34141 atttgggatg ctaaggaaca agatttgagc agtgtaatta cagtgcaaga agagttggct
    34201 gttggtttca cttgtcaagt tgcataagaa acacctagga accagctgtc tacccttctt
    34261 ctgaagtact tcttgtgtta aacaagctct ctttatcact agccaagtga agcatttcac
    34321 ttttgtagga atatccccca tccaaagata gttccagagg tgttttggtc tccctgccat
    34381 cacctggaga cctcttctgt aagcactgtt gaaggccatc tttgctgagc ttccacaaca
    34441 tcctgcattg gcgttgatgg tcactcaccc tagcatccct aatatctcaa ccaccctttc
    34501 cacctccaaa tcattgagaa gtcttcttaa aactagatct cagccctgtt cagtccagca
    34561 atcaccaaca ttggcatcag gatttccaca aatttgaaaa agatctggaa agagatccct
    34621 aagaggggat tgatctattg aaacatcctt ccaaattttt gttttagtgc cattacccac
    34681 cttgatatat aaatttgtct ccatttgtga ccactagttt ctaattgatc tccatgcacc
    34741 cacaccataa ggttttgttg taatctctgt acaccaaggg tttaactcac catatttagc
    34801 tatgataaac tttccattta tattttggac agagcactct ttcctttgaa atattggaac
    34861 tgttcaccac ctaggacttt tacccactct aacaacctac atggccaaac tccagctatc
    34921 tgcatgcaga tgctacctat aacctacaaa acatattaaa taacaaaacc acctcctcaa
    34981 gtgccaaaaa ggattaaggt tgactttcca cttctttcac aagtcttaat aagttattcc
    35041 ccagctttaa gtacttcggt ttctatgtgt catggtcatt gatcacctca atatattaag
    35101 gattttacaa gcttttgctc catcaacaca aatacacaaa aacaacataa aacttgatct
    35161 gaatccccaa ctttatcctg attgtaatat gcatccttcc caagtattac cattaccacc
    35221 aaatataaaa atgagctccc ttatagaata tatcatgttt agttctgttt aagcaaaggg
    35281 aacatgctta aatagctttg gcattatggt ccaaatctgt tcgtatttgg ctaaacacag
    35341 tacaaacctc tcttttttca aaaaagtttg gaagtctgtc cactctccaa gagaccatcc
    35401 cagccatgta agagcagggt tgagaacaat cctttatggc tccaataccc aaccaagggt
    35461 ccataagggc tgttaatcac gctctagcac ttggtcatgg ttcatccacc agacatggtt
    35521 tcctatctcc ttaaactcaa ggatacagtg ctacaagcct atagaacaga tcatgttcaa
    35581 gtaaggatgt gagaaggtac tggccatttt agtgtgttaa aaacaatgac tctaaatagt
    35641 catagttaat ccagtaaggc aaaagcaaat cctaaggata gcttaaaata cactccagcc
    35701 actgaaaatg ggttaacaaa gcaatcaatc accaccttct ttctggctct ctaccactta
    35761 ataagcagct ccttcccttt cataatagaa aatcctctac tcagaatgat gaggtactcc
    35821 tccagtcatc tagtccatct tacttctttc tggtctttat tttcaaaatt atttttcttg
    35881 cttctcaagc aacgcaacaa tgtgtaaagt caaggagttc aagctgcagc acaagaaagg
    35941 aaagatggga gtactgcaat ttagcacgta tattattagt tgaacataat ctggagatca
    36001 aacagatcct gattgatacc atatgcagag tgatgtaaat attttactga actgtcctca
    36061 gcatacatga ttttcttttc aaatacatat ttttaatcac agtatatgac gttctaaacc
    36121 ccaaaacatc accaagcaaa cggttcaaaa agacaacatt tgagttactg attcttaaac
    36181 ttgcaacttg ttgcagaact agcactactc ttctgttcgt gaagtccaca aaagttatgt
    36241 gaagccgggt caagtaattt gatcagtcct accaatgtaa tttataaatg gtgcaaagca
    36301 tattgacagt taataaagca gtacaagtac aatacaagct aaaaaatgtt acatttaaat
    36361 ttaaatagat aacagaacta acagtcatta cctgcactcg tccttgattg ggtagccact
    36421 aatgggagta ccttatctgg aatactcgaa agcagcggca aagtgttgag atcagtctca
    36481 atgggaatca tccgatacct cggagctcta accctaaaat tattatcaaa aaagagctga
    36541 atagaacaat tcaagatcat ccaaacaccc tccctctgac aaagagaaca cttggactca
    36601 aaattcaaat aacacctatt catcacatgc acaaaagaca agtgtacttc tacaaagact
    36661 tgaagtttaa gatatctaat cactatcatt cacaacaata gcaatatctt aagttcaata
    36721 tgagaaaatt tcttcaacat tgtgagtctc tctaacagaa atgatggtac ataataaatg
    36781 caatacaaca gaccctggtg caacaataga gttgctcttt tataacttga cgatcatggg
    36841 ttcaagacgt tagacccgcc ttgttgcagc aaaccccttt gcataaataa aatagaggga
    36901 tgcgtagagc cgtagacgat acacccatac taatcaggga acacttcaag aacgcttaag
    36961 acctttttaa agtaatataa caatttgaca acgcaaagag ttctaacgta aaaggtccct
    37021 taagttagaa ggttactcta ttctcctcct tggtatacaa tgcaaaacat ataatccttc
    37081 aagttttggt ccagctttaa tggccacagt cttctaagat ttataaatgc ggacatattt
    37141 ggtaatgtgc aacgaaaaat tggaaataag aggaagtgaa aggtgggttt tttggaatca
    37201 aagttatatt taccaaaagt aatggagtaa cagctcttta tcataaaaaa aattattcaa
    37261 ctttttcctg gtcttattga cattgcaagt caataatgta ttttttgttc cttaatctat
    37321 ttcatattct atgatctgac cagcatttta caaggcaaag gagcaaggtg tgccatttta
    37381 cctaccaaag gacaagatat attagctcta aaacactgag ctactcaatg aacttattat
    37441 aagtatcaaa agaaaagatg tatatatctt gaataaattg ggagcaaaca attctatgtc
    37501 actgaaccat attatacaac aaaacatatt aaataagtta tcgccaatat tcaaaagcgt
    37561 tttaagaaaa aaaatcaggc acatacatta tcatagcaga caatccaagg cataaactat
    37621 gaaaggagta ttattcaggc gcatacggaa gtatggtaca agatgactac ggcgtacatc
    37681 tagcaaatat cccacctatt taggtgctag ccaaatgatt aatctgcctc atgataggtc
    37741 actgtacagt cacgagtttt ccttttaaaa cattgattac ggtatctgtt tctagtcttt
    37801 tttatgtatc ggtggtaaat gcaaagtgat ctttgttaaa cattacataa gcttttaacg
    37861 aaattcttca gagtttgaat atgttggacc aagtttctcc atcatcttat tcaaataact
    37921 atatatattt actgttttag gaggaagaga gtatggacca acccccaatt ttagaagacc
    37981 atatgtaatt aaaagccatg tactttcaag gaaaagtctg tcaagattct gtaagaccat
    38041 accacaagtg cctccatttt gtaaacatat aagactgata ttagttgtta ccagtttcaa
    38101 atatatatac ataagaagat attagttcag agataataag aaggtaaaaa atagagcaat
    38161 ccttagtgcc cgtttggaca acttataaaa agtaacttac aagttaaaag tcataagtag
    38221 gggatatcct acttatggtt ttaggcttat tctagacatt tgggcctaaa gtttgagtgc
    38281 ttaaaagcac tttttaactt ctccaaaacc aaaaacaatt agaaataagc taacccttgt
    38341 gctttactct ctctgtttca attcaccttt ttcatactat tttagaaggt ttccaacttt
    38401 ttaccattca tttctttaaa agctcttcac aaattttaac aattcaaact cactaactat
    38461 caagtacttc ctctatcata ctaagttact caactaattg catatctatc tcccaccaac
    38521 acaggaccga gtaaccctat ccgctaaggc ttagagtcac ttaatgtttt tgtactccgg
    38581 gggggagtga gaggggtatt caaaaagggg agacacgggt tctttctttc cttttaggaa
    38641 aggtcttggt ttggtatggc attgaagaaa acttgatatg gtaatgcggc tatatagaac
    38701 aggcaggtag ggctttatgc tgcctttttt ataaatagtt tcaatcaaaa ttccatcaat
    38761 tgtagctact gattgccctg atcatatctg atcaccaaag ttgaagtaac ccttcagatg
    38821 ctctctacgc tctgttagta tttgaaactg aaacctcata attcttaacc tacttcgtga
    38881 tcactttacc acaccctaga tcgcctgtca aatgaatttt tcaactacaa cttaatcctc
    38941 agttcctcat taacatttga acctgagacc tctcaattct taaacctact tcattgatca
    39001 ctagatacca acacccttga gcgcctatca gactaatttt tcaactatta cttaatcccc
    39061 caaacaccag tgattaattg gtgtggaatc agataccatg gcataaaaca tatagagaga
    39121 gcacaacata tctcaccaaa ataaatacat tttccagcta aaacagaagg aaatgcatac
    39181 ctttcggctg aggagacaag ttctgaagtg ctgaaatcat ggaatgcttt atcggttgga
    39241 acaggaattg taccacaaag aaaaccgact ggtttagggc gtgcgatttc gagtcttcct
    39301 acacactgta actctcggga gcttgacggt ggtttctcca tagataaaac tcctctctca
    39361 gaagctaggg cttcttccac cttccagtaa gaaaattggt tttgggtgtt tttgctttga
    39421 gtatatgttc cagaagcttc acattgaaac ttgaagaaat tgaattaatt gcaattgtga
    39481 aaaaatttct ctgtggttct tatggaaaag agtcaaatct aaccccttca gacataaata
    39541 ataatttgac tatttttaaa tactaaattt tcaaaaataa caaatgttaa ttaaagtttg
    39601 tttgaattag cttaaatgtt ggtcaaatat atttattttt aattttgaaa tatttgataa
    39661 aatttaaaat aagtataaaa tgacttgaaa aaaagttaaa atttataaat atacacctgt
    39721 tttttatttt tttaacttat aagttactta aatttatttt tttttaatta tttttaagaa
    39781 acattttttt aagttaagcc aaccgagttt ttagcctagt atatatatat atatatatac
    39841 cttcatatta aaacagaaaa agtatcatta atttcacttt ttgataccaa gtatatctat
    39901 ttttttttct ataaaaagtc atatctaaca taatttaata taatactctc tttttctttt
    39961 tgttcaaata gaaattttat taatacaaga ccggtggctc ggaatactac tagttccaga
    40021 ctagctagca acagagttag caaaaatact atctgtatta ctactaatac ctggattgct
    40081 agttacacag ttaacaaaaa tattttttga tatactatgt tgtcttgcat ttccatcaaa
    40141 agtttgatct atccttatca gcttttagag tcttcaaaac aaaaattggt ggatccttcc
    40201 attccacgaa agtttaatta tgttagtata tgattcgcgt cctttattca taaccttcaa
    40261 aatttccaaa gagtttgcgt ctatttggat gttgtttgtc tgtacattgg taacagtttc
    40321 attcctatca caagagtcaa tatccttttc gttatggaag ttatgatttc tagttagtca
    40381 aatatttcac gtatagaaca gaaaagtaaa atcctaacta atttttttca caatgttttg
    40441 cttttcaatg tttttttatg gcttg
//
LOCUS       scaffold942_83096-93185   10090 bp  DNA
FEATURES             Location/Qualifiers
     source          1..10090
     mRNA            complement(join(1001..1791,2228..2407,2759..3217,3329..4356
                     ,4567..5275,5595..6327,6427..6617,8861..9090))
                     /gene="g3.t1"
     CDS             complement(join(1564..1791,2228..2407,2759..3217,3329..4356
                     ,4567..5275,5595..6327,6427..6569))
                     /gene="g3.t1"
BASE COUNT     3328 a   1895 c  1844 g   3023 t
ORIGIN
        1 acagtcaggg ttactagttt tgtggctaga gtctatagag gagattccaa gctttgatga
       61 gtcctcatgc ttcgaggagg gacatttatt gttttcagtg ttccttactt caattttgaa
      121 catgatgtac agatttcacc caaattcatt cttatgtact agattgcttt gagacaatgt
      181 tttagacttc cgctttactt ttatagaatg ggtttgagtt gaaatgttcc tctttatctc
      241 ttttattcta tttctaatat gatgaaagtt gcatggagcc tttcaaaatc ttatacgcca
      301 tgttacgcct actacctgga tcatgacaat atttctctta tgctcaacat catgttattg
      361 attttcagtt tttctgaagt acattttact tgaaattgca tagctattcg acgagagaaa
      421 ataaagttta gcattcagcg ctttctatgg aatcacgtga agaaaattgg ctcttcgatt
      481 accaaaaaga aaaagagaat aaaaacctca actattattg atttggtttg atttatagat
      541 tttaaaagat aatacaaata atttgatttg gtatttaaag atccaaacta acccagttga
      601 tgtgtcaata ttgaaaaaga tagccccacc ccaaatgaca tccctattgt acgctgttga
      661 acctcataaa ggagaatata gagaataaaa aaatgtgaaa atggagtggc aaacaatatc
      721 atcatccagg gagaagtagc aaaaatggca gagacgcaat atgtaaccaa aagaaaaact
      781 aacctataaa cacatctccg ttcccccgga ttttgtatgc gcacatatat aaataaaata
      841 aagggaaatt ctttacatgt ttgtttttac acctagcact cttccataac tgtcatttac
      901 agtaggaata accagattgg tacaccattc tatgcctgca tgccaggttt tcaccaccaa
      961 ttatgatttt caactgcatc aaacaggaga accatgtcaa ttaagcttac aaaatttatg
     1021 acaacacccc acacatcaaa cacaatgtta cttcccctct cttcaaagga tgaaaattat
     1081 tgcaaaaagc attcaagagg aaacttcatg ccaccacctt aagtgggcag aaatttttga
     1141 acacgggtac cagttaatca tattatatca tatgtatgtg aagtaataac atcaggtaag
     1201 ctggagttta cttctttttt tttttattaa gactattctt gtgtggtcag gaagcttggt
     1261 tggtctcctt tatctgagaa ctgagattgt ttagctgttc gagttagcag cttctatata
     1321 tacaaatgag ccaacatgtc tttccagaag aaaaatcagc cctgtaagaa aataatgcat
     1381 acaaaagaac acaagagcga gggaaagggg gagagaaggc acttacaact agctgtagga
     1441 agagtatagc aacccacaaa tggggtcata ttcaccaaac tcggcatata acttggatgg
     1501 acaatgaatc caagggtaaa ttacgtttta tggcactaag gcatcaccac tttgaacgat
     1561 acatcaaaaa ggagattgac acaatggaca agttgacttg tgagaagtag agaaccactt
     1621 gtagaggcat gctgaatgga acttgtgttt gcaggttttg caagctagcc gtgggaggct
     1681 atgatttgaa gtgtgaatga cactgtaaca tatggggcat tcctccacac cttcaaattc
     1741 cttgtcaaaa ttccgcttcc atatgcaaat ggcttcagct aaggcaccat tctgcattgt
     1801 aggaaaaaca ggtaatcaat tttgcccgca aagtgtatgc aggatcattg agaatatcca
     1861 agtactagct ggtcattcaa gaaacacaac ttacactaag cagttaattg acatcaaaga
     1921 tggtaaaata ccaataccta aaacttggta tatataaaag tgaagggtga cattttaagt
     1981 taaaaggtgc gcctcagtaa gaaacatatg catgatcaaa gagcagatta ttaaatgtaa
     2041 cagctatgta tgtcaagggc aataaattca aatatagcag atgggagact gacaactaac
     2101 agtaatgagc agagacatag aggaaatgat cagggagtgg agaatgatgc acagatccaa
     2161 agtcagtggg agacacctga ttacgaagaa atgacatcat tgacattaac cattttctct
     2221 gtttgacctc actaatgcca aggctcttgg tacaatctac atccacaggt cgcagagggt
     2281 aagatcccgg aagacgaatt actaggtcca ttcctgtttc gtcttttgtg taggtagcca
     2341 ccacttcact agcagatttg ctcacggtga cagagaaatt atcatcagca aaattggctt
     2401 ttttaatctg catttgaatg aaggtcagca aggcatttta tggtcacaaa gaacataagt
     2461 cttgtgccgg aagtaagatt acaaacacaa gcaagtacag gtacttcata ttcatccaga
     2521 ctggattatt ttaactaaaa gggtaagatt ctatagcagc cagtttgcca gtcaaacttc
     2581 cacttggcta gcaaacatca gggcactgaa agaaatgtat gaccctacca cattcaaaat
     2641 aaaaatgatt cagattttca ggaaaacccc tggaaccccc tttattttgg taagtgtttc
     2701 atgaattcat ttcaataaat gttcaagtat ctcaagtgcg taaggacgac attcgtacct
     2761 gagacagttc attcataatc agaggggggc tacaatatgc tctagtgaaa aattcaatgg
     2821 cagatgaagt agaacggtca cgtatatcgc taaaccaccc tcgaacataa gcgggaagaa
     2881 cacaaagcat gaggccaaaa attgcaccag caagtgaagc aactttttct ggtccgacag
     2941 gccaaagtga ttccaagcaa aataatacag aagtagaagt gatggcacgg gttgcacatt
     3001 ttgctgcttc tgacactgaa gctggaagtt ctgaatcctt ctttttcaag cttgatggta
     3061 cacaaaattc caaagggata tgctggaaaa ggcaatctaa cactgttgaa gtagcaaatt
     3121 cttgaatgta ttgaaccatt ctctccctca ggggtgatga tgatggtagt gatactacat
     3181 gtgaaagtaa caaagaccaa gctagaaaga cctttatctg aaaaatttaa ggatatttag
     3241 caaacagaag tggtttattc catgcttctc cattagcttt gaagaagcaa aaaaaagacc
     3301 caaagggaga ggggaacaaa aagctaaccc gttcaaatgc aagcaagtcc atttgcagag
     3361 catcatatgg tagcttttcc agtatggaag aaacttcttc cctaagattg agactttctt
     3421 cagcagaacc gtctgtatct tggttgttgg aggcatctcc accagatgaa catgtcttct
     3481 cgacagtata caaagataag tcagacacag gttcagttga aagaataata tatgcagcac
     3541 atcttaggga aggaagtgtc ttggcagaaa acagcattgc atacaaagag ctaactggcc
     3601 ctttacttag gccccagatt tcaactgatt ttacggcctt ctctcttgca gttgaagagg
     3661 actcgacaac aagtgaagcc actaagtccc agaactgaga atgatcaaga atagacgatg
     3721 ctacaatgaa agaagcttca ctacaatacg aacttgccaa agcctgggta gcagcagtag
     3781 aaaagaacaa ccgaagaaca gcttcgataa ttcggtgttt ggccatctcc catctgtcaa
     3841 ttttcaaggg attagaaaca tcaacaggct cttttgcttc aataccactt atattgcaaa
     3901 atgaagaaaa tccaattaga gcattgcttc cgagtaaaat tggagaagag tccactgaaa
     3961 cggtatcgtt gatcctcttc agcataactt gcaaaagttc acaactagaa ccatccgtaa
     4021 taacaccatt cacattctca gcaacttcct ccatcacaac aactgctgct tcaatccacc
     4081 acctaaaacg gtatagaaca aactcccaat catcctcact aaagtcttcc cagcaataag
     4141 caactgcaac caaaatcatt tttgataaca aaatctgcac aaccggcagc ttgtttataa
     4201 cagataatac tgaattcttt ctctgcttct gaaataattc aaacagtaac gttctctcag
     4261 tagagctgac atatctttct ggtcttagcc cttttgctcc ttcaatttgc cgtacaggat
     4321 agcaggatat aacaaggtga aaccaatctt ccatatctga aaatacaaaa ttccattaca
     4381 cttacaacgg ataagttgca gattttgtga aatatgttta agtcgaatgg attggaaaaa
     4441 gaaatcagat attagatgca taagccaaca tatatatttg ctactaatca aagcagtgat
     4501 ttgactactt cttatgttgt ttaaatcctt tacaaaattg acacattgta gagaggagta
     4561 atttaccttc tgtcgtttgc catgcattta agggtggaaa agattgtgtt cgctggagcc
     4621 agtgtatgat agcctgttgc acttcgcaac agtcagaaga agcagactgc gattttgcag
     4681 cgccttggcc aaatgaaaca ctcaagggtc taacaattac gtccataact gaaggaagta
     4741 tcctcaaaca atttatattt attgtttcat caatatggag tttattcaaa agctgattga
     4801 aaagaaatac tgccttgtct tttccccata catcatcttc aaaaagttta gacactaatg
     4861 atacaacagc tctcatgaag ggttctcgaa tattttccac gtgtgtaaca ggagataaat
     4921 ttgaaagact cagttctgca actcccccat gaataagtgc accatcgagc aaaatggtga
     4981 caatagaacc taacaactca tcctcaggtg tataacattc actattaaaa tattcacaga
     5041 gataaggtaa gaaggagcac aaggcattgc cgccattcca tttccaagtg cacaagattt
     5101 cagctgccag ccaggcacgg gaataatgac attgcagagt tgtggtaggt tgattaatat
     5161 gatcctcagt taaagatgaa gacgtattag aaacagcacc agcaatgatt ttatcaaacc
     5221 ccatctttgg tataagcctg tctatcagag caacaaacct ggtacctttt gggttctgca
     5281 aaaagttaag tacaaaacta tgagatctta taatatagat ctaatgtgaa tgcataacat
     5341 gatgtaactc accttggaaa atctaaaaag atgccacaaa atgttataaa agtaaatcgt
     5401 tgaatgagaa agttaacaag aatatgttta cttcatcaaa aaaaaaaaaa aagaaacaag
     5461 aatgtgtcaa acaataaaac ctcactgtaa ctccctcttt tccaacaagg acatagcaag
     5521 gaatagaaaa gcaggtgcac aagatcatcc caaaactgct caatataaat tacttaagcg
     5581 ggaagggaac tcacatcaat tgaagcactc tcagttttca ccaaagctgc tcctttccca
     5641 actttaatat ctggtgcaac ccaagcaggc caagaatcat cctggcttag aaatctgtct
     5701 aacagctttt gttcctcaaa ctgatcttga cagagacatt caagaagttc aaggacccag
     5761 tgagagcata aagatgtgac ttccacagta tccatatttt catccttaag cacagcactc
     5821 cttacagtct ggaccaagat gctttccagg atatttcgac tatctgtgtt gatactaaat
     5881 aggaactggt tacaaatttt gcgatggaga gcatgcacta gctcacaaga agccaacctt
     5941 gactttattt tttctgtgga ttcttcacca agtttattgt tgaagacagt agccatgctg
     6001 cattcccatt taattacaaa tattgcagct aagattcctg aaagcagctc aacttcatga
     6061 tgcaaacatt tcaatgcaga aaagccacca tcaagcactt gtaaagcaaa atcggccatc
     6121 tcattcacat ccatagaagg ttcaaatccc agttccatgt tattgtctct gacaggtatt
     6181 acagaacaca tgaccttgac ccatatgaag ggagaatcca tcatgaaaac tgtcaacttc
     6241 ttaagaatct cctcaaatac tagtactagt gtacttcggg acagaaagtt tgtttcatca
     6301 tctcctgcta tgccacccag aacagcactg caacagaaca acaaaacaac ccaaaataaa
     6361 acaataacaa aaaagggttt gtgagtgttg tgctacaaac tgtagtctta aacgaatgaa
     6421 caacacctca ggccactgaa gcctagatat tgagataaga acaaaaacag acagactata
     6481 accacaggtt ccaaattatg gaagataaac atgttgtcat ccttgagaat aatgtcttta
     6541 aacttgaaaa gagtgctatt gtgccccata ttggttgagc aaatgggttg ttgtctcctt
     6601 atattgtagt ggacaaccta catataatga gttaattttt gtggtcaagt taaccctcat
     6661 agcatcaaca ccgtgctcat cctatccttg atgtatagga cgttggggcc atgttctttt
     6721 aatcatgttc cagatatcca actctagcgt gtattgacat gtagcttgga atcttcaaaa
     6781 atatcgatca gtacgtgtcg gatcctcaaa aatagtgtat atacgaagta tccgatgtgg
     6841 gtacgacaac atttctggag agtccaagca actcagatgt agagtacggg tgttcgttgg
     6901 ccagtttgga tggcttttag atttttcagt ttttgaattt ggtttcttga aatgctatat
     6961 caataccaat acttactaaa tttggtatgg ttttattttt tatctttttg gtttggtaac
     7021 ttcgattgtt cagcttgtat agagatttat aatatttttt ttgtctttaa gagataaatc
     7081 ttggacaaaa cactaaagaa agtgtctttc ggagctaccc attttcttga ctaagttaag
     7141 aggaaagatc tacgtaatca tatatgaact ttggaactgg actactatca gttctgaaat
     7201 acatatagga attgcaaaac aaaaacagtt gaagtggtgg taatgatccg aactggattg
     7261 gatctcttac attgaggaaa aagaaaatta aagataagtg gaaattttga atttaacttc
     7321 tcattatcac aatattccat ctgcaattaa tcaaacaatg acataagaac gacactatct
     7381 atttctggta aaagacaggt aacgagaaaa aggtgtggaa agttaaaaca gcgttgtaga
     7441 atgtgtctgc ttcctcgctt atagcaagaa gagacatgac gcacggggta tatcgctaca
     7501 caggtatgaa gcacagcgac aagaaaaaag cgctcacttt aggggtaaaa gtgtgaagcc
     7561 tgtaggaagt gtatcctttt accttctgtc taaaagctgg acggtttaag gagaagaagt
     7621 actatttcta aagtgacttt cttctgcaac tgcaattagg gtgacaacct tctgctctgg
     7681 ttgcagctta gtgcttctct tcttcttcaa gctcaagtat ggccttctct tctttttctt
     7741 ctcctctctt cttcatttct ctcattgttg tagtggctct ttttcattct cttcttcaca
     7801 ttgttttctc agcttcatta cttcttcagc ttatattttc tttattagtt tttccttctt
     7861 ttctttgctg atttataatt gaaatttaaa ttattctatt ttttctactc cgtgtttaat
     7921 tcaattgaat ctattccttt tgttttcttc tctctttttt tgtcatgtgc tctacttttt
     7981 tcacaggtgc tctactattt cattttttca cttcgttaat ttgattgaca tttcaagtta
     8041 ttctacttca ttttttgagt ttgttaattt tatctatttg tccttttctc tttgtgtttt
     8101 cttgtgttgt gtgaaatatt ttggtctttt taaaagaaaa aattgtgttt actcagatga
     8161 agcgagcact tcgcttcacg gctcacgctc taagcaaagt ggggccttgt cattgtttgc
     8221 cacttcacgc tctcaaaaac actggattaa agaatctaag aataaaggaa ctaaattatt
     8281 aggcctgcta tactagtgtt ataatcttaa gtatgtgtgt atgtgtattg tataagttag
     8341 catgtattcc gatacggtct tggtactctg cattttttcc taaatacctt ataccatacc
     8401 gaacttttca aaaacttaag ccaaatagca tttcaaaatc tggaaatttg gtttcgattc
     8461 gatatggaat ccccaccccc caccctaatg cagagggtgt tacagtgcat gggttgttct
     8521 ctcctcatat aatgttggcc aatgttcatc tcaagagttg ttttttttgg atcttttggg
     8581 attgagttag ggcaaagatt tttatcttct tatcaaggaa cccaaaagat ttgtatatgt
     8641 agcataaaat ttaggtttga atattctgat atcaattatt aactcaagct tctacttgtc
     8701 gtatagcaca ttgagatgtt cattatacaa ttttgagaca ggagacaatt accaagattt
     8761 caaagcaaaa aataatcact cttggtccca ataatacaaa caacaacata ccgagtgtag
     8821 tcccacaaag tggagtgggt agagtgtaca cagagcttac ccctaactca gaggtagaga
     8881 ggttgtttcc aataagaccc ttggctcaag gaaaaatagt tcaaagcagt ccagaagaag
     8941 taccaaaagt ataagaaatg acggatatag taaaaaacaa tagatagtag atagtaacag
     9001 aaagtactaa tgtagaataa tatggtagac ccagtcactg ttttcaaaaa cgttttcagg
     9061 gcgagtctcg aggcatacca aaaatgatct agagcgcaaa ttgaaagcgt aaatctatag
     9121 gacataagtc ctaaaatttg ggccatcagc cctgagcgta aaaacctacg ccccgggcgt
     9181 actttattta tttatttact ttggttttta tatcatattt ttttattgat gtaaatgata
     9241 tttttatatt ttatgttatc atgtcttttc aggttgtaat gattttatct aaaatgtgca
     9301 aattaacttc cgtagaaaat tacattgctg aaaataagtt tttaggtaat caactttatt
     9361 cattcataag atagagcttt catatcacta tgttcctgag acaactttat tcattttttg
     9421 tcgttactct taacactttt tatcctattt cttctttaaa atatataaaa gataatctgt
     9481 acaaatatta cttgagggtg ggaaggacta gtaaatgtga agatgaatga tggtttcatt
     9541 ttaaagatta ctttggctat tatcatattt taatatataa ggaaatgaca cccacaacat
     9601 aacttattag aatcaaagtt aaaaatgggg aaatgcaacc aatttatcgt tagataatca
     9661 ctatctagta aattgaagga gacatgtgtg aagaaaatat ttcagttatt tttcacatac
     9721 cgcatatacg aaacattgga agttccaaaa ggtggaaaag cttgaacgac aaaaacggca
     9781 gcagaatcca acagatgatg gtgccaatgg gctgcatagg gaacttgcac agtgcttcta
     9841 ttgctagttc ttgttattgc tttttcaatg agcatagcca atagagaaag gcagtcaggg
     9901 ctcacaattc cattgacaga tttcagttct tccaaattta ttgcatgcat aatgatgcta
     9961 gcccactgtt ccgctaagta ttcatcatca agtaacgaaa gcaagagatc tagacgcacg
    10021 ctagtagtgg gactgttagc ctgcaagcac cacgggataa aggtttcctt gaagacatgc
    10081 aagaattgtc
//
LOCUS       scaffold632_22939-38142   15204 bp  DNA
FEATURES             Location/Qualifiers
     source          1..15204
     mRNA            join(1001..1193,7570..7866,7990..8121,9785..10805,10902..14
                     204)
                     /gene="g1.t1"
     CDS             join(7581..7866,7990..8121,9785..10805,10902..14013)
                     /gene="g1.t1"
BASE COUNT     3855 a   1786 c  2090 g   3846 t   3627 n
ORIGIN
        1 nnnnnnnnnn nnnnnnnnnn nnnnnnnnnn nnnnnnnnnn nnnnnnnnnn nnnnnnnnnn
       61 nnnnnnnnnn nnnnnnnnnn nnnnnnnnnn nnnnnnnnnn nnnnnnnnnn nnnnnnnnnn
      121 nnnnnnnnnn nnnnnnnnnn nnnnnnnnnn nnnnnnnnnn nnnnnnnnnn nnnnnnnnnn
      181 nnnnnnnnnn nnnnnnnnnn nnnnnnnnnn nnnnnnnnnn naattataca attgcgaatt
      241 atacaattgc agtgaaatac aattttctct agctttatac aacagaagtg tatatattgt
      301 gtttctgttt ttgtataaag cgagaaaaac atatatcttc ttgctataca cttataatta
      361 tgcaatatac atacatttta attcgattca actatatgca aagcaaatta tacaattgca
      421 gcgaaatagg ccagtgaatt atacaattta ggccagcgaa ttatacaatt taggccagcg
      481 aattatacac ttgtatatgt atagcgaatt atacagtttt tatgtttgct atggagcgca
      541 attatgcaaa gtttgctata ttatacaaat atgaattttt tgtttgctat atgtgaaagt
      601 tgcccaaata aaaatatata gtacaatttt aacgattaat gtagatgtac tttaataatg
      661 gattaatatt tccaaaataa aacaagaaaa ttaagtgaat tgcttcagga ttaaatctaa
      721 tcacataaag agttaatatg aaagataaat atttacacat aaataatttt ttttatataa
      781 atatgtatag catagtttga tcccattaat aaccatgaat tacatgtcga taaatttttg
      841 tttgtttttg gagtttctta acataattat ctttagcatt ttaagtgaaa ataaagagaa
      901 ccaaattctc attgattcaa tacatagacc attcgaaaat cccgcggatc aaattcttaa
      961 aaaaaaaatt atataaaaat tcaacttgac ttatcccagt gaaatatatt tcaactcaaa
     1021 ttttttgatc ataaattcta aaaattgtct ttaatttcac ataatttgaa agtgtatcta
     1081 caacttaaat taatcataaa caactatcat agtgatagac acacctaagc tttgataagg
     1141 tcgaaagttt tgttcaacac gcgctgcgcc tcactttttc aactttctaa aaagtaagct
     1201 atcaactcaa aattgactta tacacttcca aaatttcaaa aagttgtcac tttacgtttc
     1261 aaagtaaact ttaccaaaaa gaagagaaag taacagggaa aggttagttt tttcttgatt
     1321 ttaaaatcat tttcaaaaaa ttgaattcag aaatttgatt ttcaaattca ttgttgattt
     1381 tctatgttgg attttaatac ttagtgtttt tttcaggtgt gcatgtgtgg gtcgatttca
     1441 gttgtacatt tgtgggtcga tttcattgtt ctaagtcatc atgaatcgtg gttgagttca
     1501 aagtttagtt tttttcttga tttattttgt tttttttgtt attgttatgc ttagatttcg
     1561 taggggttat gatattttgt taaatattga tctcgatttt taagtgaaat ataacttcat
     1621 gcttaatttt agggtttatt ttatggtact attagatatc aaattttgta tgtatattca
     1681 tattgtcaca tatgttgtta tggtataatc taaagtattt tttgagtgtg ggttggttgg
     1741 gtggtattat atttgtgtga gttctattca acttttgaac atacgagaag acaaagacga
     1801 gttgggtgtt gtgttgtgtt gtatgcttgg gttacagtaa aataacttca tgttgggtgt
     1861 tgcgttgtat tttggggtta tagtaaaata atttcatatt gggtgttgtg ttgtgtctat
     1921 gtgtgtgggg ctacagttaa ataacattat attaagaaga aaaagatatg ttgaatgttg
     1981 tgttgtgtct gtgtggggtt acagacctaa ttctaagaag acgaagatgt gtcgagtatt
     2041 gtgttgtttc tgtggggtat tgtgttttgt atgtattaca ttaagaaaat atgactttaa
     2101 cttgagttgt ttttatattt gtttggatgt gtgtatttct aaggtcaatt attgtattct
     2161 attagtaact tgtacttaat tatttttaat gtttatgcat ataggtatga gcggattaac
     2221 attcattact ttaaagttgt atcatggtga atccttttaa aggtgaggaa gcaagatatg
     2281 tgggtgggtt agtgttgaga atctccatta atggaagtga agaagtttta gagaatattt
     2341 gggagaatga aatcttatta ttcattaaat ctgtgttgat atatatacat aaagtgatga
     2401 aaaaaataac taaactaaga ttcttttatc taactaactt gtaactaatt ttgtaactaa
     2461 tttttgtaac taactacaaa caactaacta attatttaca ttacttattt acatgatctc
     2521 aacgctcccc ctcaagctga gaattgaaaa atatattttt cattccaagc ttgtcaatta
     2581 gtaattcatg ttgaggcttg cacagtcctt tagtaagtat gtctgcttgc tgctccttag
     2641 ttcctatgtg ttgagtttga atgagtccat ccatgatctt ttcccttata aaatgacagt
     2701 ctatatcaaa gtgttttgtc cgttcatgaa agatagaatg tgctgctatt tgaatagtag
     2761 cttcactacc acaaaacagt tgaacatgca gcttaagttc tactcccaat tcattgaaca
     2821 accctttcag ccaaattatc tcagctactg tggtagccat acttctgaac tctgcttctg
     2881 tagaacttct tgaaactgta ttttgtttct ttgctttcca annnnnnnnn nnnnnnnnnn
     2941 nnnnnnnnnn nnnnnnnnnn nnnnnnnnnn nnnnnnnnnn nnnnnnnnnn nnnnnnnnnn
     3001 nnnnnnnnnn nnnnnnnnnn nnnnnnnnnn nnnnnnnnnn nnnnnnnnnn nnnnnnnnnn
     3061 nnnnnnnnnn nnnnnnnnnn nnnnnnnnnn nnnnnnnnnn nnnnnnnnnn nnnnnnnnnn
     3121 nnnnnnnnnn nnnnnnnnnn nnnnnnnnnn nnnnnnnnnn nnnnnnnnnn nnnnnnnnnn
     3181 nnnnnnnnnn nnnnnnnnnn nnnnnnnnnn nnnnnnnnnn nnnnnnnnnn nnnnnnnnnn
     3241 nnnnnnnnnn nnnnnnnnnn nnnnnnnnnn nnnnnnnnnn nnnnnnnnnn nnnnnnnnnn
     3301 nnnnnnnnnn nnnnnnnnnn nnnnnnnnnn nnnnnnnnnn nnnnnnnnnn nnnnnnnnnn
     3361 nnnnnnnnnn nnnnnnnnnn nnnnnnnnnn nnnnnnnnnn nnnnnnnnnn nnnnnnnnnn
     3421 nnnnnnnnnn nnnnnnnnnn nnnnnnnnnn nnnnnnnnnn nnnnnnnnnn nnnnnnnnnn
     3481 nnnnnnnnnn nnnnnnnnnn nnnnnnnnnn nnnnnnnnnn nnnnnnnnnn nnnnnnnnnn
     3541 nnnnnnnnnn nnnnnnnnnn nnnnnnnnnn nnnnnnnnnn nnnnnnnnnn nnnnnnnnnn
     3601 nnnnnnnnnn nnnnnnnnnn nnnnnnnnnn nnnnnnnnnn nnnnnnnnnn nnnnnnnnnn
     3661 nnnnnnnnnn nnnnnnnnnn nnnnnnnnnn nnnnnnnnnn nnnnnnnnnn nnnnnnnnnn
     3721 nnnnnnnnnn nnnnnnnnnn nnnnnnnnnn nnnnnnnnnn nnnnnnnnnn nnnnnnnnnn
     3781 nnnnnnnnnn nnnnnnnnnn nnnnnnnnnn nnnnnnnnnn nnnnnnnnnn nnnnnnnnnn
     3841 nnnnnnnnnn nnnnnnnnnn nnnnnnnnnn nnnnnnnnnn nnnnnnnnnn nnnnnnnnnn
     3901 nnnnnnnnnn nnnnnnnnnn nnnnnnnnnn nnnnnnnnnn nnnnnnnnnn nnnnnnnnnn
     3961 nnnnnnnnnn nnnnnnnnnn nnnnnnnnnn nnnnnnnnnn nnnnnnnnnn nnnnnnnnnn
     4021 nnnnnnnnnn nnnnnnnnnn nnnnnnnnnn nnnnnnnnnn nnnnnnnnnn nnnnnnnnnn
     4081 nnnnnnnnnn nnnnnnnnnn nnnnnnnnnn nnnnnnnnnn nnnnnnnnnn nnnnnnnnnn
     4141 nnnnnnnnnn nnnnnnnnnn nnnnnnnnnn nnnnnnnnnn nnnnnnnnnn nnnnnnnnnn
     4201 nnnnnnnnnn nnnnnnnnnn nnnnnnnnnn nnnnnnnnnn nnnnnnnnnn nnnnnnnnnn
     4261 nnnnnnnnnn nnnnnnnnnn nnnnnnnnnn nnnnnnnnnn nnnnnnnnnn nnnnnnnnnn
     4321 nnnnnnnnnn nnnnnnnnnn nnnnnnnnnn nnnnnnnnnn nnnnnnnnnn nnnnnnnnnn
     4381 nnnnnnnnnn nnnnnnnnnn nnnnnnnnnn nnnnnnnnnn nnnnnnnnnn nnnnnnnnnn
     4441 nnnnnnnnnn nnnnnnnnnn nnnnnnnnnn nnnnnnnnnn nnnnnnnnnn nnnnnnnnnn
     4501 nnnnnnnnnn nnnnnnnnnn nnnnnnnnnn nnnnnnnnnn nnnnnnnnnn nnnnnnnnnn
     4561 nnnnnnnnnn nnnnnnnnnn nnnnnnnnnn nnnnnnnnnn nnnnnnnnnn nnnnnnnnnn
     4621 nnnnnnnnnn nnnnnnnnnn nnnnnnnnnn nnnnnnnnnn nnnnnnnnnn nnnnnnnnnn
     4681 nnnnnnnnnn nnnnnnnnnn nnnnnnnnnn nnnnnnnnnn nnnnnnnnnn nnnnnnnnnn
     4741 nnnnnnnnnn nnnnnnnnnn nnnnnnnnnn nnnnnnnnnn nnnnnnnnnn nnnnnnnnnn
     4801 nnnnnnnnnn nnnnnnnnnn nnnnnnnnnn nnnnnnnnnn nnnnnnnnnn nnnnnnnnnn
     4861 nnnnnnnnnn nnnnnnnnnn nnnnnnnnnn nnnnnnnnnn nnnnnnnnnn nnnnnnnnnn
     4921 nnnnnnnnnn nnnnnnnnnn nnnnnnnnnn nnnnnnnnnn nnnnnnnnnn nnnnnnnnnn
     4981 nnnnnnnnnn nnnnnnnnnn nnnnnnnnnn nnnnnnnnnn nnnnnnnnnn nnnnnnnnnn
     5041 nnnnnnnnnn nnnnnnnnnn nnnnnnnnnn nnnnnnnnnn nnnnnnnnnn nnnnnnnnnn
     5101 nnnnnnnnnn nnnnnnnnnn nnnnnnnnnn nnnnnnnnnn nnnnnnnnnn nnnnnnnnnn
     5161 nnnnnnnnnn nnnnnnnnnn nnnnnnnnnn nnnnnnnnnn nnnnnnnnnn nnnnnnnnnn
     5221 nnnnnnnnnn nnnnnnnnnn nnnnnnnnnn nnnnnnnnnn nnnnnnnnnn nnnnnnnnnn
     5281 nnnnnnnnnn nnnnnnnnnn nnnnnnnnnn nnnnnnnnnn nnnnnnnnnn nnnnnnnnnn
     5341 nnnnnnnnnn nnnnnnnnnn nnnnnnnnnn nnnnnnnnnn nnnnnnnnnn nnnnnnnnnn
     5401 nnnnnnnnnn nnnnnnnnnn nnnnnnnnnn nnnnnnnnnn nnnnnnnnnn nnnnnnnnnn
     5461 nnnnnnnnnn nnnnnnnnnn nnnnnnnnnn nnnnnnnnnn nnnnnnnnnn nnnnnnnnnn
     5521 nnnnnnnnnn nnnnnnnnnn nnnnnnnnnn nnnnnnnnnn nnnnnnnnnn nnnnnnnnnn
     5581 nnnnnnnnnn nnnnnnnnnn nnnnnnnnnn nnnnnnnnnn nnnnnnnnnn nnnnnnnnnn
     5641 nnnnnnnnnn nnnnnnnnnn nnnnnnnnnn nnnnnnnnnn nnnnnnnnnn nnnnnnnnnn
     5701 nnnnnnnnnn nnnnnnnnnn nnnnnnnnnn nnnnnnnnnn nnnnnnnnnn nnnnnnnnnn
     5761 nnnnnnnnnn nnnnnnnnnn nnnnnnnnnn nnnnnnnnnn nnnnnnnnnn nnnnnnnnnn
     5821 nnnnnnnnnn nnnnnnnnnn nnnnnnnnnn nnnnnnnnnn nnnnnnnnnn nnnnnnnnnn
     5881 nnnnnnnnnn nnnnnnnnnn nnnnnnnnnn nnnnnnnnnn nnnnnnnnnn nnnnnnnnnn
     5941 nnnnnnnnnn nnnnnnnnnn nnnnnnnnnn nnnnnnnnnn nnnnnnnnnn nnnnnnnnnn
     6001 nnnnnnnnnn nnnnnnnnnn nnnnnnnnnn nnnnnnnnnn nnnnnnnnnn nnnnnnnnnn
     6061 nnnnnnnnnn nnnnnnnnnn nnnnnnnnnn nnnnnnnnnn nnnnnnnnnn nnnnnnnnnn
     6121 nnnnnnnnnn nnnnnnnnnn nnnnnnnnnn nnnnnnnnnn nnnnnnnnnn nnnnnnnnnn
     6181 nnnnnnnnnn nnnnnnnnnn nnnnnnnnnn nnnnnnnnnn nnnnnnnnnn nnnnnnnnnn
     6241 nnnnnnnnnn nnnnnnnnnn nnnnnnnnnn nnnnnnnnnn nnnnnnnnnn nnnnnnnnnn
     6301 nnnnnnnnnn nnnnnnnnnn nnnnnnngaa aatgaactac tactagcacc attcactctt
     6361 tgactttcta cattaatgat catagcataa gcttcattaa catttggtgt aggaatctgt
     6421 attaacacct gactcttaca tgagcataag actcatttag acccatcaaa aattgccata
     6481 acttctgaaa ctgaaaatgt tctgcatact gtttggattc aggacatgca caggaagggg
     6541 gtggtataag tgtttcaaat tcatcccaaa gttctcttag tgtggaaaaa taattcgata
     6601 cagatgcatt tctctgagac agtgtaacaa tttctttgag aagatagaat gccctagaag
     6661 cattaacctt atcaaacctt tctcgaagat ccccccaaac agtgtctgaa tcagatccat
     6721 aaatcaaagt gctaactata cttttagaga cagtattcat aatccaccct aaaacaatag
     6781 cattgcatct ctcccattga tcatgcatag aggaaggata catgctctta gtacaaattc
     6841 ctaatagaaa acctagctta tgtttaccaa gtaatacaag cttcaaggat ttactccata
     6901 aagagtaatt ttcagatcct agaagctgaa ttgaagtaag caaagaacct tgagtaccga
     6961 aaggatgaat atacagagga tgattgtgat cgattgaagc agaaactcta acctcagcag
     7021 caacaacaga ttattcctca acttccatga taacaaagca ctgtaactaa agatgaacac
     7081 ctgatcttca atttgaggga aaacagagaa gaagaaacga gagatttagc agaggattac
     7141 aacaaaaatg ctaatgctct gataccatgt tgagaatctc cattaatgga aatgaagaag
     7201 ttttagacaa tatttgggag aatgaaatct tattattcat tcaatgtgtg ttgatatata
     7261 tacataaagt gatgaaaaaa aaaaaaacta agattctttt atctaactaa cttgtaacta
     7321 attttttaac taactacaaa caactaacta attatttaca tgatctcaat agttagtgag
     7381 tgatattata atgttgatgt gggtacaata tcatatattg agattaaaga ctacattaaa
     7441 gaactagggt ataactcaaa ttgcaaattt agtattcggc catctaacag ttgcatctta
     7501 ggatatattg acaatgatga tattctctta gcaatgtgta attatttgca aagtgggttg
     7561 ttttggaagt atatgtccac atgcctgaag aggaatttgg tgcaactttt aataaagttg
     7621 ggaccattaa taatagagct agtggatata atgaagtagg tgagactgct tttaatgggg
     7681 tagatgtatc tctaaatact acctcaaata ttccttctac atctaaccca atagtttcaa
     7741 atacttcaaa tactgatcca tcagattctg aagatagtga atattctgta aaagaatttg
     7801 atgagtcaat tgaagagagt gatgattctg aagataatga actacttgaa gatgatcaat
     7861 atggaggtga tattcatgag gagttgattc aattgagagc tgagaaaaga tcctttatga
     7921 ggaagagaaa aagaagggag agaattcctt gagatactga aaaagtacct tgtggtaatg
     7981 ttggagcaga tcttgggttt gatgagacta ctatcaatac aggtacttta gaaggaatgt
     8041 tgggaggtga tgaaccatat tatgcaaatt ctgatccttg tagttttgaa actgacacag
     8101 atgatagttg tcttgaggaa ggtgaaaaaa tgaagttgaa actgcctaac acaaaaagga
     8161 aaaaatataa ctgagagtgt cagatttgat cccatcatta agaaaatttt gtggcaattg
     8221 ggtatgattt ttctgtaaaa gagtttagat tgacagtcac taagtatgca attcagagag
     8281 aggttcagat tgaaaagtgt ttgaatgagc caactagaat aatggtgaga tgttgcaagg
     8341 taaattgcaa atggttgtta tacgcaagtt tggacgagaa gactaataac tttgttatta
     8401 agacttacat gcctatccat tcatgtctaa aggctactag aaattatttg tgcaactctt
     8461 aattcattgc tagtgttttt aaaaagaaag ttattgaaca accaaatatc agattgttca
     8521 agttgcaaga gttaatcaag aagaagtata atgtgcatgt tagtaagatc acaactagaa
     8581 gaacaagagc taaaatttca cattatgtct tatacgattc tatgatatag cgtatcaatg
     8641 ttattgcgct ttcttacctt gttagacttt atttgtacat tttccacaat tgtatataat
     8701 cacttttttg tatttgttta ttaccaacaa atatattttt cagctatata ttaagtcatt
     8761 tttttgacat gtttatttac gaagttaaat ttgtctttct ttgattgaca aaagtcatat
     8821 gttcgtacaa aaattctaat caaatacaat aaccatgatt tatggaattg ttttcttttt
     8881 taataatcta aattaccgcc tcattaatta agttaagatt tcaatttgta gaaaaaacaa
     8941 attcctagcg ggttatatgc tagctattga aagttgaaac tataactata ttatgtaatt
     9001 aggtgaatta tagctaagaa attcattatg tttcaactct tagctcttta agaaattttt
     9061 ctattataaa atcatactac taattactat ggttgagtta taaattaaat agaaaatgtg
     9121 tagttagtta atatttagtg gtaaacatct ttctagtcaa taattgggaa gaacttttct
     9181 cttattctgt taaagttatt ttatagattc ataaacaaac tttgaatatt attgcaccta
     9241 ccataagatc tttagataat tatgattgag gaaattatgt gtcttccctg atggctttaa
     9301 taaacaatca tggatcaaat aattaaatgt ctccaattga taaaataata aaaatcttat
     9361 aatcaagcag ataagataat atcttttctt ccctaatggc tttctaataa acaatcatgg
     9421 atcaaatagt ttaaattcac taattgatta aacaataaat tttttaatat aatcaagtaa
     9481 ataagataat agcttttaat tatttttttt gcacatcacg cgagtacgtg tattagtagg
     9541 atccacaatc acaggactta actctactca agtcttgttt tcttccttac aaattaagaa
     9601 gtgtgatcca caattgaagc aagagaagaa atactaggag aagaattagt caaataattg
     9661 atttattacc tcttaataac ttttaaacaa aatctcacca aataattttt cgttaacatt
     9721 ttactaggca accaacatcc ctaatttttt ttccccttat cattttgatt aatgggtgct
     9781 acagaaggag atgaaaacag tcatgaatac atgacaaaga tcaaaaggaa agaacttgga
     9841 atatcttgta cattgaacac agaagtagga gctgtcttag cggtgattcg tcgttcccct
     9901 gaaggaaatt tgcatttcta tcatccccct gaagaaaact atgattcaca aatatcactt
     9961 tcattgaaat cactaagatc actcatcttt aatccacaac aagaatggtt aacaatagat
    10021 cctatgatat acctttcgcc ttttcttgat gtcgtacaaa gtgatgatgt tccttctgca
    10081 gcaacagcag tcgctttatc atctatcctt aagatcctca agcttgaaat tttttaccac
    10141 aaaagtccag gagcaagaga agctattaat tcagctgtca ctgctgttac cggttgtcgt
    10201 ttagaaaaaa ctgatcctgt ctctgaagat gctgttatga tgaaaatttt gcaggctttg
    10261 acagcaatta tgaatcatcc ttcttctgtt ttgctaacgg atcaatctgt ttgcaccgtt
    10321 gtgaacacat gttttcaagt agttcagcag tcagctaacc ggagtgattt gcttcagcgt
    10381 agtgcaagat atacaatgca tgagctgata catgtagtat atcagcgttt gcctgaaata
    10441 gaggtgaaag attgggaaga ttccgagtca gataccgagg atgggatctt ggattcgggg
    10501 tatggtattc tttctgctgt tgatatattt catttcttgt gctcgttgct caacgtagtt
    10561 gaagtcatgg agactgatgg aagtacacct caaacatctg atgaaaatgt tcagcttttc
    10621 gctttggttt tgatcaattc tgctatcgaa ttaagtggtg atagcattgg taagcatcca
    10681 aagctcttga ggatgattca agatgacctt ttccatcatt tggttcatta tggaacgtcc
    10741 tcaaatccaa ttgtatcctc catgatttgc agcattgtgt taaatattta tcactttctt
    10801 cgcaggtaaa tagttgaggc caagattgtt tccaaaatgt caactaatac atgttgaatg
    10861 ccaaaattga ttacatttta tcttcttctg atcatattca ggtcggttcg tcttcaattg
    10921 gaagcttttt tctcatttgt gttgcttaaa gtggcaagct tagcgaattc gcttcaactt
    10981 caagaagtag caattgaagg aatgataaat ttttgcagac aaccaagttt tatagttgaa
    11041 gtctatataa attatgattg tcatcccatg ttcaaaaatg ttttcgagga gattggaaag
    11101 tctctttgca ggcatgcatt tcctactggt ggctgtttga caagtttaca agttcaagcc
    11161 tttgaaggac tagcggtgat tatccataat atagctgata acgttgacaa ggaagatgat
    11221 ttgacacctt ctggaccgta tcctgttgag atatccgagt atagaaaatt ctgggaagag
    11281 aagtcgaaag aagatgaaga agacttagag aattggatag actttattag agtgagaatg
    11341 gcacagaaaa gaaagatact tatagctggg aatcacttca gtagagatga aaagaaggga
    11401 ctggagtatt tgaaactttc cctgttgatt ccggatcctc ctgatccaaa agcctatgcc
    11461 atgttttttc ggtatacacc aggtctaaac aaggttgcaa ttggtgattt tcttggtgat
    11521 cctgatgatt tctacctcca agtccttaaa gaattcaccg aaacatttga gtttatggga
    11581 atggttctgg atactgcttt gagaacatat ctagagactt ttagattgcc tggggagtcg
    11641 cagaaaatcc aaagaatact tgaagcattt gctgaaaggt tttttgatca gcaatcctcg
    11701 gaaatatttg caagcaaaga tgcagtgttc atcctttgtt attcagtaat catgcttaac
    11761 actgatcagc ataatccaca agtgaagaag aaaatgacag aagatgaatt tattagaaac
    11821 aatagagcga taaatggagg acaagatctt cccagggaat atctctcgga gcttttccat
    11881 tccatttcag tcaatgcaat cacattgttt ggttcatctg gtgctaatgt ggagatgaat
    11941 cctagcagat ggattcagct aatcaataaa tcaaggaaga tgaaaccttt catattcacc
    12001 aattatgatc gacgactagg acgagacatg tttgcctcta ttgctggtcc aactgtttct
    12061 acacttgcaa cgatcttcga acagtctgac gaagaagaga tccttcatga atgtgttgag
    12121 gctttgtttt caattgctcg aataacaaaa tacgggcttg aggatactct cgacgagctt
    12181 ctctgttcat tctgcaaatt tactacatta ctaaatccct atgcatcttc agaagaaacg
    12241 ttgtatgcgt tcagcaatga tatgaagcca agaatggcaa ctctagcagt tttcaccatt
    12301 gcaaatgact tcaaaaagtc catcagggga gcttggagaa ccattgtgga ctgtttgctg
    12361 aaactaagaa agttaaagct gcttccacaa tctgttgttg aacctgaaag tgcttcaaac
    12421 tcatcatcca accctccagg aatacatgaa agatgtgcat caggggtggt ttttcctact
    12481 caagatgtta aatttggcag caaagcgcaa aattccggca taattggacg attttcacat
    12541 tttttgtcca tggaaactgt agaagaatcc ttgaacctgg gggtaagtga gtttgaacag
    12601 aacctgaaag ttatacaaca gtgccgcata gggagcatct ttagcaatag ctcgagttta
    12661 cctgatgaac cgttgctgaa tctaggtcgt tgtctgatat ttgctgcagc tggtaaaggc
    12721 caaaagttca gcaccccaat tgaagaggaa gaaactgttg gcttctgttg ggatttaatt
    12781 gttagcattg cttcatccaa tactaacaga ctcttggtct tttggcctca ttacaatgaa
    12841 tatctacttg atgttgcaca gtttccctta ttttctccca tcccctttgc agaaaagggt
    12901 atcatcgccc ttatgaagat ttgtctcaag ctcttgtctt cctttcactc agacaaaagt
    12961 ccagaggaac tcatgtttaa atcaataaat ttgatgtgga agctggaaaa ggaaattctt
    13021 gatacttgta gtgacttcat agtacaatct gtgaccacaa ttctcactga gtatcctgcg
    13081 aatctccaat ctcaactagg atggaaaaca gtcatgcatt tgctatccgt cacagggcga
    13141 catccagaaa cctatgagca aggagttgag gcccttatta atttaatgtc agatggtttc
    13201 cacatttcaa gattgaacta cccttattgt atagattgtg catttggttt tgtcgcattg
    13261 aaaaacagcc ctttagaaaa gaacatgaaa atcatggatt tgatgtcaga tactgtgaat
    13321 ttgttagttc agtggtataa aagtggatat acagatccag ggagctcgac aagtataaat
    13381 agtagtgcaa gcagttgttc tcttgaagaa agttcaaaag ctctaagctc ttctaactta
    13441 acagtcacct attttgctaa actaggggaa gcattcagaa agactagctt agccagaaga
    13501 gaagagatac gaaaccatgc agtcatgtct ttacagaaaa gttttgcact tggcgaagag
    13561 ttatactttt caccagccaa cattcttagc tgtttcaacc tcatactctt tgcaatggtt
    13621 gatgatttgc atgagaagat gttggaatac tctaaaaggg gtaatgcaga aagggaagca
    13681 agaagtatgg aaggaactct taagctatcg atggaggttc taacagaagt ttatttacaa
    13741 ttcttgaaac cattatcaga aagtcctagt tttagggcct tttggatggg gatcttgaga
    13801 agaatggata catgcatgaa ggctgattta ggagattgtg gtgagtcaaa acttccacat
    13861 actatcccag tcttgttgaa aaaaatggtt atcacaatga agcaaaagga gattttagtt
    13921 cctggagatg atgaagactt atgggaaatg acacatgttc agatacaatg gattgctcca
    13981 tcacttacag aagaactatt ttcagatgtt tgatcaatct cacaccaaat taacatagat
    14041 tagctctaaa gcattttaaa aaaagaaaat tattgggaag caattctata gtattatata
    14101 taggataaaa gttacacaca tgagtttctt cttttgtttt gacatacaac catttgaaat
    14161 gaagtagtaa gcttcctttc tgataatgaa atgttttttc tttgcataat gaatggtttc
    14221 taatgagtgt atataagatt tgcagcttca tattttattt gatgcccata gttccgttaa
    14281 gaaaaaagtg aaattacatt ttaccaacag caaaaacttt gttaacaaaa taaagcaagc
    14341 aaataccctt aaagtcatca gcctaactca aaataaacgc gtacactaca gaaaagatta
    14401 acaggctctc caaaaaaggc gagtgatcag cacccgtgag atgaaaaacc cattctagtg
    14461 aattttgggt aatcgtgttc tgttgtaaag ctattggtat agcattccat acttaatgtc
    14521 agacaaagag aacttctcaa ggacttgaga gaatggaatt ggcctcattg aaatagaagc
    14581 taacacgaca tcctgaaaat aagatacatt tataaaagta agaatataca tcaaatttaa
    14641 acaaatatat acagcataac gtaccttagc aggactatgg ttgaataata agttttcgat
    14701 gagtgatttg ttcagatcaa tggcagttgg tggcttgtca tttccatttg catagataaa
    14761 tatatgagac tatctcataa agtcatttta cttcgtctga aatagttatg agtttttcgt
    14821 taaccacaaa taaactccta atttacaatg atacaactat ctgcccccga aaaaacacat
    14881 gatactttaa ctacacataa ttgaagagag ggaagacaag aatgtaagta gtataactat
    14941 atatcttgag cggaatgaca ttattccacc ccgtgttagg ataagaagga aatgaagagt
    15001 taatgcatgg attgatgtct tcactagaga gcctctgatg ctgctaatta acataaaggt
    15061 aatgcactag aaaatgatat ccactttata attagttgga gtagcaagac tcagctgatt
    15121 gctaattgtc tttcagagga ttagtgaaat cagtaagtat atacttctgt cttcaagaaa
    15181 tgcatgctcc aaatagccag aaga
//
LOCUS       scaffold3069_5739-23671   17933 bp  DNA
FEATURES             Location/Qualifiers
     source          1..17933
     mRNA            complement(join(1001..1459,2105..2215,3568..3678,4660..4881
                     ,5041..5109,5184..5426,5776..5880,5962..6078,6400..6764,688
                     9..7533,9242..9320,10010..10176,10507..10716,11652..11779,1
                     1874..12066,12187..12324,14474..14858,15674..15833,15940..1
                     6092,16381..16933))
                     /gene="g2.t1"
     CDS             complement(join(1195..1459,2105..2215,3568..3678,4660..4881
                     ,5041..5109,5184..5426,5776..5880,5962..6078,6400..6764,688
                     9..7533,9242..9320,10010..10176,10507..10716,11652..11779,1
                     1874..12066,12187..12324,14474..14858,15674..15833,15940..1
                     6092,16381..16477))
                     /gene="g2.t1"
BASE COUNT     6050 a   3283 c  3034 g   5566 t
ORIGIN
        1 aagtggtgaa gatgttggaa ggatcagtcg acattgatat gccaccaatg ccacaaactg
       61 ttttagagtt aatagaagaa ggcttagatc atgtatacaa gtctatgaaa agggagctca
      121 atcagttcag ctccttcact atgactactc agccatcatc taatgctaca tgcagttact
      181 ccactatatc acctagatag ttaaaaagtg gaatgattca gtagcaagtt ttgttaggat
      241 tatgcagctg taaacacatt gatgcttcaa ataacattca agagccagca aaattgaatt
      301 agcatactgt attttacttc ctttttgccc tatctcaact aggattgaaa cataagattg
      361 tgtacttcaa ataaaaaatg cgtacgtaga aacagtccca aagaggttta catgatcagt
      421 taatgagtgc attttcttgc aatttttcga gtatgcggtg cactgaaaaa ttggttaata
      481 gtcgttaagg ttcaagtgtt tgacatcaaa ccatattaat ttactatgat ttggtgatgc
      541 taagtgtatg gaaaaacaca taatatattc atttggttgg tctaaatgta gatactttta
      601 agctcagcag taattatcaa gtcttatccc agatttttga tggggtgctt cagaaataaa
      661 caaggagaga caacatactg ttgtgttaag ataatcaaat atgatgagtg aaccataaac
      721 cgttaataga tatgctcaag taagtctatc ccttcccaaa ttttgtaatt tgcagaggct
      781 tttttgtttt attttttcat atttgaatca ctaacatata taccatgtga tatctgtatc
      841 tatattgaaa aagccaggtt agtgttttga atttcaggat tttaatagat cgtttagata
      901 aagatgttat gtaaacttgt gaattgtgat aacagttgat taactcaaaa caggttgata
      961 tttatccagt tagaagtagt ataatgaaat ataaaaggct ttagattata gtgatttagt
     1021 tagcaaccaa aagagaataa gcttcgtcga tgctactatg tttctccagc tttagaataa
     1081 gaagtgacga tgctttacat tcatctacat aattgcatca ttagaaactt taatcataaa
     1141 aatttacatt tcagtcgacc ataagctctc gagatgggct gacttaccct tgattcagtc
     1201 atcttcctcc acatcaatga ccatcctcag tcgccttctc gatacagtaa taataggggc
     1261 ttcaagtgaa gcatcatcat cctcaaaatc agacaattca gaatggaatt tgtccggtaa
     1321 ttgctgattg ccaggaggaa catcttgctc actgttaagg tcagttgcta ggttaccagc
     1381 atcaacatca ccgtcaacat ctgaggcaat attattaaat cctgtaacct ccattgcagt
     1441 agcttgatca agctctcccc ttaaaattcc agagaggtta agatcatgtt agttaagtag
     1501 gtcaatggac caatgccaat ggatctaaaa tcatgacatg ctcttttgag ataaagaagt
     1561 ccaaatatga aaaagcacga gaaaattatt tagagggaat taacatcata tgtaaatgct
     1621 gatgctacaa tccatctgag ctaatttatg gcaaatatat aaagtctcta tcagacatta
     1681 atggttacta gattgtacat tatatatgcc gttgatgtga atgtatatag atgccaaaac
     1741 ttggtttaac aaacataaga ggaagtaagc aagggtatca aatttaggaa agcagaagag
     1801 gatggctaaa agaactcaga agccttggaa agctggtata gtagttctaa agttccttca
     1861 caaaatagag gattccgaaa agaaattggg atgaggtgag tgatgatatg aggggttcat
     1921 acccaatgaa gagacaactg gcatagtaat tttgttaagt tcctaagcaa ttagaggaag
     1981 atcccaaata gcaaataaga taaagtgggc aactatataa gaggttcata aaaattgagg
     2041 atatatgcag tatccaccgt ggtgcaagaa aaagtgaatc aataaaaaca cagctgtagt
     2101 gtacctctct gagtcataag catctttgtc ttcaatgtca ctttcgctgc tggtcttgat
     2161 tgaatttata tttagcttcc catcctcgct ctgtggaaca gctttttgag tttttctgca
     2221 tcaaataaga ttataattca ttgtaataac tataattgtc ctgcagaagg tagtaatttt
     2281 actaactgaa agcattacca caatatatgt tgtgctccct cataagccaa cacggaaaaa
     2341 gtctacagtc tactcatgat tacaattcaa tgacagtcag ttaccataaa gaaacccaag
     2401 ttaactaatg aaagtaccac cttcctgtga aacatttttt ttatcaagca aattatttcg
     2461 ttgatactcc ctcgttttca cctctatcct cccaaacaca accttattcc acactcttac
     2521 gtctttcgtt gggcctgttt ggattggctt ttggcttatg acttataagc caaaagccat
     2581 aagttaggat ttctaactta tggcttttgg cttattgact ttagaataag tgcttatgag
     2641 cactttttaa ctttaccaaa cacttcaaaa ctgcttaaaa gctattttgg cttaaaagca
     2701 cctaaaataa gtcaatccaa acgggcactt aagcatcttt aaattttttg caagtctgaa
     2761 agattatctc ccctatagca tatatatccc accacccaac tactctatct ccaaattatg
     2821 ttgctagtgc ctagtagtca catgttctca aatctgaaag gtgatctcat ccttctaccc
     2881 ctatcagttt atcaccagct aaaagaacta gaaacttgtt ggagcatgac caaaagaacc
     2941 taaacttgac caacaaaagt agctccttcc tgccctgaaa actagaagga tgtggagacc
     3001 atgtctaaac tatacaagtc aatgaatagg acaactcaaa taggtaactt tgatgcgttg
     3061 acagaaaaat aagacttggt gattggtgaa gatcatgatt tgaagaaaca tgaatctgag
     3121 cctagacata gagagtattg aaggactcca actattagtt acacagtaaa cacttccctt
     3181 gtatattata tggcgtttgg gaatatggtg ctccaacaat caatgcaatg cacatctata
     3241 cttgacattt tcaccttttt cagattgtaa atgaactgac caatcagcat atatttgtgc
     3301 aactttggtt gtacaaaaca aattgagata tttctatcaa gtaatggtaa ggcttgaccc
     3361 actcctatct acacttaata actgatgtgt catatttata agctaaatac acataaacat
     3421 aaatcagaat aaatctacca taagcaggac caaagggaga cagaggccca cgacgacttc
     3481 tcattgattc tcagaaaaca aataacatgt tcaaagtcat gtaaagatta tgtaaagcag
     3541 aggaaaaact gacaaaagaa agcatacacc aatagtgaag tcagcaattc atcatcagac
     3601 gcatcttttg atgatttctt ccttgtattc tggttctgtc ttcctccaga agtgcttcct
     3661 ttcccctgat gtttgctcct gaaactccat aaaacaatga aagcccttat catatatatg
     3721 gtgggagcat agtaataatt gtgttcacca ttcatccaaa acagtactcc cagcaagata
     3781 gttataatgc aactgcttgc tatgagtata gtgcctttta acttctagct tacatgccat
     3841 taagtaacat cacaacccaa ctcaggacga gaaggaaaca ggagatcagt atcattagaa
     3901 tctcttcttc cacaattttt caaaacttag tgggtgtttg gattgactta ttttaagtgg
     3961 cttttggctt ttaagctttt ttttttttta attttggaat tgtttgggaa acacaaaaaa
     4021 tgcatttaag cagatctttt tttaggctga aatttttttt tttaagtaag aggcaaaagt
     4081 tgggtgcccc caacttatga cttttttttt ttgaacttgg taactttccc caacttatga
     4141 ttttagcttt taacttataa gtcactttaa aaaagtcaat ccaaacactc tgaatcagga
     4201 agaatagaga gtgcaggtaa tcatctgcaa cgtgaatggt atatctttac tttgcatatt
     4261 ccagatatat tagtagatta catcaacaac aaatagagga attaccatga ctgatggttc
     4321 tcaatatggc atttggagtc actatgcaga taaagacaaa cagcagaaac taaatttctg
     4381 aacatgtaaa gaaaagcatg aagatagaac acatgctgaa aaaggagagg ttaggaagtt
     4441 tattagaaca gcaactccta gctttggatt tcctactgtg ctagcgaaga ctaataatgg
     4501 agaaaatcat aggtgggaac tcaaggggaa aggatatggt cgcccatcag ttaacacagt
     4561 gcactggact aaattactct ggaagtaagg aagagcaatc cacttctcaa gataacccaa
     4621 atatttaagc tttgtgcgca tcaaaaaact taacagtacc ttctcattga taacaaagtc
     4681 tcatcatcag agttgtctga acctttagta gaagcatcac ctgcttcatc catcaattgc
     4741 aagttagttt ctaagcttct ctttttgggg acatacaggc caagttgctt aagttttcgt
     4801 gaaatcttag cagcagataa agtgccctca gaatcaagtg cattggcaat catgtggctg
     4861 cacctcttgt gatctttaaa cctttcatag taaaatgaca tcatatcata ttattagtcc
     4921 atataaggaa tggatatatg aaagccaggg tctcaaaaaa gaagttgctt tcttaaatat
     4981 ttatgtttag aagaaatttc agtggaaaat cttgagcaaa tgatgggcaa tagaactcac
     5041 tgctcgaaca aatctttgat cttttgctcc tgctcctgac taaatgcctg cactctcttt
     5101 ctagtgtgcc tgagaatgac cagcaagaat atttaaaatc aagttcatga aacatataac
     5161 tgcactgctt taaacacact tacagatgcc ttctctgtga agtaccctct tctagtatat
     5221 ctgaattttg aagtctgaga tcactttcta gaacctttac ttcactccta catttgtcgg
     5281 gagcactagc atttaatgta tttttcttcc gtgggatttt gtatcccaac tgtttaagtg
     5341 ccctggtaac ttggagaggt gaaatctttc catctggatc aagggcttcc gcaatgagat
     5401 cacaacaatt ttgactatct ttatacctgg aaaacataca agagagggat aatcatttgt
     5461 gaaaacaata tgaacagata gtagaataca acaatttacg aatttagata ttttgttgaa
     5521 ctttttttca caactatcat gtgtcaccct caaagttcaa acattaatta ttactccata
     5581 gctcccaatt ctacagccta atttaacata tcacaaacac ttagtaaaga gactcaacta
     5641 ctatggggca atgtaaatgt gggagctaat agggtacact cgaggagtcg aggtatgtgc
     5701 acacttctac ttcatcattg gtaggattaa gaggagggtt tcaaacatac aaataatgaa
     5761 actatatata tgtacctctc aaatagttgc tcagctttct gtcgtgattc atcattaaga
     5821 gcttgaagtt ttcgtctttt aggttctctc tgagactctt gttcaactga ctgcttctgt
     5881 ctgcaataaa aaaacacaat aaagaagatg gctaaactga gaaatcaaga agagcaaaaa
     5941 accaagaatg aggattcata ctttttcaaa tgttgtttct cattcattgc atcattttca
     6001 tcatttgaaa ttgatgctgg gctttccgct ccctctccca aactttggct actcctattt
     6061 gtgacctctg ccttgtttct gtgaaaatca ctgaattata agattctgtt ggaggaaaaa
     6121 agttgacttg gctgtttctc ttatggatga aagacctaca actttgtcaa atgctatttt
     6181 atcttttttg tcataggaaa tgatcaaaat gtagaaaaag agaacttcaa agtaaaaagt
     6241 gatttttttc ccaagtttat caagtctgtc ataaaaataa attcacagtc caagtaatac
     6301 ataattcaac atatgaaact cttgttttct ttgattcaag cacaatagca tttaacaatc
     6361 aacaaaagca ctcttgtggt attagtgcaa acatcctacc tgacagtatc tgaaaaatct
     6421 aatggaaaat cagcttcatc atcaccaaga gcatcagcta gacttcggcg agtccgtcca
     6481 tttgcttcag atgagccaat ttcaccagtc attttaacac cagaactatt tttaccattc
     6541 ttaaattgag atagatcctt tagcatggaa tcgcaagtga gataatgaca ctctcgacgt
     6601 gacttccaaa agagaacctc tatgaaaagc aggggattac tcttcatttt ggccagcatt
     6661 ctcctaacta agttagtcaa aaagaaaaca atgctatcat attctctgca aggcctagac
     6721 ttttgctcct ccagaatgtc atagaatatg gtgaggagag atagctgtat atcaagcaga
     6781 aaaaattaaa atgagatatg ttacttaatc ttcacattga tcttatctca aacagaaagt
     6841 ttgattgctt ttcaacaatt aaaagcaaac aaagtttcaa taaattacct ggtatagcat
     6901 gggagaaagt tccagatcat cgcatatttt ctgtaatatg tgtatcacag aattatttgt
     6961 aataatggag ttgcttttgt agtactttag taaccaacaa agattatgaa tggtggcatt
     7021 gtttgcaaga gtagagacca aagcagatat tttgagatca tcttctgtag tcaacacatt
     7081 ttcatcacca gaagaataat cgtcattaac atcatcagaa agtttttgtt gtatctctgg
     7141 ctgagtgttc tggtgtcttc ctgactgagc ttctagagga acatgttgat taacctgatc
     7201 taggattgtt atatcttctt ctccctttcc aactacatga agattatttg acttttcact
     7261 tccagagcct gcagcattat tgtgagttgt atcagtactc tcaaacacca tttgatcttc
     7321 gttcaccgtg gtacatccta tgtgttcatc aatcttgttg gagtctatgg catcttctcc
     7381 attgtgagct aatccagtat ctctaaattc atgactagag ccaccaacag gtagcccaac
     7441 ggaggctgaa tctctaatca tttcatcatc attttccttc ttgtcatctg taactgcagt
     7501 cttcggtcgt ttcttcctca acttttttga aatctacaca aaaatagatc ctttttcgtc
     7561 aataagatca gatctgaagc aaaaaaaaat ccatgaaata aactatattt agcatctatg
     7621 gatcttaagg cggtaatgag atatagatcc tgctatggca tatttcttta tgttgagaca
     7681 cccgataaag aaagagatgg ggcaggccct catacatgag tgaactaact catatagtat
     7741 accacatgac tcattatagg aactgttact tcataatatg cttagccctc ttacatacac
     7801 aagactgcaa ctccaaaatg gttgattaat agaccatggt atttgatttg tcaaatacat
     7861 cattattgta tactcatata tatagcgcaa cccaattttt attttttacc ttttaaaaaa
     7921 gaatagtgtg gaagagttga ccagagaagt gccacccaac accaatatag ctatcctacc
     7981 tcatcaccat atataattta gttcaaagca acaacccaga tggcatcatc tatgatatgt
     8041 ggagtgcaca gggatggaac ttattcttca ggagattgca aaatgactgg gagattgata
     8101 gagtagccaa tctgctaaat aaagttgatg acttcaatag cacaactgct gaaccagata
     8161 cattaagatg gaaacacaat attgatggca attctctgtt aaaagggttt ataaaatgaa
     8221 agaaaggata aagtatagag ggaaaccaaa aatatggaga aacttatgga atggtccatc
     8281 ccaaccaagg taaaatgctt tacttggttg gtggttaaaa gagcatgcct gacacaagaa
     8341 gttctgaaga aaaaagtggt catcatagtt tccaggtgct tcttatgcaa tgagacaaat
     8401 gaaacaaaca gtcatctatt ttgacactgt acttttaccg aacaactttg gtctctattt
     8461 atcaacataa caaagacaag ttggaacttg gacgatgccg gagcatactg tagctttgct
     8521 tagctgctgg ataaaagatg aggcagcaaa agtcaaaaga agtggtggag gatcatccca
     8581 gaatgcatct ggtggacagt ttggagagag aaatggagat gttatgacga tagatccaat
     8641 tccatccaaa aacttaaatg gaattgtata atatctttct acttttggtg taaagaagta
     8701 ggtttagagg atatagatca gttagtagat ttattaagat ctctgtaagt atcttctatt
     8761 ctatttgttt ttatttacac ttttgatggc gtccagcatg tccttaatgc tgaggaatcc
     8821 ccccccccaa ctacagcact accatataaa gataaaatgg ctttgcttaa gatatggaac
     8881 acagatcaaa gttgctgcta tcttgttgtg gttcacttct ccattatatc tttattacag
     8941 aatttagatc tggactaaat gagcattaat actatctctc ctcaatccaa gcaaggttat
     9001 tttttctcta acaaggttct ccacttcata ggaacacatc tacttagcaa gtatctgcag
     9061 gcgaatatga gcatttgaag tttgattagc aagtgattga atcattcaag attatgaaca
     9121 aaagccccta gaaatcaaca ttaagtacaa aagtattatg cgggtttccc ttgtcatcaa
     9181 aaaaaagaaa gtatttgctt attaaaattt ttaaaaaaat acaaaagtta tcagggaata
     9241 cccttaatga accacgtgct tgaaggttct ccatcagcat tattactgta ttgataattt
     9301 ctaccaaatc agcaaggtaa ctggcattaa cagatttaaa atattagtag aagaatatac
     9361 atgctttagg ttagatatac atttctccaa acacacaaca ttgcgttaac ctggtaaatt
     9421 gcatgcagtc aaaaaacaac aaatagcact gtttttttaa taaatagcac attttgattc
     9481 atgctgacat cgtttcatga ttagtgcagt ggaatttaga agccaacata acaaacttag
     9541 ctcatagatc ctttgtctag atatggtttg tactttctaa ataaagtttc ctgtagctaa
     9601 gaaattcaag attaaagctt ttctgacatg gacaaagaaa ttgatagtta ttaacaagaa
     9661 aatataattc aaagttgcac tattgtgaac tgagcctaca aaacagctcc acctgaaggt
     9721 tggaactgaa agcaagtttt tgagcagatt ccagcaaaca tacaaataat ttcatccata
     9781 gagatagctt tacttaggca gttgaattac atcaatacag aataagagtg cagtgcataa
     9841 cagctattaa gatctccaat aaactaatca actacaagtt gattttctcc ttattcataa
     9901 ttcaatattg gagtcatgaa acttggtaga ggcaccacat ttactgcatt cttactcaac
     9961 ttttctccaa tttttaggaa taattaaaag aaatgtgtca gagggagacc ttttcgcttg
    10021 cttatgggta tcaaatgatt tgatctgggt caagagaaac tgggtcatcc cttcttcagt
    10081 ttgatcatag aataacttgt aaagaagaat tcgggatgtt cgatgctcct tggaatcttc
    10141 tggagattgc ttaagcacca attccagcat aagaagctgt caaccaatat gagtatagtc
    10201 agagaaggat cccaaagttt gattcagtca taatacccaa cattttagac caatccttaa
    10261 gctgaagcag atattgaagc aagtatcgag caacagcctt tgggctggga aatgctgcat
    10321 actactaaag gtgtaacaaa tctcattttc ttctgttcta tgaatctatc tcctagaata
    10381 tgcatgttgt acctacttag ccatgcagag gcatgtcaaa aggtacatgc gtcccattcc
    10441 tttcatcaac gctaaacact aaactaaaat aagaggaaag acccaaactg tgagaaaagt
    10501 gatcaccata gttttaataa gagatcctgc cacatagaga aacttgcagt catttgtctc
    10561 cttcaaggtc tcgagcgaaa aacaccatct cgaaagaacc aactggaaca ttgatatatt
    10621 taaggactcg gcaataggac cacatatgca tcctctgaac agtgtgctgc cagctctaga
    10681 atccatcggt tcttgggcat caacttcttc gtggggctga ttaagagtca agagaagatt
    10741 gagatatggg atcacaagga caaaacaagg taaatggaag ctacttaatg aaattccaac
    10801 aaaagagaag cacagaatta tgcaaaaaag aattttcaca agagcctgta tcatttatta
    10861 ttacatcttg gtacttctct ttttagtgtc tcaactctaa tgatcagaca ccagaaataa
    10921 gtggtttgga ttagatcctc aatattctga gtatgaaaaa atttagttct ccatattcta
    10981 gatagcttca gattcgtaca tatatcagga ataccaatat catctggaaa tgatgatcat
    11041 gaatcatgaa gcttgataca aatgaaagag gggtctataa atgttattta actggtaaat
    11101 gtgtacgcat tctcttaata gctaacattc agttgttgac tagtcagtca aatttcccaa
    11161 tgcaaaagtt tgacagcata atgtttttac taatttaaac ttaacactga ttactgatta
    11221 gatgaatcaa taaaagccac taactaatca aatctgatca tgacgtaaat ggactcagga
    11281 tctactttat aaatgtctga attcattgta accgctacat aataatgcat atcccgcgcc
    11341 taagttagct ctgttagatg gatattcaat gtccaggaac actagtgttt cctcacttgt
    11401 tggcttgttg gaagctctat gcaacagctg aattaacagt caggcatgac tgagattata
    11461 gaaagcagat ctttgtttca aaagataaat attcctgtta gtaaataacc cccaacttta
    11521 ttatatctat ctttttatag aaactgaagt taccaataag agacggtgat aggaacagta
    11581 ttgtgcatct ttacagataa ttcagataca cactaaccat agaacaacag ttgtgtaaaa
    11641 ctttgcttta cctgattcaa aaacttgttg tactgaaaag aagtaacaaa ctgagcaacc
    11701 tgaaagaaaa taacaatatc gctattctga atagcatgat gttctttttc aatgtcatca
    11761 cgaatggact gcatcaggac tgtaattagt taaatcagaa tggaaaaata agtagtgtga
    11821 cataagaagt gaatgaagtg aaagcagatg catcatttaa acacatatct taccgttgta
    11881 tcccccttct aggaactgat taataaaatc ataaagcaaa tttaaaatct tattgttagt
    11941 tgctggtact cttccttggt cccacacagt cctttttgcc ggacctcgat gcttcgtgtg
    12001 agctattatc aggggatcat tagaaacaga acaaggattt cccttgatta aagttttaga
    12061 accatcctgt taaataaaca agttaacatt agtactagta caaactatcg gttctttata
    12121 gtaaattatt ataccatcag ttctaatgtg taaaatccca tttctttatt caggaggata
    12181 aattaccagg gaaaaccgtg taaaagttcc gctgaactga gtatagcaac ccaggtttcg
    12241 ttgtctgata acttttctct tttgacgttc ttcctccatt atatctttga gggagttaat
    12301 tgaagtatca ttatcttcat ctacctgatg aacaaaatcc attgatgaat cagaaaccac
    12361 caagggggac caactgccat gaaaaagctt cttcaccata tgaactagtc taacccagaa
    12421 agtgtcacaa atgcatgcag aaaaacatat ttgctctact tgatgatgcc ttcctccaaa
    12481 acttcataag gcaattgcta acaaaggagg aattttctta ctgcacggct gatctttggg
    12541 atgcacaaaa actttttagt cctcatgatt aaaggaaaag acaggccaat gagcataaaa
    12601 ctcacaaggc aaagcaataa ttccttattc tcctaaaaag ttattgagcc ggggtctctt
    12661 caccttactc attcacaggg gcaattctgt ttaaaactta aataaaagtg acaatacatt
    12721 aagagatttt tcatcttcta ttggtacact acgcccaaat cccaacctag tcagtcttcg
    12781 ctacatgatt ctgactaatt aattccgttt aatttgatgc gtcctagttt gattcggcac
    12841 gaaatttaag aatatatgtt ttaatttttt tatgacaagg aaaacccaaa gccgctaccc
    12901 tttgggtgcg cagggtaaaa aactccactc ctatgcaata actcgcaaac aacatagaag
    12961 aggtaacccg caccaggagc ccgacccaaa aggcaaactc cttgttttcg ctagcaaggg
    13021 gtttcgaact tgagacctcc aacatgaaag ttcaagctca aaccactggg ccaccctgaa
    13081 tctacatttc gagtataagt tagacttttg aattttctgg tctgaactaa aggtgtgaat
    13141 ttaaccaaat ctacatttta agtcttgtgg tcttaaagat gggacatctc attcttataa
    13201 tgatgtatca ttaagggtaa ataggaatgt tggaattaaa atcctaaata tagaaagaga
    13261 aatctttcag aaaaggactt aaaaagaaag acacataaat ttttttaaga aaaggagcat
    13321 gtagctctat ttagatccat agcaatccaa tatttggatt ctctggcatt ttaggttctc
    13381 cgcattttct agtgaaatag aaatctctaa caagacaaag acttctaata taatttaatt
    13441 acttcaccaa aaaaaaaaat tgtatcattt attggatcac ttttttccat tgtacactaa
    13501 tttgtgcgga gtctgcatga attcctagag attgtaggtc ttttaagaca atccttctac
    13561 gttataacaa ccatcctgtt ttaacacatt ttatcactgt gatttcacac atatgaagta
    13621 gtgtgtctag aggttgacat agaacaagac aagactatct taagaaacct tttctcattt
    13681 aatccactat atgtgctact tgcactttct gccgaaagtg aatatttctg atctagtcta
    13741 aattgtataa taacatatct tcacattcac attcccttga tatccatttt gatacataac
    13801 atgtcaacca aagaaccatt tataagactt gttttttaac tcatttctct cctttgaatt
    13861 gatgatatag ttattttggt caaatggggg atatgcctgg acattcctgg tcactctttg
    13921 attcaaagca tcaatcgatc tcaatttaaa aagtaattaa cattttgaag aactagattt
    13981 ttgaaaggtt tccccttata gcatatcact ccagcagaac tttcccattt caaccatcct
    14041 actctgattc tatatataac atctttatct atcaaaccat tctcctaata cttcaataag
    14101 atattacgat ttatgtacaa aaaagtctta agtgagtgct ccgttttatc ttctctgagt
    14161 actaaattga aaaatatctc tatctttaaa tgtacctacc agttttattg gatgtcaaac
    14221 acaaccagtg gtcaatgaat tgttttaacc agcattaaaa ggtgcacctg gtatatgtgg
    14281 catgtttgca gaaagaaaaa tgcatctctc ttctcattca atttttacca aggaaattaa
    14341 gtgttgccaa ccaaactttc taacctatcc cagcttgcat atagcattct gttcataaca
    14401 agatcagccc agtgtactag tgttttctct aatcaaaatt aaaatgtcat ccagatattg
    14461 caaaaagact aacctttgga tccttgaaat gtgctttagc aatcaactct ggaagctgac
    14521 ccataaatat ataatagaac gtctccaaca agagcaaatt atcatgacga agatagctac
    14581 aagagccacc aacttgttgt gaaagaacta agatgacttc cattatgttc tctttaaaca
    14641 agagctccag aaacctgtct ctgagaaata caaattctat catagaacca ccagatttct
    14701 gctgggttga tatgtcttgg atagccaaaa cattacgaaa taaagtaagc accagctgca
    14761 ccattttcca atcatcttct gtgaaagcct cgctgttgac atggtgagat aagtttgtac
    14821 cgaaaataag ttgtatgaat ccatgatgac gcagtagtct atcttatgta agcttaacat
    14881 tcttagaatc aagtacagag aagacaacag aggactatga tatgtgagtg tgagtgataa
    14941 atagcctcta ttacagaacg ttaatgaaac tccagaaaga aaatataaat agcatttctt
    15001 caaagttagc ctaataaaaa tatgtggtaa aggcaatata agtattggta ttttggcatg
    15061 gatctttaca aatgcactcc aaacttgaaa aaggttaaat atatcatatg gatacatgca
    15121 cgtatttgat accctagttg agtctgcatc catgtaaagc agtgcctatt ttgtaacaca
    15181 aatatgtcac tacttcaaat gattcagcta aagaatagga ctgagttaca ggattggatt
    15241 agcttgttgc atgtgttaat tttagagtat gataactatt ccaacagtaa cctctaatct
    15301 tctgtggcaa atgcacttgc caatttgacc attatgtcac ttgccttcac ggaaataaat
    15361 ccataggttt tagaaaaaca atcctgctaa gcagatatca gtgaaatttt taatagacat
    15421 attcttaatt tctatctcca aaaaccattt ctaaatgcaa ttaaaacatg aatgtcctat
    15481 acctaatact acatgggtta gaccaaattt ttacatcact ataaggaaca cattctagca
    15541 gccaaacatg atccaattta ccaatttgac atgcgtatgt acaacaacat atccaatgta
    15601 atccaacaag tggagtctag ggaaggtagg atatacgaac aaaaatatga agtcataaga
    15661 tgattgcaat taccaagcca aattttccaa tgggctttcc aagagagaca ttatcactgg
    15721 cacagcttca ctaaaggtaa ttgatgattt tattccccag agaagctcta tctgttgcgg
    15781 tatgtcattt gatgtaggct caataggcat cgttagaaac accataactt ttactgtaca
    15841 ataagacgaa gagcaaaagg cagacaaaat taataaaaac aacaaatttc acgtttcctg
    15901 atataaaatg aacggaaatg gacaaaataa gacagatacc tgcattcaac agcaaatttc
    15961 gatcatcttg acaatattca ataataggaa tcaaatcttt gcccacaata ttccatttac
    16021 atacttgctt gaaaacttct cttgtttgag ggtcatctcg ccttaagaac ctcaacaaat
    16081 ccttcaaatt atctgccaat gaaccaggat tactaaaaaa caaattaaac aaaaaccatg
    16141 gagacagctc aaatttgaca tccagttaca aacttaacat cccctacact aacagaaact
    16201 aatacgaagc tagaaacaga aactagctta aagatgaaaa cttctcatca atcaatcaaa
    16261 tcactctact cggcccactg tattccaata cttcttaaaa aaaaataaag gaattgaacg
    16321 aacaaacagc catttggctt gaactaaagg taatttctaa ctgttttagt aacaacaaac
    16381 ctaggcagta atctcctttg gtatagccga ttcgatttcc atcatcgtcc tcctcaataa
    16441 tcccaaggcc cgcgcatatt attgacaacc cttccattga ttatgaagtg tttgaagtaa
    16501 tttttcctct ggattcaggt acaactgata tcaaatgaga tctggatgaa gcttgtatgg
    16561 taattctgaa agaaattttt ggatctttct tacgaactga tgagtaagtg ttagggtttt
    16621 gatggcgcca aacgggtata tgaaattatt tcccgcgctt tggaatgata cggtgttacc
    16681 aaggaccact gaagaactct agtaccccat gatgtggcag accgtcattt tttaacatgg
    16741 agaaagccta ttttttcttt tcttttttgt tgttttattt tttgcttctg atgctagagt
    16801 cgttagtatg gggttagccc gcgaggtcag ctcaacccaa taagtgggat tggattttat
    16861 ttttttagtt catttaggaa cgaggctttt tagctcgtac ctttttaccc gttggcttca
    16921 taggctcagc cccgtgggct attgattttt taaaatattt ttatttatag atattttatc
    16981 aataaatatt ttgaaaaata aaaaatcaaa tcttttgcaa tatcattttg tatggtgaat
    17041 tgtagatgaa gatatacttc ttaagaaaat aatatcacat gttaattcaa gttaatgtga
    17101 tttatggtag aaacagaagc gaattcataa aactctaatt ggtgggtcat ttaatatttt
    17161 gcaatttaga tttgttaagc atatgggcaa ccttgtgttg ctagaactct tttaaactag
    17221 ctagtttttt gtgagagaaa tggaggaatc atcaatattt atcagctaaa tcttactggc
    17281 tattatgtat ttttgtaagt atcaccgaag tgtgtgattc ataattttat tttgtaagta
    17341 tacacaaaag cgtgtgattt ataaatgaat ttttgtatga attgatgtcg tgttcatagg
    17401 cgtcaatgaa ctatgaaact tatagaaccg tagaagttaa agaagcaatg caagtcaatg
    17461 aatgattaga gaagctggaa ggtgctgccg ttaaaaaaga atttcctgag cataaacgca
    17521 attgtggtac actgatatac taggtggaaa cttttagcac tgtacctccc ccttttctac
    17581 tcttaaggtc gtcgtttgat ttgtacataa aaattttaaa aacatagatt tttaaacttt
    17641 taagcttaaa acatttataa tgttcacgta gcctactaat agactttgat cttaaacctc
    17701 acaaaataaa tatagtactc aacttagatt cttcttcatt acatttgttc cggaagaaca
    17761 acgattcact ccataatctt ctcacacaac aacacattca agtgccggct tcattgactt
    17821 gatgtctaag agaagaacat atcctaggcc aaaacataca gaagcacgta gcaaataaca
    17881 ataaatataa caccctagca atactgcaag aaaaactctc ggtaacaccg ccg
//
LOCUS       scaffold1555_33168-44649   11482 bp  DNA
FEATURES             Location/Qualifiers
     source          1..11482
     mRNA            complement(join(1001..1305,1389..1461,1553..1640,1728..1862
                     ,2648..2708,2793..2900,2988..3143,3289..3410,3490..3579,369
                     5..3904,3982..4065,4175..4351,4469..4777,5166..5324,5815..5
                     948,6097..6286,6374..6526,6824..6954,7618..7762,7868..7996,
                     8153..8228,8476..8633,8714..8792,9070..9200,9357..9533,9613
                     ..9714,10019..10108,10227..10482))
                     /gene="g4.t1"
     CDS             complement(join(1185..1305,1389..1461,1553..1640,1728..1862
                     ,2648..2708,2793..2900,2988..3143,3289..3410,3490..3579,369
                     5..3904,3982..4065,4175..4351,4469..4777,5166..5324,5815..5
                     948,6097..6286,6374..6526,6824..6954,7618..7762,7868..7996,
                     8153..8228,8476..8633,8714..8792,9070..9200,9357..9533,9613
                     ..9714,10019..10108,10227..10379))
                     /gene="g4.t1"
BASE COUNT     3640 a   2066 c  1776 g   3242 t   758 n
ORIGIN
        1 tgaataatcc ttgtcttatt gaaattaagg attcattgaa cttttgcgat tgtttttgtt
       61 gaaatcataa aaaagaggct gcatgcagca tgtccctcca ctaagaagtg actcgttgat
      121 cttattgaga agctccacat acgaaaggtg ttattaatta aattataaat tcttttgcta
      181 gaatcttggt tattgacagg aaggttgaaa gaatcataat gaaaactgct aggaaagttc
      241 tctatgataa gagtaggtac actgaaaact ttaataaatg tcaacataat aagataagaa
      301 atgagaattg acttttgaag aggcaatcag ttaaggttgg ggccgtttcc gttaggcgca
      361 aggcgattta cacgagtccg ctccattttt ttatggaggt aaatctaagc attcgttcca
      421 ctaggcaata acttatatga gaaaacatgt ggagcctaga catgaaatta aacaaggagg
      481 atgccatgtc attacttgtc tgctcttacc tcaaaactga ataagaaaga tatccaaaat
      541 catacctgtt gctttagggt cacaagtcac atttataata tctttttcgt caaatattct
      601 aaaatattat tattgttctg actgttgtta tcatggcagc gacatcaact gaaaattaat
      661 tgatatgaag tgtgttggta cacacaaacc actgtccata gtcttcaaca acagttatta
      721 ctatattgta gaacttaaat tattcaaata cgtttacaaa tgccgttcta atcctgtcag
      781 ttgtatctga accagttact aagagtggga tcaccggaac tacagtaaag cgtactcaca
      841 accaccaact caaatccaag tttcgtacaa gggcctttaa tcttcaagta aaattgaaat
      901 cgtgacactc agaaatactc ccgttagtgt tgtgcaacat caaaatttga ctgtccccaa
      961 tgtgtttaaa aatatattct aatagaaagt agccattaac tacaaacaca aactttcatt
     1021 aatcatatct gtaagtattc cgtaactcat tagatgaact atacatatta caatgacttc
     1081 caacaaaata cagaactcac catgttagct taaggtgtta atcaaccaga ttcttgtcag
     1141 cacagggaag ataaaagaaa gcgaacagaa attctggaac agcctcaagc agctttttga
     1201 gaaactacaa agcttccagg attgatagta atgctcttgg tgcagttatc tgttttgtag
     1261 ataccaacta gccgatctgc tagctcaaac atattgtttc taaggctgca tatcatcaaa
     1321 acaaaaatta gataactata gcttcttagt gcttgtttct ttgaatcgga catacgccaa
     1381 tacagtacct tatgattatg aactgtgcat ctttagttct gtccttcaca taatgcccaa
     1441 cgatcgagac attcttaaaa tctgtgacat acaaggaaac cacaaagaaa gcatgaaata
     1501 ttgggagctt gatctttgtt agccaaatgt aataagcaga aaaagaacat acctaaagca
     1561 gcatcaatct catccatcac ataaagtgga gtgggtttat agtggtggag tgcaaaaaca
     1621 agagccaatg agctgagggt ctgaaattaa cattgctatt agagaccgga ttgctttgat
     1681 ataatgtttc agtaacatac aaacacatag ccactcttga cactcacctt ttcaccacct
     1741 gataagttag caatattttt ccagctcttc tttggaggtc taacactgaa aacaacacct
     1801 tcagaaaacg gatcaagaga atccactaat tccagttctg cgtcgcctcc aagggtgatc
     1861 atctgggata tcaccaaaag aagtaattca ctattaataa aggggtatat ttcatgcagg
     1921 taataacttt acaatttgct tttttatttt tttaaataac aatttgctat tttatttaaa
     1981 acgttctttt acttataaat ggttaaccag ttgtatatca tgaactaaaa gagtccccaa
     2041 aacccagaag gataaccatc aacatatttg cttttccata acatggaaag aaatttgaag
     2101 tgaaaatatc ttttttggca cacaacataa tcccaagttt taaacaaagc agtccatgca
     2161 ccagaaatat gagcaaatat ccaaatcaga catgacaaga aataagaaga agatgcccga
     2221 ctacaggatt aataaaagga aaacaatcag gatgatgtac aatataaagt gacataatca
     2281 cttacccaga agaaattcaa ctcgagtact agatgggaag aactttaata taagaaaaca
     2341 agtcaaaaag gagctgaata cctgatacat gcaactacag gattaagaac aggaaacaat
     2401 cacaccctag ggtgtggcct agtggtccat aaagtagttg agccctaagg tctcaagttc
     2461 agaactcagc gggagacaaa aaaaagaaaa caaaatatat accctactat ctttgctaaa
     2521 gcacacatca ctcctctaca ccctaaaatt ataaatggca taatcactga tccatatgaa
     2581 attcaactct agtattatat ggggaaagct ttcataaaaa aaacaagtca aaaaatgagc
     2641 tgaatacctg atacatttct ttaagtttca aagatatggt attaaagccc tccatgaact
     2701 catccaacct acagagatgt tgtaagctaa tgaaggaaaa gcattggcat atggaagaga
     2761 gaaatctagg ttgtaggatg gacgaaactt accttctctt tctccactca tcatattgtt
     2821 ttttaatatc atcacgctct aaagtaacag aattaagctc ttgaactctt tcattgtaca
     2881 cagatacttt tttccgatac ctagtgacag gtagagacta ttagcaatta atatcaagaa
     2941 acatagtcat gctacaagct tctctataaa tgagtacaag agcttactca gaaatcgagt
     3001 caagatttgg gttcatctct ttgagttgag actctagaag tgaaactgtc tcaagagctg
     3061 tcttaagatc acaagtctga ccaagagtaa catcacttag agttgcctga agcttttccg
     3121 ggtccaccaa gtctttttga attctatgca cagataaaga aatgcaagac aattattaca
     3181 aacaaaaaga aagataacag atgagggggt ctgtgtgtat cagaaagaga ttggaagctg
     3241 acaaggtgat gacatgtttt gcctcagaaa gaaatctcca ggacttactg ctcaatatgc
     3301 tttgacagag cagtatgcaa atcatcgagt tttttcttgt atcctttccc tttgagttcc
     3361 aaatctttat aaaccttctt catatcttgc aacttgtatt cagcatctac ctgcagctcc
     3421 acttgcatta gattacataa tcatttataa atggaagaaa gaaaaatgtc aaaatgagtg
     3481 ccatagaacc tctgatgacc gcatctcatc catagtcttc ttcaaatttt catattcatt
     3541 tttagcatca atcagagtac ctttgtgctg atcaatgagc taaaaaatca ttaaaacaaa
     3601 aacattagaa aaaaaaatag aaatttgcag aaacaaatga agcaacttgc acaatcatat
     3661 gatgcaaatc ttaacatgaa ataatggtac aaacctcctg tatcttttta tagtcctcct
     3721 gaacagcaaa agctttctgt tcgacctctt tgaagatgga aagtaacttc tccttctcag
     3781 caagaagatt ttccttctct ttgtttgatt cctcaatccc ctttgtcagt tttttaatca
     3841 ttttctgtcc tgtttcaatc tgaaccttac gacgattgat ctctgtgctc tttttatcaa
     3901 tatcctacag tggggcaaaa aaagtgtgtt aacagtaaag cacataaact tagcatgctc
     3961 aagcgtcagt tttccactta cagattgtat tttagtaacc tttgccttct gatttttcaa
     4021 ttgctcacca cctgcattct ctattttatt ttgaagttct gaagcctgaa gacataaaac
     4081 actggacttt gaaacagcct ttggagctag cttcacttga acttaataat aaaatggtct
     4141 taagaaaagg ataaactgct agacatgtta tcaccttctc tttcagctgt tttgaaccct
     4201 gtgtaagcct gtccatttct ttttcttcag ccgaaatgat tttcttgagt tccttcaatc
     4261 tattaacttc atccttactg ggctctgatg cacttctcaa ggaatccagt tgctttttta
     4321 gatcatcgca ttgggacttc aggctgtcaa tctgtacaga aaccaaaaaa gcatttagct
     4381 ctcatggtgc aagacaagcg ttaagagaga ttaaaaatag tcatagaaaa gaattgcaaa
     4441 taacatcaat aaaacatgaa tgtcagacct cttttttgca tttggctaat tccatctcgc
     4501 caagagaaag agccttctct gaggcctggt aacacttcac agcatcagta attctttggc
     4561 gtacattatc caagttttcg gcgatctgtg aaagttcatt ttcagcagca gatatagcct
     4621 ctggtgaaac gctagcagca cggatagatg tgcccatttt accaccacga ggtttgcccc
     4681 ctccaccact cattgttcca gatttttcaa aaagagcacc ttcaagtgtt acaactcggc
     4741 gaaactctct gtccccaccg taggcaatac gtgatgcctg cacaatcaac agtatcgcaa
     4801 attcttgatc tagcaattct gactaataat gaacatacat ataatgcatg ttgtctgagt
     4861 ctagacatac aattatggca atcagcaaac cttacaaaaa tagtatttga aatctccatg
     4921 gtattgtatg tcctaaaata gataactgga gaaccctagc taaaatcaca tttcaagagg
     4981 tccaagtgtt aaatttttca atcttttatt tgggcgacag aaaataatca ctgcatttgc
     5041 taatcagtca aaatgttgac tagagataat tttaccaagc aagtcaaaaa atggtatgac
     5101 aagccaaata gtcaaaacag ttttatttca tcaggaaaga attaaaagaa ttatgaaaac
     5161 atcacctgat caatatcttc tgcaacaact gtatttccta atgcagcaaa aaatgctagt
     5221 ttcatcctct catctcgaac tttcaccaaa tcaaaaaggc gtgggactcc ttctggcgtt
     5281 ctgactttct ctttgatttt aggcaaataa tgagcttgtt tttcctgcga aaagtatgta
     5341 taaatcaaat atacaattga aataacacca atgattttac ttttcaggga ctccttacca
     5401 atgagtattt tggaagtgta atttttaatg gtaattacac attttcttgt ttaaaccaaa
     5461 tacatttgac ctccaaaatc aatgtgagat ttatctacta tttgaatgca atactttatt
     5521 ccacttgctt aatttcatct tttttgtagc caactagcat tgggaaaata ctaccaacta
     5581 ccaaggtact gtgatcctca cggaaggtct ttatgatcca ggttcttatt taactttcac
     5641 tgcagcaatc atattctttt atcttttttg ttcttttttt ttagataaac tgcagcaatg
     5701 ttctttcaca tgtccaacag agagtgagat tccaatccaa ttatagacca cttggttagc
     5761 ttctccaaag ggggtctata gtttaagaag ctacaaaaat taaaggagac ataccaaaat
     5821 catgaaagtt gctacgccaa gggttttgct tcgaagaagc tccacgcatg cttgtgctgc
     5881 tgctgtagtt tctacaacaa tatagtcaag cccagaacat gcggttgata tggcaacatc
     5941 atactttgct gtgggaaaat aaaatattca gtaatttatg ctcaaattat gtgagctata
     6001 gttcagctct taatttcact taactctgcc aacaaatgaa acaaaaataa agcaaagaac
     6061 atgaactact tttcaatgtg acataaatat tctcaccatc aatcgcaccc aagtcaccca
     6121 ttcgaccata tatgccatct atcacatttg cctccttagc atgcattatt gcttttagga
     6181 cagatccctg gctcttttca gattccataa cagatgaaag ctcagtaagc ttttgtctgg
     6241 ccgcttgttc gagaggtatc aatctttctt gttcttgaag gcattcctac aaccagtcaa
     6301 gtacatcaca agcccagaac aaattcaagg gctggttaaa atgacaaatg gtagagatac
     6361 tcaaaacaca taccttttca acagctcgag cctcaagtgc tttaaccttg ttcttctcaa
     6421 gctcattggc gatgtttttt gtgcttgccg attttatctc tactcgtttc tgtatttcca
     6481 caatctgctc ttgtgcttca atataggcag cacgaccagc ctcatgctga aagcattaat
     6541 gactaaaccc atgagtgaaa tattaaatag ctagcttaag gaccaactaa gcaacttaaa
     6601 agtgtgtatt attctgaaaa tctgctagta caacttcaca tgaggttatg cgcttggcat
     6661 tttaagcttc catgttggaa taagacaagt catgactaaa atgcttcatg cagcttcagt
     6721 taaaaagtgc agatctcata gggtaagtga atcatattac aaggaaaaga gctgtcggag
     6781 taagagtaga gaggagatct taaatgttat attcagcaaa taccttctca ctcaaaagtt
     6841 tactttcagt tgatgccact tcaagctttc ccttgtgctc aattaagtgc ttttcccaag
     6901 gctctaattc agaccgaaca gcggaaagct cactgcggaa agcctcggtt tcaactattt
     6961 ggaaacaatt gtacaagagt gagagaaata tatttgatat attagagtta gaccaataaa
     7021 taaggctgct atgagcaata aacatcaacg gttagatgca aaagtgaact tatgtaataa
     7081 cttaaattgt tagtcatcta actcttaccc aaaagcacca ataagaacag cattaattat
     7141 caaaccaatg gaatatatct aaagaagtta atagaaaaga gacttttaaa atgagaaacg
     7201 agcctggagc ttaaagtcag aaaggcttct gagtgtgatg ccacttcata tgtactgatc
     7261 gagagttatg agaaaatatc attataaccg atacagcaat atcaattatt ttgaaaaagg
     7321 aatagtaatt gatgttgctg ttatacttac ttctgatctt aagttcttaa aaagtattta
     7381 ttctggtcag gaacttatac gcttatggcc ttatgcagag ataagtgtga gatctagtga
     7441 tccctaactg gacagaataa tgtagaaaca agcataagaa tataaccaac cccaactaat
     7501 tggaattgag gtgtaattga aagaaactaa ttgtaatagt tgcataatgg caataggaca
     7561 aattcagagt atttgacatg caaacctcca aacaagcact taattcaagt attttacctt
     7621 tagaattctc ctttatttcc tctaaaattt tctcctcatc caccaaaagt tgttgcaagc
     7681 ctggaatatc tttctccaat tttggaataa gatttgcaga ctcctcacac tcattagttg
     7741 tgtcagaaat tttacgagaa tcctatcaaa atgaaacaaa aacagtaaga ttatgagtga
     7801 ctaagattct cttcttgaca aatatgtata atttgtaatc taaggtacaa ctttcaacat
     7861 atcatacctt atcaatttta tcagtcagtt tctttatctt ctgcttcaag tgatttaaat
     7921 cttctcgata ctttacatct tgcctctcaa attccttgaa ctcatccttg cagcgcctca
     7981 gatcgttatc aagatcctac aagttttgag caaaacaaat ctgaattatt tgaccattgt
     8041 aatagtcaga tttaaaacca taatatcgta atgctcaagt cctcccaagg aaaccacctc
     8101 tttcttaatt acaggataat atgcaatggt atacacactt ggtactccat acctcttgtc
     8161 ttttcagaaa ctttgaatgt tttgactcaa ggtccttcaa tgacttgcta ttttccttaa
     8221 tcttctccct gaaaagtttt ttaaaaaatt cattgagtgt tgaatgaaag cactactgta
     8281 accgtgtaac gaagggggat tgtattgaaa tgaagaaacg taactacagg cactgataga
     8341 ggagttcatc tcttttcttg caacaaaact aagggaaaac aaagaaggga gggaggttcc
     8401 agatttattc aaagtaaaca acaaagaaaa aaagcactat gttcttgcat agccctcaga
     8461 aatatagtaa gccacctttc acttttaaga atctcttctt gtctagaaat gttcgcctgc
     8521 atctccgtaa ttcgagttga attatcttca aaagccaatt ttgttgcttt ctcttgccat
     8581 ttgagaagtg ataattcttt aagcatgtag gcttctgcgt cattcttcac tccctattat
     8641 tgaaggaatg gacaacataa acacatttct aagagcacaa cagatcataa attatgtaat
     8701 ggtctaatct tacctccaag ttatctcttt ctttctcagc taacttaacc atttgaacaa
     8761 caccagacct tctttcattg aggacttcta gcctatgata gcataaaaaa atagtgaatg
     8821 cagagtctag aggtatcaag tgcatctttt taggcacata atcttcttac tgagtacaca
     8881 taacacactc atgataaatt aacatacaaa gctattagaa tgaggatgca aaccatacac
     8941 aagggagaaa ggaaagaaca tactggtaag gaaaagagca gcataactat tatggtatca
     9001 caagatttag tttgaaacta agaacgtttt ttgtgccaaa aagaaaatca tttcacagtg
     9061 agaactaact gcttgaatga ttcatcaatc ttctcaacgt atttgtcggt tccgataata
     9121 tcctctaaat actcaagaaa gccttcatca tgtggtcctt gtcctctagg cttcatcagt
     9181 gatatttgtt caacctcacc ctgcaaaaaa aaacctattt agtgtggttc gttcaagaaa
     9241 attctacatc tctatgagaa atttggattt ttgaaaattc cattgaaatc tccattatga
     9301 atagaatcca aaatttgtga acttaacaaa gatcacatga caaaaacaat atagacctga
     9361 agaatcagaa atcggttgtt atctagatca atccctttcc ctttcaacat cttagtgacc
     9421 tctgtaaagt tacttgtccg gtcattgata tagtacttag aggaattatc tcgaaatgcc
     9481 acacgtgtga ttacaaaatc acttccacga acagcctcat atgtctcatc atcctattta
     9541 aacaaaagaa acacttagaa tataacacag agtctaaata gttatctcag aaagaggaaa
     9601 atccataatt accaaatcta ttatttcctg aaaatgaaca gacacgccag cactttccaa
     9661 attctggtgg ttactcgaat tgtggatgag ctctgacact ttgtttagac gcatctgcag
     9721 agttaatcat tgaagctcaa atttcaataa gcatgcagat ggaatggtcc attttaaaag
     9781 gctagttttc cccgagctcc aacttagcag agctaacagc agtttccaat catacaggtt
     9841 agttagtttt acatcaaaag taactaagct agtgatcaac taattttgta gcatagtcaa
     9901 cttttacttt attcaccaag agaataatat tttagaagtt ataacaatga attttccaat
     9961 tttgtcataa tcaaggtgcc aaaaaaacat gaaattaaaa aaaaaaacat aatcttacct
    10021 gtttggcccg ctttccgaag acgaagagca ttgcgtcgat gacattactc tttccactac
    10081 cattaggacc aacaactgca gaaaaactct gtacagtgga gaattttatt acataatagg
    10141 aatcaactta atttctaaaa aattcaatta ccacctaatt cctgaaatat tcaattactg
    10201 aaaaatgtgt aaaagcaaac cctaaccttg tggaatgggc caacgcgctg ttcgccggca
    10261 taagatttga agtttctcat caccatctct ttaatgaata gcctcggagg tctagatcca
    10321 ggatgagatg actcattatt ggattcgtgg gagttcgaga attccttatc tacggccatt
    10381 tttactcccg gagaatagct ttaggctgta ctgaaaagaa gaaccgaaag actggctact
    10441 gaaggtcact ccagcgaatt gctggagtag aaaaggaatc cggcgaagtg ctggggtaga
    10501 agaggagcgt gagagaagat ttgaactact actactattt ttaaaaaaaa aagaataagt
    10561 ggtagcataa gaatttaaat ttttagccag aacaactagt aatagatggg cgggaaactc
    10621 cggtaagatt taggctctta taatgggctc ttctaagccg aagcccagcc cagtaaattg
    10681 aaccgttgaa cgtcgtagac ggccttatga atatcgcgtc ggccnnnnnn nnnnnnnnnn
    10741 nnnnnnnnnn nnnnnnnnnn nnnnnnnnnn nnnnnnnnnn nnnnnnnnnn nnnnnnnnnn
    10801 nnnnnnnnnn nnnnnnnnnn nnnnnnnnnn nnnnnnnnnn nnnnnnnnnn nnnnnnnnnn
    10861 nnnnnnnnnn nnnnnnnnnn nnnnnnnnnn nnnnnnnnnn nnnnnnnnnn nnnnnnnnnn
    10921 nnnnnnnnnn nnnnnnnnnn nnnnnnnnnn nnnnnnnnnn nnnnnnnnnn nnnnnnnnnn
    10981 nnnnnnnnnn nnnnnnnnnn nnnnnnnnnn nnnnnnnnnn nnnnnnnnnn nnnnnnnnnn
    11041 nnnnnnnnnn nnnnnnnnnn nnnnnnnnnn nnnnnnnnnn nnnnnnnnnn nnnnnnnnnn
    11101 nnnnnnnnnn nnnnnnnnnn nnnnnnnnnn nnnnnnnnnn nnnnnnnnnn nnnnnnnnnn
    11161 nnnnnnnnnn nnnnnnnnnn nnnnnnnnnn nnnnnnnnnn nnnnnnnnnn nnnnnnnnnn
    11221 nnnnnnnnnn nnnnnnnnnn nnnnnnnnnn nnnnnnnnnn nnnnnnnnnn nnnnnnnnnn
    11281 nnnnnnnnnn nnnnnnnnnn nnnnnnnnnn nnnnnnnnnn nnnnnnnnnn nnnnnnnnnn
    11341 nnnnnnnnnn nnnnnnnnnn nnnnnnnnnn nnnnnnnnnn nnnnnnnnnn nnnnnnnnnn
    11401 nnnnnnnnnn nnnnnnnnnn nnnnnnnnnn nnnnnnnnnn nnnnnnnnnn nnnnnnnnnn
    11461 nnnnnnnnnn nnnnnnnnnn nn
//
LOCUS       scaffold2624_69341-85384   16044 bp  DNA
FEATURES             Location/Qualifiers
     source          1..16044
     mRNA            join(1001..1424,1502..1586,5983..6022,6111..6271,6629..6677
                     ,6781..6880,6981..7055,8599..8697,9355..9471,9554..9669,977
                     1..9870,10291..10649,10816..12562,13271..13408,13545..15044
                     )
                     /gene="g4.t1"
     CDS             join(1293..1424,1502..1586,5983..6022,6111..6271,6629..6677
                     ,6781..6880,6981..7055,8599..8697,9355..9471,9554..9669,977
                     1..9870,10291..10649,10816..12562,13271..13408,13545..14414
                     )
                     /gene="g4.t1"
BASE COUNT     4000 a   2477 c  2655 g   4641 t   2271 n
ORIGIN
        1 cttgagaata aaaattcaaa taaaacctag aaaatcaaaa cattgcaata gtttcaatag
       61 ttcctttgtt gtttgccctt ctgaatggat cttgatcaag atataatcct accatgtcct
      121 taatattaat ttttttgaca atttattgaa atacttatta ttttctgttt tttcattatg
      181 aaaaattcga aatcgcttaa taattttcat aaataaggac tttgtgattt tcatgaacag
      241 agacttttaa ggagagacga aatcgggaaa gtcgtttcat gtattaattc aagagcaata
      301 atactgaagg aaaaagatta gccttgagta ccctgtaatg tatcacttca agggtcatac
      361 ggtgttccag ccacatcgat gaatattaaa cacagagata agaaagaaaa cgatgactca
      421 taacctaaat ttgacttaaa aattgatgta gaaactccaa aattagctac cttatagttt
      481 tatcagaatc tataagaaaa atcgatgaag aaaagagata ctttgagcgg gtccaactta
      541 aatatgacag aaaagagaaa gaagaggaaa gaaagaaatg aagagaaaaa gggagaaagc
      601 tagggttaat acatagataa aagggaatga aaacgtggtg gatttcacat cagctctttt
      661 aaatcatctt tacgaactta agcgatatga aaatacattt tgtgtcatgg taattaatat
      721 aatatttaaa agttacaaat tatggatgat tcagattttc aatagaatat gacgtagcta
      781 aaatgtgtga aagaaaaacc tgaataaatt taaggacatg aaataacaat atatatacta
      841 atcctacaaa aaataaataa tttaaaaaga aaaatatctt ttaacctcta aagtttgaac
      901 atcaaatgaa ttaaaaaaac actcttcctt actaattcat acctaaattc tctcaatgtc
      961 attctcatat aaatcaaaca ccaaagctat atgtatatct aaatatactt gacatataca
     1021 taagtttttg ttgcaaactt ttaacacgca gcagttaaac agttaattat cctctttctt
     1081 ttcttttttt ttaattacag agagtcgcac actgtgcatc ttgttcgccg gtccaagacg
     1141 ccttttaatc ggtccttttt aaaaccatag ttgttcattt tctctgaacc ggctaaacac
     1201 tccaacaacc accagcactc gccggaaaag atctatcgat atagtcagat ccatctcttt
     1261 gttgcttgca ttttgccgga atagttgaaa atatgctgcg tctaagggct tttcgcccga
     1321 caaatgacaa gatcgtgaag attcagatgc acccgacgca tccttggctt gtcactgctg
     1381 atgcatctga tcacgtctcc gtttggaatt gggaacaccg acaggttttt cttctcgtga
     1441 aaagttttcg gtattttact ttctgtttgt tggattgaca caaatctgaa ttggtcgcca
     1501 gattatatat gaactgaaac ccggtggtgt tgatgagcgg cgtttggttg gtgccaaact
     1561 ggaaaagctt gccgagggtg aatcaggtaa gtgtgcttat taattttttg ctagttatta
     1621 tttgattggc gtgtcagtag tatcaacaat atctactact atgattcaat cccaaacttc
     1681 tgggataggg tatatgcttc atcttaaatt gattcacttt ttgctgacgg tcatcttact
     1741 ctgaatctcc ttctttaccc gggcttggga ctgactatat gggataacat taggatggta
     1801 agctaaaaca ggtagaattt aggttgagat gtcaatgcta tgcatatatg tagaacgtag
     1861 ctggtgaact caacaataaa aagaaaacgt agctggtgaa ctcattgttt tgcaggtatg
     1921 ctgcagattg tataatgaca aaggaattgg aaactgggaa gtgactagtg atagtcacca
     1981 aattggtgac tttatttatt attgctataa aatttatgca ccggattttt caaatattca
     2041 aattagtgga aagttaaagt actacttgta ggaaaagaga agtaattgga ggtagtctct
     2101 attgtagtga gagaaatcac actctaatta gagaatttag tagttcaatt ttgattcagt
     2161 tgtttattga tggagtccca gatagacctt tacttgataa gatgagtgtt gctacagacc
     2221 taagtcaaat ctcgaatact tgtatttgag caaatcttag cttcttgtgt tttggcatat
     2281 gtagggaaag ctcaggtcga actttcctct tgacactaga atgtgatttt tctcttgaga
     2341 ttagcacagc ctggtcgtgg acatgacact ccataaagga gatcaattag attatcggtg
     2401 ttaaaatatc ttcttctttt ttaaatagtt gtgatgtata gacaacttgt gctcaccttg
     2461 aactgtacaa agaattctct gagctcattt cagttctctg gtacagtttt tgttcaaatt
     2521 cttttgactg gttatatata tttaagggga atcttttcat ttgttcattt ctctatgtca
     2581 caaatccttg ctgacctgta tattatatac aataagtgga aaaaccttag tctggccttt
     2641 tcagagaggg gatgccgatt agattaagat ttggcttttc aatggtccat ttgcattgcc
     2701 ctcataaatt taatatctgt attgagagta tcttcttcaa tctctctctt tgcacatggc
     2761 tctcttactc ccctttttta gttttttttt ttattaatga ctaagtgatt ccgccctggt
     2821 gattttacaa ggtgtagtgg acacattcgg taggttgacc attaacataa aatagtctaa
     2881 ctatgatact cttttcagtt cgataagaac agaatgaata cacaattcat atagccaaac
     2941 aacctgagcc cagtcaattt gatattgaag gcatacttga ttgattgatg taccttggaa
     3001 gtaatttgac actagattaa tggtactttt ggaaggtcaa tagccacaaa aagggtggtg
     3061 gtttccgtgg gaagagaaca acagtcttgt caatatcgaa atctcttgaa tgtgtgacac
     3121 ttcaagattc atgagaaaaa gttgctttga ctattgaaag actgatatat gattttcttt
     3181 aagaggtgat acgttaacat aatatttaag tggaggccat atgaatgtta ttgacgtcta
     3241 aagtaataga acttgatatc cttcagcacg aactgatatg cagtagaagt tatgttcata
     3301 aggattggtg gatgttgcaa atgagaactc tcatcctact gcatttgatt ggtatggtgg
     3361 aggtggggtt ggggggnnnn nnnnnnnnnn nnnnnnnnnn nnnnnnnnnn nnnnnnnnnn
     3421 nnnnnnnnnn nnnnnnnnnn nnnnnnnnnn nnnnnnnnnn nnnnnnnnnn nnnnnnnnnn
     3481 nnnnnnnnnn nnnnnnnnnn nnnnnnnnnn nnnnnnnnnn nnnnnnnnnn nnnnnnnnnn
     3541 nnnnnnnnnn nnnnnnnnnn nnnnnnnnnn nnnnnnnnnn nnnnnnnnnn nnnnnnnnnn
     3601 nnnnnnnnnn nnnnnnnnnn nnnnnnnnnn nnnnnnnnnn nnnnnnnnnn nnnnnnnnnn
     3661 nnnnnnnnnn nnnnnnnnnn nnnnnnnnnn nnnnnnnnnn nnnnnnnnnn nnnnnnnnnn
     3721 nnnnnnnnnn nnnnnnnnnn nnnnnnnnnn nnnnnnnnnn nnnnnnnnnn nnnnnnnnnn
     3781 nnnnnnnnnn nnnnnnnnnn nnnnnnnnnn nnnnnnnnnn nnnnnnnnnn nnnnnnnnnn
     3841 nnnnnnnnnn nnnnnnnnnn nnnnnnnnnn nnnnnnnnnn nnnnnnnnnn nnnnnnnnnn
     3901 nnnnnnnnnn nnnnnnnnnn nnnnnnnnnn nnnnnnnnnn nnnnnnnnnn nnnnnnnnnn
     3961 nnnnnnnnnn nnnnnnnnnn nnnnnnnnnn nnnnnnnnnn nnnnnnnnnn nnnnnnnnnn
     4021 nnnnnnnnnn nnnnnnnnnn nnnnnnnnnn nnnnnnnnnn nnnnnnnnnn nnnnnnnnnn
     4081 nnnnnnnnnn nnnnnnnnnn nnnnnnnnnn nnnnnnnnnn nnnnnnnnnn nnnnnnnnnn
     4141 nnnnnnnnnn nnnnnnnnnn nnnnnnnnnn nnnnnnnnnn nnnnnnnnnn nnnnnnnnnn
     4201 nnnnnnnnnn nnnnnnnnnn nnnnnnnnnn nnnnnnnnnn nnnnnnnnnn nnnnnnnnnn
     4261 nnnnnnnnnn nnnnnnnnnn nnnnnnnnnn nnnnnnnnnn nnnnnnnnnn nnnnnnnnnn
     4321 nnnnnnnnnn nnnnnnnnnn nnnnnnnnnn nnnnnnnnnn nnnnnnnnnn nnnnnnnnnn
     4381 nnnnnnnnnn nnnnnnnnnn nnnnnnnnnn nnnnnnnnnn nnnnnnnnnn nnnnnnnnnn
     4441 nnnnnnnnnn nnnnnnnnnn nnnnnnnnnn nnnnnnnnnn nnnnnnnnnn nnnnnnnnnn
     4501 nnnnnnnnnn nnnnnnnnnn nnnnnnnnnn nnnnnnnnnn nnnnnnnnnn nnnnnnnnnn
     4561 nnnnnnnnnn nnnnnnnnnn nnnnnnnnnn nnnnnnnnnn nnnnnnnnnn nnnnnnnnnn
     4621 nnnnnnnnnn nnnnnnnnnn nnnnnnnnnn nnnnnnnnnn nnnnnnnnnn nnnnnnnnnn
     4681 nnnnnnnnnn nnnnnnnnnn nnnnnnnnnn nnnnnnnnnn nnnnnnnnnn nnnnnnnnnn
     4741 nnnnnnnnnn nnnnnnnnnn nnnnnnnnnn nnnnnnnnnn nnnnnnnnnn nnnnnnnnnn
     4801 nnnnnnnnnn nnnnnnnnnn nnnnnnnnnn nnnnnnnnnn nnnnnnnnnn nnnnnnnnnn
     4861 nnnnnnnnnn nnnnnnnnnn nnnnnnnnnn nnnnnnnnnn nnnnnnnnnn nnnnnnnnnn
     4921 nnnnnnnnnn nnnnnnnnnn nnnnnnnnnn nnnnnnnnnn nnnnnnnnnn nnnnnnnnnn
     4981 nnnnnnnnnn nnnnnnnnnn nnnnnnnnnn nnnnnnnnnn nnnnnnnnnn nnnnnnnnnn
     5041 nnnnnnnnnn nnnnnnnnnn nnnnnnnnnn nnnnnnnnnn nnnnnnnnnn nnnnnnnnnn
     5101 nnnnnnnnnn nnnnnnnnnn nnnnnnnnnn nnnnnnnnnn nnnnnnnnnn nnnnnnnnnn
     5161 nnnnnnnnnn nnnnnnnnnn nnnnnnnnnn nnnnnnnnnn nnnnnnnnnn nnnnnnnnnn
     5221 nnnnnnnnnn nnnnnnnnnn nnnnnnnnnn nnnnnnnnnn nnnnnnnnnn nnnnnnnnnn
     5281 nnnnnnnnnn nnnnnnnnnn nnnnnnnnnn nnnnnnnnnn nnnnnnnnnn nnnnnnnnnn
     5341 nnnnnnnnnn nnnnnnnnnn nnnnnnnnnn nnnnnnnnnn nnnnnnnnnn nnnnnnnnnn
     5401 nnnnnnnnnn nnnnnnnnnn nnnnnnnnnn nnnnnnnnnn nnnnnnnnnn nnnnnnnnnn
     5461 nnnnnnnnnn nnnnnnnnnn nnnnnnnnnn nnnnnnnnnn nnnnnnnnnn nnnnnnnnnn
     5521 nnnnnnnnnn nnnnnnnnnn nnnnnnnnnn nnnnnnnnnn nnnnnnnnnn nnnnnnnnnn
     5581 nnnnnnnnnn nnnnnnnnnn nnnnnnnnnn nnnnnnnnnn nnnnnnnnnn nnnnnnnnnn
     5641 nnnnnnnagt tgagattttt aaattctagt ggcttgggtt agtggtgcta gtcaaatgta
     5701 tatccactct atgaatttga ccttttaagg ttggagtaaa tcagtgagaa ttggctcaca
     5761 gtattgaaca aattatgcac tcgactgagg tgcaatgcat gttgtgggta gtgggctaac
     5821 taaccctata ggagtccata attttttttt tgcatattgg ctcactttat tcatgttaat
     5881 gaattatatt gcatgatata ttttcaaaag agtaatcctt tagaatatca tactgtcctt
     5941 agtcatctat ttgttgaaac ttctctttat atttgaatgc agagcctaga gggaaaccta
     6001 cagaagccat acgaggtggg aggtattgat gcttacatcg gacttccata tttttccagt
     6061 ttccgtagtg tctttgtttc ttactatgcc attttggtgc atggttcaag cgtaaagcag
     6121 gttagctttt acgatgatga tgtacgcttt tggcaactct ggcgtaatca gtctgctgct
     6181 gccgagtctc cagcagctgc tggtcatgtc acttcaactt ttacttctcc tgctgcatca
     6241 accaaagggc gccattttct tgttatttgt tgtgagaata aagctatttt tttggacttg
     6301 gtgacaatgc gtggtcgcga tgtaccgaag caggaacttg acaacagatc acttctatgg
     6361 caagtcttaa atccatcaag ttcttttttt gtgttatcca gccttttgga aaatggttct
     6421 taacaaattt aatcttcttg aatgcgccca aaagttaaac tatctttttg caactatttt
     6481 ttaagactgc catttcctat gaaattaagt tttctaggct actatttgat tgaatcagtc
     6541 ttgccaacta ccagtcaagc tagagcatct caagtttgtc tcacttaatc aatggttcac
     6601 taaatgtact tactatccta ccttttagtc attacagaaa ttgctcttca gctggtgaat
     6661 acttctttgt catactggtg tgtagtgttc tgctgacaaa aattgttctc tgggttatag
     6721 aatgttggaa aaatgcatat ctgattatct taattgattg gtcttatgaa tttcttgcag
     6781 catggtgttc ctgtctaaaa caactgctgt tgatggccct cttgtggctt ttggaggatc
     6841 agatggtgta attagagttc tttcaatgat aacatggaag gtctcatttt tgaatatttg
     6901 gtttgtcaag tctttctgat atttgttcca ttcattgtca aaatgagtag atgaataact
     6961 ctaccatttc ttctctgcag cttgcacgaa gatacacagg aggtcacaaa ggagcaattt
     7021 cttgtttgat gaatttcatg gctgcttctg gcgaggtact tgttatgctt ccagtggata
     7081 cttagatccc ctttttttat caccctacac tatgtaggac ttgaattatt ttagtacttt
     7141 atctttttat ctggaaccta gtgtttccat ctataattca acatatatgc tgggcttcaa
     7201 aagtgtgtcc ttcatttata cttggctata tggagtttgt aggtgtttgg acatgattta
     7261 gttgacgttt gaaaaaaaag aagagtattt gaagttgaag ttagaaaagg gtttttgtta
     7321 gttttggtct agctggtctt catcaaaaaa aaaagtttgg tctggctggt ttcctttttt
     7381 tgatgtgctt gaaattttcc tcttctcgct tctcaataga tattaagatg tgtatacaac
     7441 ttcaacgtta taaaaaaaga agatattaag atgtgtattt ctataaaaag ttgtaactat
     7501 tcaggccaag atatagtgca atcatttgca gcttttatat gagttaaaac ttgcaattgc
     7561 gtgcatttat taaagttacc agtttaaaaa ggaaataaaa attgcatgtg tttatcttct
     7621 ttgtgcaaag gaatcagcca aaagagattg agtatcacat ctctctttta gacttgtaat
     7681 gcttgttagc taagaactaa gtgagtgtct ctagtgttat tcctagtaaa ggaaacatag
     7741 tggcagcata gatctccaac atagctaacg tattcttttc ccctatcctt agtgtgtcaa
     7801 attacttcaa tatgagttca ttactcaacg gttgtgtgtt tagtaccgca gaaaaatatt
     7861 aatagatctt gattgtgaaa gtatgttttc cagtttttat gagataatca gagagctgaa
     7921 actaaattta tctacaaaga agtacttcaa cttgaagaat gatgttctct atctaacaac
     7981 ttaaaacatt tttttttgac aagtaacaac tctaaccttt aggtgtggtg gttcatacat
     8041 ttcaattgaa gtggacttag gttctcttga gtatttcttg ccttggcaat tcatttactg
     8101 tcagatagaa agtcttaaat gaagctaatg atttgtcagg ataatattgg tttttctgtc
     8161 agagagaaac aaggggaaat agggaaacat ctatctaagg tccttggctt gcatgttctg
     8221 tacctagttc actttgctgt taatacattt taaaatggaa ctggattaca gaaagtttcc
     8281 attctcaaaa aaaagaaact ggattacaga agcatatgtg cttgctctcc atcatccatt
     8341 caacatctga aggtctcttg tatttccttt ctcgatatgc aaattgagaa aaagaaattg
     8401 aagttcgaca aaagaaaccg aaatgttgtt ttgatgaata tggaaattta ctcttgagat
     8461 ttgttactgt cgacagaatt gctggaagtc acaatttgtg tttttgtata atttcacaaa
     8521 cgaatgacta ggactgttgc acttctaata ttttctgttt gatatctcat tgcaatttcc
     8581 tttgttatgt atatgcagtc tcttctagtt tctggtggta gtgacggatt gcttgtactt
     8641 tggagtgcag acaacgctct tgattcaaga gagcttgttc ctaagctcag cttaaaagta
     8701 tcttcgtatt ccttaagttt tatcctttta aataactact gcaatttaat ttcatcaagt
     8761 aagattttct ttgtcgatgc taaaagcaca aatgagaaaa attcagcctg tggaagaata
     8821 gaccaaataa acaaggctgg tgttccattt gatgtgtttc cactcattta ccagcttgta
     8881 gttcctagta ttagatgaag agaacccccc acgcacacac gcagacaaac acagggacac
     8941 gagaaggaag cataaaaaaa cctagagtat aaatattttt tggtaaaaat tcttgtatat
     9001 gggtgtttct tgccccaaca tcaatagtac tatttcttta tcccaaaaat acaaaagtac
     9061 aaaaagttcg aaagaattga gttgaaagac tggcctcctg gtgcccaatt ctgcctcttt
     9121 taacacagaa acagcatttt atcagaagtc tttatctttc atagcattct ttcctttcat
     9181 atttcaaaaa ttcgttctgt tattttccat ttcattacta accacttggt ccttttgcat
     9241 ggattgcatc tggaaaacca atgatagatg aaagttgatt gaactgcaaa tccttgcatg
     9301 ctattatcaa atccttgaag cttttcttga cctttcaatg ttatactttt ataggctcat
     9361 gatggtgggg ttattgctgt tgagctctcc agagttattg gtaatgcacc acagctcatt
     9421 actattggtg ctgataaaac attagcgatc tgggacaccg tctcttttaa ggtatggtac
     9481 tagatctgtt ggatttgttg atttacacac agtgaaaaga attctgataa tattaatttc
     9541 aactcaattg caggaattgc gtcgaataaa acctgttcca aaactagctt gtcatagtgt
     9601 agcatcctgg tgccacccac gggctcccaa ccttgatatc ttgacgtgtg tcaaagattc
     9661 ccatatatgg taagcatact tcacagacct cccttggttg gagttttgtt aacactgctt
     9721 gtagtcttcg ctttctgggc aaaacatgat actctcttgc aactttgcag ggctgtcgag
     9781 caccccacct attctgctct tacaaggccg ttgtgtgaac tttctgctct agtacctcca
     9841 caattacttg tctctcacaa gaagctgaag gtgaaactac tatagataaa taatgtcgtt
     9901 aatcttaaca ttttccttgc tataaatctc gcctttcaaa tcttacctat ttttccttat
     9961 gcaactcctt agtttttgga agattgataa tttgaagtgt tagatctaca ctatgaatta
    10021 tgacggcggg aaaatgaata accaatatat gtttattatt ttaggacgag caaagccttc
    10081 ctgtttgaag ttcggctatt gttatagctt acagtatctc ttttatgtga agaatttata
    10141 cgtcttctac tagatgattt tgaggattgt ttacacactc catcatttct tatagggtta
    10201 agattctata tcagaaggca tctagttatt tgattttttg aagatgacta gactacaatt
    10261 ttttttatgt tttcctctct ggccttgtag gtttattcta tggttgccca tcctttacag
    10321 ccacaccttg tagctactgg aacaaatatt ggcattattc tctgtgaatt tgatcagaag
    10381 tctcttcctc ccgtagcagt actgccaaca ccaacagaaa gtcgtgaaca tactgctgtc
    10441 tatgtagttg aaagggagtt gaagctgttg caatttcagt tatctaacac cactgctcca
    10501 gcactcggaa gtaatgggtc tttgagtgac acaggaaggt tcagaggaga gattcctgag
    10561 caactccacg tcaaacaaac caaaaagcat attactactc cagctccaca cgattcttac
    10621 tctgttcttt ctgtcagcag ttctgggaag taagtggttc ccagacatca ggcttagcat
    10681 agcagccagc atctagtatc ttcaacattg tcttgattca tcttgttgcc tcatattgtt
    10741 caatcatctc tataatattt tctaaaaact tctattatcc tgttttacaa ggtattgaac
    10801 ggcaatgttt tgcaggtatc tagcaattgt atggcctgat ataccttact tctctatcta
    10861 caaagtcagt gattggtcaa ttgttgattc tggaagtgca aggcttttgg cttgggatac
    10921 ttgtcgagat aggtttgctt tgttggagtc tgcacttact cctagaattc ccatcattcc
    10981 aaaaggttca tcaagaaaag cgaaggaagc tgctgcagct gcagcacagg cagcagcagc
    11041 tgctgcttct gctgcttctt ctgccactgt tcaagttcgt atattgctgg atgacgggac
    11101 atcaaatgta ttaatgaagt cggtgggaag ccggagtgaa ccagttattg gcttgcatgg
    11161 aggtgcatta cttggtgtgg cctatcgaac ttctcgaagg gttagtgctg ctgctgctac
    11221 agcaatttca acaattcaat ctatgccatt atcaggctat ggaggtagtt ctgtatcttc
    11281 attcagcact atggaagacg gttctcaaaa atctgcagct gaagcagcac ctcagaactt
    11341 ccaactatat agctgggaaa catttcaacc agtgggtggt cttcttcctc aaccagattg
    11401 gactgcatgg gatcaaacag ttgagtattg tgcttttggt tatccacagc acattgtcat
    11461 atgttccttg cgcccacagt ttagatactt gggggacgtt gcaattcctt ttgccactgg
    11521 ggcagtttgg cagcgaaggc agttatttgt tgctacacct actactgttg agtgtgtttt
    11581 tgtggatgcc ggggttgcgc ttattgacat agaaacgaaa cgaagaaaag aggaaatgaa
    11641 acttaaagaa gcacagtcaa gagctattgc tgaacatgga gaattagcct tgataacagt
    11701 cgacaatcaa caatcaaatc cacaagagag gatagcattg agacccccaa tgttacaagt
    11761 tgtgcgattg gcttcttttc agcatgcacc ctctattcct ccatttctgt cattacctag
    11821 acagtcaaaa gttgatggcg atgcatcgag tgtgctcaag gagatggaag ctcgtaaggc
    11881 taatgaggtg gcagttggtg gtggtggggt tgcagtagct gtcactcggt ttcctgcaga
    11941 gcaaacacgt ccagttggac ctcttgttat tgtaggtgtt cgagatggtg ttctttggct
    12001 aattgatcgc tacatgtgtg ctcatgcaat atcccttagc catcctggta tccgttgtcg
    12061 atgcttggca gcttatggag atgctgtaag tgctgtaaaa tgggccagtc gacttggcag
    12121 agaacatcat gatgatttag cacaatttat gcttgggatg ggttatgcta ctgaagcact
    12181 tcatttgcct ggaatatcca agaggttaga gtttgatctg gcactgcaga gtaatgattt
    12241 gagaagagcg cttcagtgcc ttctaaccat gagcaacagc agagatattg gccaagaaac
    12301 tgttggattg gatctgaacg atcttatgaa catgactaaa aaaaaggaaa atgttgttga
    12361 agctgttcaa ggagtagtta aatttgccaa tgaatttatg gaactcattg atgctgcaga
    12421 tgctacagca caagctgata ttgctcgtga agctcttaaa agactagctg ctgctggttc
    12481 tataaaggga gctctgcgag gtcaggaatt aagaggtgtt gctttacgtc ttgcaaatca
    12541 tggggagtta acacgactca gtgtatgtca cttgctttgt ttctgatttt gtttccaatt
    12601 ggctatattg acatgacttt ttctttttta agtaaatcta ctaggcaggg tacctagtag
    12661 ctcatttaat tgattttctc aataaaccct tcacaatgtg gaaataaaag gaggtgcaaa
    12721 acatacagct acaactattt aggacttatt gagtgtccta acttgacaat gaggtctaaa
    12781 ctattgtgaa ttccatcatc atcttctgga agcttaaact cttgactgtg gccattgagt
    12841 gtattacctg ctattatttt cagatgctca tatacatttg aattttcagc tggctcttgg
    12901 cttcctgtat accttttctc gcttgatgat atttttcccc aagactgaat ttatcatatg
    12961 ctatcagatt taaattaatt taacctagaa gattaaccat tgatttacat ttctgcgtta
    13021 tattattttc ctataattct tggtctaaag gaatcaagaa agcagtcaac ctcaaaggat
    13081 cattcagttt ttctgcttct agtgtattct gtcacacccc accccccccc ctccacctgt
    13141 gctaacatga taggagttcc ctatgatatt tgagattgat tggatcagtt gcatgacagg
    13201 gttcagtgta tatttactaa agatattaag agagaatttc ctcatgtagt gacttataaa
    13261 tcttttgcag aacttggtaa acaacttgat atcagttggt gcgggacggg aggctgcatt
    13321 tgcagctgca cttttgggag acaatgtact tatggagaaa gcatggcagg aaactgggat
    13381 gcttgctgag gctgtactac atgcacatgt aaaatttcgt tttctaaatt tttgatttgt
    13441 gtatgaccta tgagttaggg cttcaagtag tagtgtccat cttctacttt atggattctc
    13501 atctcttgat ttagtgtttg ttacttatgg tctcatcttt tcaggctcat ggccgacctt
    13561 caatgagaac cttggtccag tcatggaaca aaatgttgca gaaggagatg gaacacactc
    13621 catcaatgaa aactgatgcc gcggctgcat ttctggcctc cctcgagggg tctaagctca
    13681 caagtttggc agatgctgcg aagaagccac caattgaaat actgccacct ggtatggcat
    13741 ctctatacgg tccaaatccc ggtcaagcca aacctctttt ggggaagccg gggttgccac
    13801 aacctggcaa accactactt ctggaaggat ctaaaacaac agcaccaatt gcttctgttc
    13861 ctgctggaag caacacaact gcaacatcag aatcaggtgt tcctcttaaa tcagaaaacg
    13921 gggcttccac tacaccagaa tcaagtaatc cacctgcgtc agactctggt gctgcaccgg
    13981 catcagactc tggtgctgca cccgcatcag attctggtgc tgcacccgca tcagactctg
    14041 gtgctgcacc cgcatcagaa actggcgctg cacccacgac agaaactggc gctgcaccac
    14101 cggtgacaga gtctggtgct acaccaccca tgctagaatc tggtgctgca cccgcaacag
    14161 aaaccggtgc cactcctgca gaatcaagta caacccaaac atcaaacttg gattcttcag
    14221 ttgctgctga tgcagttgtg cctgctacac cagcattgaa tgaatcagac tatctagcat
    14281 tggtcccgtc aacatcagct cctgcagaac caactacaat tggcgcaatt gttccatcca
    14341 caggtccacc acctgccaca gataacaaga aaccaagtgt tcctgatgaa cgtctaatga
    14401 ttgatttttc ttgacgttct cttactgcac cctcaccttt ccatgcagat tctctgtcgt
    14461 acgagtggta tggatttctt gcattacatt tctaattgtg tagtagatat atatctatac
    14521 tcgtttatat gcttaaagta ctacacatgc tgcggttgaa tctctgagtt gataggattg
    14581 ttatattata gtaggtgtta ggtttttttt gttaatatca ctttgtcctg tctgatcctt
    14641 attctttgat ttggtggaat tttgccaatc cacgttaatt tttctttgat tttgtaaact
    14701 ttatgttttc atgtaatttg attactccct ttattatttt tgtgctgcgg cttccttttt
    14761 cttggataga cttatttttt atttcgttca aattcttagg gataaacatg cccgtgagtt
    14821 gtgacgctcc attccggggc ttattactct ttcagcattt cattgcttct gtattcactc
    14881 tgtttttatt tatgttctaa actaattttg agccttttgt caagtttgac cgtagatgga
    14941 gtttcaaaat ggtctttagt tttgaatctt tatgggtatg tcttccaact aacattgcac
    15001 ttatatctgc ttttaagaca catgaataat agacgtcaaa agttgactgc ttgaatgtga
    15061 aatgggattt tctttttatt tgaaccaaat aatcgaagta tgaaatttga gttctcacct
    15121 aaatgattaa gtttgaatac tttctcatct actatcagat aaagaagttt atcttgcacc
    15181 aactcccggt attaatttgg tcgtgcgatt tatctttttc taattttcac ttaaataaag
    15241 tttatatgat tacaatgact tagtttcttg ttttaatgaa tccaagtgat tcaaatatct
    15301 tagtatcaat atcttgattg taaaataatt actaatatct ttaataattt gtttccatat
    15361 ttttgacgat cgatgttgtg aattatctgc caatcgaatt ttctgtttac cacaaaagag
    15421 agaaatcttc gttcctagtg ggatcgtgtg gtttattggt tcagtcaaac ttggttcaaa
    15481 ttctatatta tcttgaataa cgtaataaat atggttaaac tacttaaatg aatcaaaatt
    15541 ttagaatcca taaacttcaa attttaattt cgcctctaat cactctattt aaatggatca
    15601 gaatcttgaa ccataaacat ttaattgaaa aaatgccata cttttataaa aataaacgga
    15661 actttcgtca ttagaattaa gatggatgta aaataaggat ctcccaggtc ccattgtgaa
    15721 gcaccaaagg agctagaatt agacaaaaga ataaagggaa agagaacttc aaattgaaca
    15781 aattccaaaa tataggaggt tttactttca agttggatgg agagagggaa atgcaaaagc
    15841 acaaaatgtg gacaaaagtt tactctatga cataaaagca cttgtagaat cttatcacat
    15901 ttttatgggc gcagaataag attgggcgga atatatatag catttattaa aattatgaga
    15961 gttaattctg cctttttaag ttaggtaaaa tgacctaata gtccccttaa agcgtgatta
    16021 cgctgttttg ccttaatatt atta
//
LOCUS       scaffold8678_13528-23691   10164 bp  DNA
FEATURES             Location/Qualifiers
     source          1..10164
     mRNA            complement(join(1001..1153,1448..1564,1810..1935,1998..2144
                     ,2227..2337,2426..2548,2638..2769,2952..3071,3814..3935,403
                     2..4326,4724..4969,5384..5525,5939..7108,7199..7269,7381..7
                     620,7928..8000,8314..9164))
                     /gene="g3.t1"
     CDS             complement(join(1103..1153,1448..1564,1810..1935,1998..2144
                     ,2227..2337,2426..2548,2638..2769,2952..3071,3814..3935,403
                     2..4326,4724..4969,5384..5525,5939..7108,7199..7269,7381..7
                     620,7928..8000,8314..9044))
                     /gene="g3.t1"
BASE COUNT     2952 a   1798 c  1860 g   3554 t
ORIGIN
        1 tttttttttt tatacacatg cttctaactc attttagata tttctttttt tggttaatat
       61 atacctgcac attcgtagta gagcacactt gtacttggag agaaaggaag aagaaggatg
      121 ggtaaaggga agcagaaaat tgaaattaag aaaatcacaa aggaatcagc aagaaaggtg
      181 gcattttcga agagacgcaa aggacttttc aagaaagctg tgcaatttga atccaagact
      241 ggtgctaaag ttgccattct tgttttctcg tcctcaggaa aaccctacac ttgtggggac
      301 gttgaaaagc tttgtggtat ttccgattca ttcaatcttc aaacgcattc tgagtcaaat
      361 agtatttggg actcattcaa tcttgaaagg ccttgtgagt cgaatggtat gtgggattca
      421 ttcaatataa ttgaagggcc ttgttcatcc tctgggaaga atggtatgtg ggattcattc
      481 aatcttgaaa ggccttgttc atcctctggg cagagtggta tatgggactc attcaatctt
      541 gaaaggcatt gttcatcctc aggaatccca tctgggtcga atggtatttg ggattcgttc
      601 aatgttgaaa cgcattgttc atcctctgag tcgagtggta tgtctgattc attcaatgtt
      661 gaaacacatt gttcatcctc tgggcagagt ggtatgtggg attcattcaa tgttgaagca
      721 tgtcataacg tgaatgaact cttgctgttg aaggcacact tggaaagtac aagagaaaag
      781 ctgctggagt ctcagtttct tgactctctc tggtcatgat caaattcttt taattttttc
      841 tttaattact tccatggctg tgaattaact tgtagatttt ttgtgagaaa ttctttaaat
      901 aaatattcag tcgttgcagg ttttatttct gttgtcgtgt agcaagaatt aaggtaattc
      961 ctttttaagt aaaaaaaaag aaagaagcaa aacaggcata ccattcatct aagattgatt
     1021 tagcatgtaa aattatttga agtagaatga tataattaca ctgcactcgt ttgtatggtt
     1081 gttctctcta tataatatgg aatcagattg cttcttcctt ctgtactatg tttttgctac
     1141 acttattctg tacctgcaat ataccactac agggggatcc aaccctgcca tttttaacaa
     1201 tagaagtcaa agaaattagt tagtaccgtt atgttacaaa aaaaaaaaac ccaataaaca
     1261 ttgcgccctt cttcattaag gagttctgaa gggaggatac caaaaaggta gtggaagttt
     1321 tgacactcca tataggaagg tgtgtattac atgataaaca tgtttgtttg gcaatgtgga
     1381 ctatcaaaag ttccatttgc cttataataa ttctttgttt ttttgagtag aagttgaata
     1441 gacaaacctt aatcattcct gtttctgtac cacatataat tatgtcattt gcagttagaa
     1501 gacttgttat cttgcttcct gctgataatc ttccaacttt gtgctgtgtt cctctcagcc
     1561 aaatctggtt gcgtaatgta ttcatcggtt agtatgcagc agattgttta gagatgaagt
     1621 gttacttaac atggtagatt tgtgcaagtg agttgagtaa tgagcattta tttagtactc
     1681 attattgaat catttactgc cccaaggtga ttttcatcca gtagatagag cttcattttt
     1741 ccattgggaa cgtggttttc tagaattatc aaaattaaat cttagtttct atgtaagata
     1801 tgccagtacc tggatgttgc tcattgacac actgcaattt aaatatatga agtcctccac
     1861 tacttccatt gccaacacat tgcctccctt ttctggcgac attgatattt gtggtttctt
     1921 gttttttttc cagtcctgca tcagtggggg tgtcaatgaa aggtacttgc tccacatcaa
     1981 caagttggat ttgttacctt tatatgtgaa gcttcaattg ttgaacttgc actgtataac
     2041 cagtccttat atacaactaa tgagttcaca gccttgtttt tcatactcca actctttgat
     2101 ggtgctttga tctcttgctg cctgctgttt ggtatagcta actcctgtat ttagttatta
     2161 tatatatgta actcaattgc tgaatgagtt gtattacatg acttgaaaca agatctttga
     2221 tctgacctgt atgcttgagt ctgtgcagcc tatatacagc tttccattta tcaatgttcc
     2281 acaccttatg gatttattct tgaaatattt actggccttc cgtgatccat caaacaccta
     2341 taatagaaca cgtcttagta atgcaatgta gcatcttaaa agtagtttct aaacttgtct
     2401 gaatgtgatg atcatttata tctaccttca ttttgtggct ctgggtaact gcaaaaatta
     2461 gttccccata tgtgtggata ttttgaattg gatctttcgt cagtatagtt tctgtacatt
     2521 caagctttct ttcaaacatt tgccagatct gcggaaaaag aaaaactcaa tacaataaat
     2581 gcatttttag acggattcaa tcatatttaa cataaaattt gattggttac tggttacctt
     2641 tattgatttg tcagcagaac cactcaacag gcaattccct gattcagaaa tcgaaaagca
     2701 tgtcacagcc tttttatgct ccctcacgtc cctaacaagt gttgcttctt gtcctttaat
     2761 gtcccatgcc tatgatgtaa aaccatcaga tatgttacat tacaaatcta acacaaatga
     2821 gcactctaca gacatatcta ggcacaactt atcatccctg aatacgactt aatgagaggt
     2881 cattatcctc tttgttaatg tgaaccttaa acttagaggc aagaagtatg aagcacataa
     2941 aagtagctaa ccttgattga accatctgca tgtccactgt aaagctctcc attatagtag
     3001 gtgagcgatg ttactgctcc actatggtta ctactcattt cgagaatttg tgtgtgaaca
     3061 caagatattc tctgctctta ccattgtgaa gaaaaactga gttagaaatg aagaattgta
     3121 tcatgatata tactattccc tatgtcccaa attatgtaac acactttcct ttttggattg
     3181 ttgcagaaaa atgtcacatt tctatctata tttagaaaca aataacttca aaattctcac
     3241 tttaccctta ctgaaatgat ttacaaccac atgatgtcca agacttgttt tagaccacaa
     3301 gcatcaaaag tcttcaattc tttctaaact ttgcgcccag tcaaatagtg tcacgtaaaa
     3361 tgggaacgag ggagtaatta tttctcatgc atgcatcatg acaacacgac acctccatct
     3421 ctggtgttga ctcagtgatc taccaaacgt atttgtgaat gcatctctgg cttttgaagt
     3481 tttctgtaat ccttgttcta cattttagtg ttaaaggaca agtttcggtt cctatgcagg
     3541 aaaaggtcct tgtagtctct ttgacattat ggaatttatt ccaacttgtt aactgatata
     3601 gttgccaacc ttgttacagc tcttccaagg atgtggctaa ttgttaagaa gttatagttt
     3661 acttgtttat gatgcaagtt ctatacattc acttgtatta gatgcgatga tcagttagag
     3721 atgactggta taaatgattg cattatggtt ctgttaacat ctcatacagg ctacagccac
     3781 aatatataag aaagaaaaat ggtgtctact tacccatttg tttggctgga tatagtcagc
     3841 aaccttaagt aattcttctg ccatccaact catgttggaa aggcgtctta gtgactctct
     3901 gactccttct gaaaagttga ctagcttttt catccctgta agagtttcca atttcaggca
     3961 caaattttaa ttttgaagtg aaagcaagtc aacttatgca tttggtgatt agtgcatatt
     4021 tagatattta cctcttccgg aagtataata atatatacaa agacatccta gtagcctttc
     4081 ttcaagctcc agtcctggat gaacaaattg ctcaattcta ctaagtaaaa tctcacaggc
     4141 tgcatatctc aaatcatcag gggctttcat gatttcagac cccatccatg cagtagcagc
     4201 aagataatct cgagaggtac ttcttgattc gctctcaagt cctttctcta aagcatggaa
     4261 tagaggactt ccaaacttta agaagcgcct cgctactttg ctacaccatg tctctatgcc
     4321 aatgtcctgt tagttaattg agtctttaga acaagtaaac aactcatggg tgcagtaatt
     4381 caacaaatgg ggtctgggga gggtagagtg tacgcagatc ttacccttac ccctaccaag
     4441 ggaggtagag aggttgtttc tggcagaccc ttggctcaag gatttgtaaa aaaaaataca
     4501 tagtagccaa gttcagtgtg gaccttagtg cctctaagca aatataaaca gtataaactt
     4561 cttcatgaag aagaaaaaat taagattaaa attattattt ccgcatggta atgaatggta
     4621 gctctgggtg cataaatgca taaccagaca aattgaaatg gggagaatac tgggtaatat
     4681 tagagggcaa aaggctaaat tggatcttga aagaaaagat tacctgtaga catttatccg
     4741 aaaagtcaac gttctttatc atgttcttgt gtggcaagga agtcaaaccg gcctttttaa
     4801 gcaaccatgg tattgtgtaa ggttctcctg accaagagaa ggttccacca aggtttgata
     4861 ggatgaatgc tgatagagcc tgtgttgcag agttctcttc acacgatatt gactcgagta
     4921 gagcttccat agcctcttca caatatacaa atttacctga tgtttcttcc tgaaaatttg
     4981 acatcatcaa aggttcatgg tgacacctta tggaagtaaa tgtaaaagat atatggattc
     5041 ggataacctt agttatatag ggatacaacc agctataggt aaattgtgac tttatggttg
     5101 tagaaagaat aaaagaacat aaacatttcc aggttttttg ctgtgtagtg tttcttgata
     5161 actttcttaa gctataaaat gtaatttttt tttgtttttc tgtttttctt gtgtaattcg
     5221 gtgtccaata tcatgaaatc gtgaatccct atatgttggg agatcctaag ctcaacatac
     5281 gctgttctat tgcaggtgtt tagttacgta aacctgctcg ttcttttatc ctcgcacatt
     5341 tttttccaga tactttgaaa gacaacactt tcaatatgct taccagcatg tctaactgaa
     5401 gcaacaaatt cgctgccaaa attttgtact ctggttgtga cttttggatg agaagcaata
     5461 atgcacactt attgttgttg cttccgtctt gttgtatttt ctgcagcacc tcaatggctg
     5521 atgacctgat gcaaaagaga ttgaatatgt cctgaaatct tcttgatcac atctataagg
     5581 tataaaagta agcagtaact tacttctgag aagtattctg tataaggaag aagatattgt
     5641 ttatggtctc tttgtttaat tagggtacat ttttaagatg agataataat tcgatttgtt
     5701 ggattcgttc ataagatagt aaattatggt gaattaaaac ctcggtaaag gtgtcactga
     5761 tttgattcta agaacaaaag tttagcttac atattacgtc gccattatcc ccactcccat
     5821 gctgaatatt acctttcagt ttcatttctt tgagagttct tatcgtgatc aatcatcaat
     5881 gtcattatct tcccagctta gaataaagaa aatggtgaac aggtagatag tttcatacct
     5941 tggaattctc agcagttcat ggaaaaactc caatgcaatt gacgttgcac gctcatggtt
     6001 gcttctcaaa agagagagaa atggggccag tggagcagaa tggtttatct gttttctgca
     6061 ttgaccgtcg aattgcatac atctgataag aacagctgcc agagcaataa tttcttccag
     6121 gttgttgttt cttgagacat ccaagagccc tgagagtact tcgggtgagc tgatcacagc
     6181 taattgtgtt tcactcgatg tatagtcgaa ttccgtgact agtgcttcca taatcatcaa
     6241 tgacgccgct ggaggtgtta tccgcagtgt tcttaggcta catttgtaat tgtttgaagc
     6301 acacaccaca tccacaagac aaggtaaaag ttctaatgtc ttgatttctg caggagatgg
     6361 atttattaag taaattagta tagctgcttc atgaacattt ttcttaagag cagttgccaa
     6421 atgattcaat tgtaaccctt tcctcttcac gtcatcaaca agtgatctgt tccttgaaat
     6481 aataattgat aggactgata ctgattctcg tatcacatgt tcttctctgg atgtcgatat
     6541 agccctcaaa agttgatcaa taattatgtc ttttagcaaa gaatacttga gtcctgtttt
     6601 gttgttcagt agttcatata ttgttgtaag gtcaactgtg tagtctttat aatccccaaa
     6661 gtcttctgag aaacacaact ttgaaattat tttctcaagt agtgctgctt gttctgcttg
     6721 agaattttct tcagaatatt cagatatttc ttttaaggtc ttcttgcacc tgttcttttg
     6781 ccgtgaagaa atcctggggt gctgtgtttt acagagctga taatcacgta aagtcatgga
     6841 catcggatat ccatcagatc tactatcaat catctgtaag ccctgttgca ttgttggtgc
     6901 ttcattgtta ccactcatat gtatgtgcgt tttgaggcct ctgattcctt ctgctgataa
     6961 atcagtatga ctaaatgaac cggagaatct tctggagagc gagttagtga tttctactct
     7021 gtttccttcg ttgtgtctta gtcctgaaac ttgcgattta caaaccaagc tttccaaaaa
     7081 cagtgaggag cgagaagatt tttggttcct gtattcattg agttagttga gttaatgtga
     7141 atatcaggcc tactcagctg tcaggctaaa ttttaaaacg ggagagtggg gactgaactg
     7201 ataaaaatcc tctgtttgct gattttgtag gctccgtttt gaagtgattt ccatgtcttc
     7261 tgcatattcc tgaataaaaa agatgatgag attgtgtgca tgcttgtgtg agtgtttagt
     7321 tctcaaaggg ctattcaatt caacttatct ttttcgtggc tgtcattatc aagatattac
     7381 ctcatgaaaa ttttcacttg cagaactgct gctgctgaaa tcaaatgtct ctgactctga
     7441 atcaagcaat atatctttga ggcatttggt ggttatgttc ttgggtgttt ctgctacacc
     7501 actccttagt tcagtaatag ctacctgttt ttcctttgtg cactcattgg atgtgataat
     7561 cgtctcctct ttctcgttct tagcatcatt tttggcatta aatggatgca ccttctcaaa
     7621 ctgcattcat gttctattaa tttgaaagtc atacaaactg aaacaattag gggctgacta
     7681 aacatagaaa aagatgagaa aacactgatg aaagttttga atttgagacc cctgtacatt
     7741 ttgttgtttg tcctcatctt gaccattact agtgtctgta gagattcttt tctactttca
     7801 tttttgtgac cttcatatgg cctactctac atgacataac cacatcaagt aatgctccag
     7861 ttatgtgtca aaggcagaat ttttggcatc gtgctcagac ttatccaaga ggatcagtta
     7921 tacttacatt tgaagagctg cactgcttgt tttcattctt acatgaatct gaagatcttg
     7981 tgcttctggg cttcttactc ctgttaaaca gacataattt ggatgagaat gagcttttgc
     8041 tgaactgttc caatcttgtg cttctaaaat gtcagtttta gagcttggac tcataaaatt
     8101 gttaaaattt aatcatactt tgacaagaat catccgatca atttcaatag gtcttctttt
     8161 gacttcacct gatattattc atttccactg aaattttctc agtatttaag ctttgccatg
     8221 gttgtgttct tatcagaaat gtttaatact ctaattgcta aatgtagtgt gcaatttaaa
     8281 gactgcttat ctgtaacagt ctagaaaact tacattaact gttgtaattc atgttgagtt
     8341 gaagtcacgc tgctggactc accattcctc agagagccgt cttctccaaa agacataatt
     8401 tgataataca taagccaagc tttgcatctc ctggccatct ttaccatcat agcatagact
     8461 tcattctcat ctttggaata tggttccttc tcaatgcata agaccgataa ctgtctgcag
     8521 agttcggtag caatttcagt gtgaagaagc ctaggagaaa ccgcaagagc ttggagaaaa
     8581 tgcatagcaa cctgccactc atccccttgg agttttctaa caacagagag gtaaaagtat
     8641 gagtagcctg tcaaataact gtttggaatt cctgctgttt ctccatgttc atcaagtgaa
     8701 gctggcactt gaagcataat ctctgagttc tgcagccttg atgttctctc ttgactccat
     8761 tttgcttgaa gtgctgcttc tatactctct atcccccaat aaagattcga caatatcgac
     8821 tgctccgaaa actcaaggta ccctctatta ctacaaacat caagcttgga actgcatttc
     8881 aatttcaatg atttccaaga ttttgtatct gctagcaatg cagttatgtg ctgatttata
     8941 actacaacga ctttgcgtac cgactcgagg tctagtttat catcatcata tgaaaatact
     9001 ggaggagtgg aagaagagag agtatccatt gaattatgtg acattttggc ctcatgaaga
     9061 agtagaagaa gaaatactgt tttacagata agtgtagtag agtggctttt tctgtattct
     9121 ttgctcgtga ttgttgccaa attctgcgtc ttttagggga ccctatgcta cagacaaaga
     9181 tatggccgtt gcccccatta atggagggaa agttttacat tacagaaata aaaagacaaa
     9241 tgtttgaggt tattgtcttt actcagtaaa cttgaattgt gtggattgat tttgattcat
     9301 atagttaatg ccaactaatt tggtgtcggt gttagtagag tttttcgata taaccatgtc
     9361 tagtaagagg atttttttcc ttttcgagac tagagctcga cttgaatttt attcatcaca
     9421 ccacagtttt cttcgataat taatttaaca gattgcaaga tttcctttta atgaaatatt
     9481 ggacattgct aagcgtgatt attgtttaat tctatattta ggagtgcttt attgtgttat
     9541 tgtctctttc aattctaagt gataatataa ttattagctt tatatcatgg tgcacctgta
     9601 gaagacggtg gagttgttta actttaatat gtggaaaatt attggtggaa aaaggtgttg
     9661 atatggtcat ttaattattt taacgctttc ccctttgttt gttatatagt catttaatta
     9721 ataaaatatt aattcttttt gttatttttt ggtacttatt tatcttcttt actgcttccg
     9781 tggcgtggca ttctgtctag tctgaacttt gtcgcttttc taaatacttg cgctgttaga
     9841 cgcttacatg tccatttcct cctttttctt ttgatttatt tggaaattgt caattattac
     9901 ttttatcttt aaagtattag taataattat ataatactaa caaatatgca atatagatta
     9961 aatgttcaag agttaaaatt ttaactactc taatttaatt aaaatgtatt tgaattgtaa
    10021 ataattaaaa aaagaagtta tttttctaca tgtgtaatgt atttgtatga tatattaaga
    10081 catttttaat tatcaaaaaa acataatgct ctattatatg aatatattta ttaaaattaa
    10141 ataaattatg attatcaatt tata
//
LOCUS       scaffold1096_57653-71286   13634 bp  DNA
FEATURES             Location/Qualifiers
     source          1..13634
     mRNA            join(1001..1234,1421..1509,1761..1870,2159..2213,3021..3109
                     ,4445..4511,4590..4652,4848..5018,5138..5222,5316..5349,602
                     8..6113,6380..6421,6795..6806,7331..7461,7885..7928,8521..8
                     606,8708..8865,8958..10293,10712..10980,11402..11605,11683.
                     .11839,12160..12634)
                     /gene="g4.t1"
     CDS             join(1123..1234,1421..1509,1761..1870,2159..2213,3021..3109
                     ,4445..4511,4590..4652,4848..5018,5138..5222,5316..5349,602
                     8..6113,6380..6421,6795..6806,7331..7461,7885..7928,8521..8
                     606,8708..8865,8958..10293,10712..10980,11402..11605,11683.
                     .11839,12160..12449)
                     /gene="g4.t1"
BASE COUNT     4125 a   2347 c  2507 g   4655 t
ORIGIN
        1 acatgctctc ccaaaaaggt tcttcaatca attattatat cataaatcgt ttttgtttta
       61 aaatagaata agctctatgt atatttcaat tttttcagag ttgtttgtga aattataagg
      121 atatatatat aaatattata aattgactta tagaattata tcaaatactt ttaataattt
      181 ttttaaaaag ttatagacat aaattcatac atatacaata atttacaaat cacacgagta
      241 atagattgct ttaattaggt aagaaacttc aaccgaaaca attataaata gttgaaatta
      301 ttttttttat gaatatatga taaatgtgaa acctttttat tttgtttact tcttcatatt
      361 ttgaattctt tagtgaaaat cataaatgcg ccactcgttt tacattatgg gatactacct
      421 gactgagtat cttattaacc gtcatttata gaatgtacta gaaaaaataa atacatatat
      481 taagcttgta tattattatc tcttatttga tacatttttt aagtatatat actaatcata
      541 cattatattg tgtattatca taaataataa tacaaagaat ttcaacatat gcattcgatt
      601 gattaatgac ataactacgc taaaaaacaa aggatatttt tgtaaaatta tgcgacactt
      661 attatctcta atacattaaa tcaaatcgtg tacgaaaaaa taatatcaat ataactaata
      721 cgtgtattat taaatgcaag cataataaat actagtataa catgaagaaa caaaacatgt
      781 ttgatgatca ataatgacat ttccattgtc cttcttcctg acaaaaatac cactcatttt
      841 tccccagatc caatacattc atccatcttc atcattcccc agaaaataaa ttcatcatca
      901 attcactata attgtagttg taattacttc aacaccatca ccgaaagtta attatactgc
      961 tcccaggtcc caccgaatct ctaccgcacg tgattactac gtgctaccga ctcatccctt
     1021 ttcaccaatt catatatcca tttctcaaat tcacatcacc cggccgccgc agtcgatttc
     1081 cggtgccggt gaacttcacc gttgtgttag atctggtgag agatggagtc gatactagct
     1141 agagcattgg agtatacatt gaagtactgg ttaaagtcat tttcccgaga tcagttcaaa
     1201 ttgcaagggc gtacggcgca gctttctaat ttaggtcggg gttttttctt tcttattact
     1261 tttcgaattt cgagattcaa cgaaagttgt agtttctaaa tatgtaaaat tctctggaaa
     1321 ttcgagatgg tcacaataat ttggacagag atagtatgtt atttgaagct tgttaattaa
     1381 tttatacagc tgaaaaattg gtgattgatt tgtttggtag atataaatgg agatgcttta
     1441 catgcgagca cgggattacc accggcattg aatgttacaa cggcgaaagt tgggaaattg
     1501 gagatcattg ttagtggttt tctctcttta tttaatgttt ggattgctaa attcattatt
     1561 ttatgaatga aaatacaaaa aaaatgatct tcgttagctc agttagttag ttgacaatct
     1621 gaacttttat cttttcggtg agggtttgat tttccgcttt gtaatccctc tgccccattt
     1681 ttttaaaaaa aacatttaag tctaattgag tattgttata attgtccttt atttgtttaa
     1741 ctttggtttt tcaactcaag cttccgtcag taagcaatgt gcaaacggag ccaatagttg
     1801 tgcaaattga tagacttgat ttagttcttg aagaaagaga tgatcttgat acacctaaga
     1861 gctctagcag gtattataga ggctcaacat gattgattac ctttttggat agtagctcac
     1921 acgtttggcc ataaattttg aagttaaaac ttgaaaattt gattttttga agttgtgttt
     1981 ggacgtgcat tatatttgga aaaaatagtt gaagtttttt gaatgcaagt tcaaatttct
     2041 gcaaaacaga gatttgaaga caattttcat aagttgatcc aaaatctatg gccaaatgct
     2101 agcttgagct tggtttgatt attgttgtct cacttggtat cgtactgctt ttcatcagtc
     2161 cggtgtcatc tggtagctcc tcgaagggaa gtggatatgg atttgctgac aaggttagca
     2221 acataatagt atcagctcac ttggtttgat gttatgtaag aatgttaagt taattcctcg
     2281 cggggcaatg ggaattgtgt gtacataatt tgtttagatt tgatgatttc atacacaagt
     2341 ttgaatgtga tgatataaag ttgaatacga aatacgaact agcaagttgc aattatgata
     2401 tcatccatca tacgggtatt tcaagagaag gatgacatac tttttttgag ataaagagaa
     2461 ggatgaaata cttaaaaatg cataaaattt taagattgct gatgtaaagc ataattcaat
     2521 gggttcaata gacccttagt attgtttaat cagcataaac tttttaaagg tctgcagatg
     2581 gtcatatctt ccaaataagt gtgtaactaa agcatcaagg tattgattta agctcttggt
     2641 cttcctgttg taattattat tttgcttctt catagtatcc atcaccaaac tgaaaaggga
     2701 aggtggtacg tagggctctt ctactattga aatcatatga tatccaacat cagcatgcat
     2761 caatttggta attgcaatat gcctcttttc ttttaagaaa tcaatgtaac tgtgtttctt
     2821 tgttttccat tttttctaag gtagaaaact ctaagcagaa ctcagttgta acagatattt
     2881 tgttacatga aagtaactct actttggtca agttccccta ctattctatg ctaactgatt
     2941 tctctatgta ctacattgat cactactctt cttgttttcc tttgtctttg tgtttaaatt
     3001 cttaagttct ggattgtcag attgcagatg gcatgacatt acaagtccat acagttaatc
     3061 ttctacttga aactcacgga ggtgctcgac gccgaggagg agcaagctgg taagtgttca
     3121 ataccttcat tcctgattct ttatatccta tttttcctgt ttcttttact tacgagaacc
     3181 aattctgcac tctccacctg tttcgaaatc ggactggata ttcttatccc tcaatgcttt
     3241 ctgattccct attctattat cagatcctca agcaagaaac aagtacataa ttgaatagaa
     3301 caagatggac ctagtgatgg tagtgggact aatgttgatc agttccgtct aaactctagt
     3361 ccatcacatt tcacttgcgc ttgagaccca atttgaaagc attcttcctt aactgcagaa
     3421 tttagacttt aagaacataa ctagaaattt agtacattca gtgagctggg atatttctgc
     3481 atattctttt aatgaatgac tgagaactat tgagctgctg acattcaaca taaaattaaa
     3541 gatttcaggc agaactaaaa tttactgata gtaataggag caataggcga agaagcttaa
     3601 tgaagagacc acttctgatg ctaggagtga aagcatgtta ataatatgga tttggattta
     3661 ggcccggaca ccacggttat aaaattaaaa aaataaacat ggatttggat ttagagtggc
     3721 ttcacagaaa agaaaaatat atgggtttga agtcactttg aacttcgaaa agaacaaggt
     3781 agtgactcct aggttgagat tttatagaat tatagcttga tataacaaca aaaattgttc
     3841 cagaagccga tagcagtaaa actcaaagca aagcataaat aaatcactgg acatggttta
     3901 gatattggca tactgctcca tataaaacaa aggtttcttt tttctattta tgtccagatc
     3961 aaaatcgtgt attatcctac tttgatcctt ttgatactca attttatgtc caaaagaaaa
     4021 gagaagaaag aaaagcaagt agatgcttag aagactgtca aatatgtcag ataagtagtt
     4081 cttgaacatc atagattggt cggttgggtc atctaaacct gagaaatggc aatataacaa
     4141 ttcacaattt accattatta tttgcatatt gcctttctac acctatatat cgctgcactc
     4201 tatttgagag cattcagaca ttgagtgcaa aatggtactt cgaaaggctc caaacttata
     4261 aatcacattc tattgtttat gctcagattc ccttgcatct tttggcaggc tcttagcaaa
     4321 aacttgtgag catttttatt tacctgttag gtttggtttc aaacagtccc atgatttagt
     4381 tttctatgtt agatctctct ctttattgat atgctctctc tctctttatt gattatttca
     4441 ccagggcatc acctatggca tcaattacta tacacaatct tcttctgtat actacaaatg
     4501 agaactggga ggtaaggttg catttatttt agatgagatg acttgtgtag ttgttgctta
     4561 agaatgactc aaccagtatg ctattgcagg ttgtaaatct aaaggaagct agggatttct
     4621 ctactggcaa ggagttcata tatgtgttca aagtaattac atttcttttt ctacttttta
     4681 gaaatttttc ccaatttatt tacatgaatg atattttatt gttctcgcgg taatatctac
     4741 aagattgttc tgagtacctt tttcttttat gcattgtcgt aaatcctttt tactcatctt
     4801 tgcatcattg tgtcgtgttg catcatctac ttttctttta ataacagaaa cttgagtggg
     4861 aacatctatc tattgacctg ttacctcatc ctgatatgtt cgcggatgca aattttggaa
     4921 gctctcaagg ggggaataac aagagagatg aagatggagc aaagcgagtg ttttttggcg
     4981 gggagagatt cattgaagga atatctggag aagctcatgt aattcaaatt gggcacacaa
     5041 ttttctttct atgaattttg gatatgaaca taggttatga tttgaggcat acagaccact
     5101 gatattaatg gatttcttgc cttcacattg ttatcagata acgattcaga ggactggact
     5161 aaatagtcca ctaggacttg aagttcaatt gcacattaca gaaactgttt gtccagctct
     5221 aagtgaacca ggcatgtaaa aagaaatcgt gcattttgtg gatcttttca tgtcttgttc
     5281 tttacaattt gcttatcact attttgattt tgcaggatta cgagctcttc ttcgcttcat
     5341 gacaggattg tatgtctgta taaacagagg agatgttaag ccaaatcagc aagtatgagt
     5401 gactccattg tcattgactt attaaaatgg atccaaagtg ttgatataac ctttctgact
     5461 tttccaatgg attgttaact atgacagcat acagaagcag ctgggcggtc tttggtctcc
     5521 gttgttgtgg atcacatttt tctacgtttg aaggacacag gttaggttgg ccacctctaa
     5581 taaatgtatt cttttccctt tgtaggggac aggcggtgag aggattccta tctaccaaaa
     5641 gctaactata tatctatctg aattaaacct ataaaaccaa aagaataaaa agaagatgaa
     5701 atttaacact tcgagttttt tttccaaagg taacaaacag tatattcata tttgttggta
     5761 gcacgttaac aaaatgatca ataagttcaa gctgttcttc tctacttaca aggacgctaa
     5821 aaagtgtaat attggttctg tttcaatctc aggagaaatc ctcacgccga aaaataagag
     5881 acaatatatt ccagcttaat cttttgtaga gaattgtgtt tgtcttcaga acacctagca
     5941 tacttgtagt ttaaggagaa taactcaaac agtatgatct aaaagtgatg atgcagcaaa
     6001 gtaatgcctt atagttaaac ttaaaaggat gcaacacatg atgaacttaa tcaatccagt
     6061 gaagctatat tttgagatca ggactaaaat acatacacca aattggttta caagtatatg
     6121 atctggatca caatttggag gatattagat aaatctaacg cactcttggt ggaggatgat
     6181 ttctaaacaa cttattatat ttaattcttt ttatctttaa tgtttgcttt tgttgaactt
     6241 caagtaaact ttagtcttca tgaaacctta aaccaaaaag tactccccct ttaatagctt
     6301 aagcttttag gtttggtaac tccactgagt aggcaaaagt ctcgactttg agtgtcatat
     6361 caccccgtgc ttggctcagg aaatgaatca cctacatgta aggatgccgc tgcaaataaa
     6421 tgtgtcctca ctctaatagt tatttgtata cattttacac aaaagatagg aagcaataaa
     6481 aaagagattc tagtacattt tacatccctt gcactctttt gtacgacatt ccatttcttt
     6541 catttgagtt ggggaaaaat gcacaataag tgtttttata ttgattgcct ttcttctctc
     6601 aagatccaaa cttgcgagtt cctttgtgat agtcctaggc aacacttgtg ctatgttgaa
     6661 cattgagaat gtaggtttga aaaatgatgt tgacaaacct acaatgcatg tgaagatgat
     6721 tgttttcccc tttgaactcc tcacacaagg agacaaaatt accatcatct acctcctagt
     6781 taccctccag atagtttcat gtaaaggtga ttttacatca ttgatttgtg tataaattct
     6841 tcaatatcct ccactcctag tcttcagtgg ccctctacag aaacaatatc ccaagtgatt
     6901 ctgaaactat ttgttcttaa atagttttcc atcattgcct aactataatt atgccgctcc
     6961 aaacactaat ggaaagtgtg aacctctacc atttgactgt gctcaaaacc ccagacaaat
     7021 atctggagtt ttctattttt ttgcctttga cagcactgaa cttcgtttta tggaagatca
     7081 aattgttgca cctcattgat aagtccactt taagatttgt cgggtcactt agctggtcta
     7141 cctttttttt tttttttgct agaagacagc tgaagcaaac aatgctttga tgtagttcaa
     7201 tgcatgaact gtctgccacc ccttgagcaa tttatagtat ccaaagtgat ctggatatat
     7261 tatgttttta ttaaggatct atgaatggat gttttgcttg ccttctctgg aaagcctttg
     7321 atttaaatag atgatactgt aatccatact gtaaggtttc ttacatcaca tcaggttctt
     7381 tcagaagttt cacaattagt gtcggtttgc tttgcagaat ttcagcttga acttttgatg
     7441 cagtctttat tcttttctcg ggtacgattt cttattgatc caaaaaggct tctactttat
     7501 ctttttatgt tgattcatga actgagatgc agcgcattat atgctggtgg aaccagcagt
     7561 tgttttgttt gttcttcgtt agggccttta tattggattt ttccttctgc agggaagtat
     7621 tgcaggtgga gaaagtgcca aatgcttgac tcgtcttatg ataggaggag cctttttaag
     7681 gcaagtttct gtgattctgt tatcatagca caaatcgcat actacataag ctgaaaagaa
     7741 tgcatcgact gctaattgaa cttatttgag caaaaatata tttattgttt atcactagtt
     7801 gcaaccaaat aaccatgttt gcttagaatt atctgcattc tttatatctg gctctgataa
     7861 ctccgttatg tatgctaact tcagtttgcg agtctcagag atatcatcac aaaatcttta
     7921 ccttcacagt catgcaagag atgaactaat tctgttgtca ttgtaactat agcttgaatt
     7981 attcaagttt tcaaatatga accgttttaa cctgtgaaac agtgaatgac tgtctcagag
     8041 ctcagatcac taaactattt cattattatg ttttgtatct catagagggt tgactcaatc
     8101 tgcaatagct tctgcagctt actgctcata tcagttgttc tctgacaaac tgcttgtgaa
     8161 tatatgttct tgcacttgga gcatttgtgt catcaaatac tttttggatt tgatcctcat
     8221 taacaggagt aaatggagtt tctctttgtt ctacttctaa actatatcta tttgttggag
     8281 ttcatgcagt tagctttaac aattcttact ttgcccttct tgcaagagga atgcagagcc
     8341 aaagatctta aaaacaactt atgttggcaa aagtaaactc taatttagtc tcatagggtc
     8401 ggttacttga taacaatctg atttagttga tacaaagtcc tttctgaaaa actcttttgc
     8461 tgaatttgag agttgagttt ctacagcacg ttctaagtgc accaaattat ttaaatgcag
     8521 ggatacattt tcacgccctc cgtgcacctt ggtgcagcca tctgagttga cggattctga
     8581 tgatgttttg aacattccag actttggtac taacatcaat tttgcggtac atttgttctg
     8641 tcgatagatt gcttaatcta gaatttatgg ttgaaattga atgtatttct cctttttctt
     8701 aattcaggta aagatttttg tcctcccatt aatcctctag ggaaccagca ggggaacttc
     8761 agtgctgggg tccccttgat ctctcttcat tctcttcagc tcaagccttc gccatctcca
     8821 ccaacttttg cttctacaac agttatcaat tgtcagcccc ttatggtatt catgtgctac
     8881 tagataacaa cctcatattg tcttttcttt tggctatctg atgatgaact atgctgctct
     8941 tcttgtttgt ttgccagatt catcttcagg aagaatcatg tttgaggata tgttccttct
     9001 tagctgatgg gattgtagtt aatcctggtg gtgtagttct atcagatttc tcgataaact
     9061 ccctcacatt caatcttaag gggttagata tcattgtccc attagacata ggaacaggaa
     9121 atcatactgt tccaggtgga gatgatgttt gtcatagttt gtttggtgga gcaagccttc
     9181 atattgaaaa tttcaccctt tctgagtcac ctactcttaa gctggggcta ctaaacctcg
     9241 agaaggatcc ggcatgcttc agtctgtggg aagatcaacc aattgatggt agccagaaga
     9301 aatggactgc tggcgcttca gtcattagtc tctctctaca aacatgtaaa gattcaactg
     9361 gactccaaaa ttctcttgca ttaccttcaa attcatggag atgtgttgag ctgaaaggtg
     9421 cttgccttga agtagcaatg gctactgcag atggaggccc tttaacaaat gtcccacctc
     9481 cgggaggaat tgttagagtg ggagttgcct gtcagcagta tttgtccaac acttcagttg
     9541 agcaattatt ttttgtccta gatttttaca catattttgg gagagtaagc gaaaagatag
     9601 cagttgctgg gaggttcaat tcgcaggcgg aagtaagtca taaaacttta ggtcgatcat
     9661 taagcaaaaa ggttcccgga gatgctgctg tatgtttatc agtaaatgat ctgcacctaa
     9721 gatttttgga atcttctgcc gctgacattt caggaatgcc gttggtccaa tttataggca
     9781 aagggctgtc catcaaagtt actcatagaa ccttgggggg tgctatagcc atttcgtcca
     9841 gtttgctttg ggaaggtgtt gaagttgatt gtgcagacac tctgagtagc ttgccacgtg
     9901 aggacagctt ggtgtggact tcaaaccaaa atggccagtt tgtggagaat ggaactcaac
     9961 ttagatctgt cttttgggtg caaaacagga agatctatcg atcaaatggc agttttgttt
    10021 cagttccctt cttggacgta aaaatggtac aggtgatccc ttataaaaca caggacatgg
    10081 agtgtcacag tctaaatgtt tcagcttgta ttgctggtgt ccgccttggg ggaggaatga
    10141 attacacaga agccttgctt cataggtttg gaattcttgg gccagatggt ggtcctgggg
    10201 aagggcttac taaaggattg aagcatctgt ctgctgggcc tttgtctaaa cttttgaaag
    10261 caacacctct tacccttgat gaacatcaag atggttagac tcttcaactt acgatgatgc
    10321 tatatacttc ttccatcctt atttggttgc actttttctt tggcactttg gctaggagaa
    10381 tagttgaata tatgggtggt ttaatagttg tgagttaata tagttgagcc agagtatgcc
    10441 tttttcgctg aaaagaataa ttagacgata aaatgatata aaaaagagga taaatggtcc
    10501 acaaagctgt cttattttga acatgttaaa acttaccctt ttaaggaaag tggctgcatt
    10561 ttgtaacaac ttgaaaaggg aaattaggca caagcatttc gagatggaga gaatattcat
    10621 tttccttgcc atctatgatt tcactgatta actttgcttg tgatgttgat caatggtctt
    10681 ctcatttctt tctggttttc cttctttcta gatggaaagg acactggtag attacagttg
    10741 gaaacacctg atgacgtgga tatatccatt gaattcaaag attggttatt tgctctggaa
    10801 ggtgcacaag aagaagcaga aaggtggtgg ttctgtgatc atgaagattc tgtcagagaa
    10861 gagcggtgtt ggcacacaac tttccagaac atttgtgtta aagcaagcag ttctaagcat
    10921 gtaacaaatg acagcggaaa atctcctggc aaaaaaagat accccctcga gttgattact
    10981 gtaagcactt tattcttatt gtgcaatata tttgccttgg tggaaatgat aaacttgatt
    11041 catgttagaa aatactttat atcttgcata tggagttttt ccgactatag ctttaaaacg
    11101 aggtctagac aagaaagatg gcaacgattg ttttgctgtt tttccaccta tctttatagc
    11161 ttaaaacaga taagtatgca ctaaccttag tctttatgca aataactaat ttctttgttc
    11221 tcttgtttta atactggcct gagatgtgtt taaatggagc aacatggtca gtattcatat
    11281 agtcgatccc aacttgattg ggattgaggc cttgcagtta ttgtcatttt tgctcacttg
    11341 taactttttt tcttttcatg gagatcttta agacaagtaa cctaactagg agctgctgca
    11401 ggttggcatg gaaggtctgc agatcttaaa accacgttct ccacataata tcaggcaaga
    11461 tagtcctgaa ggacctctta aagagactgc tgagagattt ggtggtatga acatcgaagt
    11521 agacatagtg aattgcgaag atgatattga tgatggattg gggaagtgga ttgtcgaaaa
    11581 tttgaaattt tctgtcaaac agccggtaca aaatttttgc aagtttgtcc tctgatttct
    11641 atctcccggt ttgtgtaata aaaaagtttg tgtatttggc agattgaggc agtagtgact
    11701 aaggctgagc tcaagtatct tgctttcttg tgcaagtctg aggttgactc catgggtcgg
    11761 attgccgctg gaattctgcg ggtacttaag ttagaaaata aaattggcgc aggagcaatc
    11821 agtcaactaa gtaacttagg taatttttgc atcttagaac ttcatttttc acaatatatt
    11881 tcttcattct gtagtctcga gattctatac ataaacaagc ttactgaatc agtagcactt
    11941 ctaattatta aaatagaagt ttctgcccta aggtagctga gctctgctcc aaaatattcc
    12001 cttcaacaaa gagcaaggcc atatttgtag gatattacgc attaaacatt tagtatatgg
    12061 tgccatctct tggccttttc cactcttgac cattatattg tgctaatgca ttgtttgctg
    12121 gttaatgatt tagtgatttg gactcataaa tacttgcagg aagtgaaagc tttgatagaa
    12181 tatttactcc tgaaaaactc agcagagaca atagcagcag tagtatgggc ctaagtcctt
    12241 cgtcaaatat cactggtgga agccgaaacc catatcttga gtcaacaata gcttctcttg
    12301 aggacatgat caaggaatca cagaccaaat gttcttcttt aagtgttgaa ctagctaatt
    12361 caacatcttc tctcgatgac gttaaagagc tgagtcagaa actggagaac atgcagaaat
    12421 tattgatgca attgcgaact caagtttaat ttgtttgtcc tcccccgtaa gtcatttttg
    12481 gtagtatgtt atgttactat agttaaagaa tcatacaggc tttccattct ttttgtacat
    12541 atgtactacc ataaatatgt tgagcatgta gcacagcgag aaaatgtagt agaagaaaga
    12601 aacctcagtt gcatagtaaa ttttgtattg atgtatgatc gaatttcatc ggtcatcggg
    12661 cgaaaccaaa aaaagaattt catcacccac ttatgttagg gtttcttgat attgaattgt
    12721 attttgccat cattatggaa gatcattatg tttggccaaa ttaagcacat cgttaagagt
    12781 ttcttgattc ttatacattt tgctattttg ctttcagtga tatggaaaaa attattttgt
    12841 tggacaaatt tgagcatcat ttttggcaca accactgcct ttcttactga gatacgatta
    12901 ggtacaccta gagggtgttt ggctatgatt ataaataggt caaattggtt tgtatacact
    12961 tctcaactta tgtacatatt tggtagacat caaagtatta ataagctaat caagtacaaa
    13021 ccaaaattgt caatatattt tctaattctc aaaataactt ttgcaaaaga aaactcccaa
    13081 atacagagtg attgtttttc cttctttctt ttacaaaggt atttttgtca atcgaaataa
    13141 tacgaagaac aagataaaag gggagtcaat agtaataatg ctaaaaacga taactagaca
    13201 agtttgccgt cctatcaacc ttcccagatc atcgacctcc atatgtccag cactaatagt
    13261 acaagttcaa ttcactggca catcgagata gtctcacaag aaagaggtca gagataaagt
    13321 taagcagaat ttacaggtgt gtttgcatgt ttagatatac tttcgatcct tcataatagt
    13381 acattcaaac tcaaaaagtt gttgctacca catcccagcg ccatatagtc ccatcttcac
    13441 aacagctaag tatggtgctg aagaataaag acaatcggtt agtgaaagat atcaaaaaca
    13501 tacaccagaa gcagttaaaa agtgatttcg gatcttaacc ttccatcaaa agacatggca
    13561 gtctgtctaa ttggttgttt agattgaaca tgagatagcc tgcaaaagtt aagcacaaac
    13621 actttaaatc caaa
//
LOCUS       scaffold2390_9020-27851   18832 bp  DNA
FEATURES             Location/Qualifiers
     source          1..18832
     mRNA            complement(join(1001..1309,1712..1879,1966..2155,2323..2510
                     ,3273..3434,3510..3620,3714..3806,4008..4106,5455..5508,562
                     7..5738,5814..5989,6239..6395,6640..6920,7813..7960,8058..8
                     189,8419..8486,8560..8661,9412..9660,9741..9821,9908..10024
                     ,10120..10237,11619..11685,12201..12285,14384..14471,15078.
                     .15149,15262..15322,15967..16036,16972..17229,17545..17611,
                     17680..17832))
                     /gene="g3.t1"
     CDS             complement(join(1229..1309,1712..1879,1966..2155,2323..2510
                     ,3273..3434,3510..3620,3714..3806,4008..4106,5455..5508,562
                     7..5738,5814..5989,6239..6395,6640..6920,7813..7960,8058..8
                     189,8419..8486,8560..8661,9412..9660,9741..9821,9908..10024
                     ,10120..10237,11619..11685,12201..12285,14384..14471,15078.
                     .15149,15262..15322,15967..16036,16972..17229,17545..17607)
                     )
                     /gene="g3.t1"
BASE COUNT     6883 a   3379 c  3114 g   5456 t
ORIGIN
        1 aaccaatcat gaaacaccac caaaatataa agtttaataa ttttctgtgt ttgttaatta
       61 gtagtggttc gttatattgt taatttttta aaaaaaagga gacaaaaaga gtatcaaata
      121 ttagtattaa gagaaatgcg ttgacaattt agaaataaat tatataatta agtgaatcag
      181 atcgagttaa aattagataa tttaagaaaa attgaataat tttagtagat tttggaatat
      241 ccatccaatt gaaggacata aacaaggaaa ttaataacaa tacgagcttt attttaacag
      301 taaaagcata gtcaatcaaa tgaaatgaag gggtcaaaat atcctttttc ctataaatta
      361 tcatggtgaa ttcatttctg aatctacatt gtttatgatt tcgtttaaaa tcatataaag
      421 ataattctta tttaatataa ctatctatta agtattggcc acagttttgg taagttacaa
      481 tacaaggaaa actcactgta atgaggctat atagatatgg gaacatacga agcaactgtg
      541 tagtttaaat gaacttttac caaatgtgaa aaaataaaga gtatcaaata ttagtattaa
      601 gagaaatgcg ttgacaattt ggaaatgaat tatataatta aataatttta gtagatttgg
      661 aaattttcat ccaattgaaa ggacacaaac aacgagatta ataacgatac gagtaaaaat
      721 aactttattt taacagtaaa agcatagtca agcaaataaa atggaggggt caatgtatcc
      781 tttttccttt caaattatta tggtgaattc atttctgaat ctacaatggg aacatatgaa
      841 gcaactgtgt agtttaaatg aacttttacc aaatgtgaaa aaaataaact tcatagtggc
      901 actggtgaga ttgatttgat ttcctgccaa agttattttt aaagagatta tatgcaatga
      961 ctttaatagt aacaaaaaaa tagttcagtt acttcgtagg aaaaagttat aatttctatt
     1021 aaattaactc aggctgcatt tcgagttaag atactggatt taacgtacac caacaacttc
     1081 acacttgaaa atcagttcag gaccttaata agttagcaag tagcaactac tagaattaca
     1141 agtaaaacaa gatttgagtg cttctgaata gctctatcta ctatacagct ccttccagtt
     1201 gccaaaacta ctttttagaa gatttgcatc acattcttga agctttggca aagctgaaaa
     1261 atatggatga ctgatcttct agaagaatcc gcggattacc ctgttcaacc tgtaaagcaa
     1321 aaaaacaaaa ataagtaaaa tgaggaacta gaacaatcac aatttggatg atctttcttt
     1381 ttctgcttcg ttcctcttat ataacatgca tcaatctaat aatcgaagaa tattgtagaa
     1441 tgttcaccag taggatgatc actgccaaga cttgtttggt tgttcatatc agtaggcctt
     1501 aaaccaagtt ccgaacatta aaacaacaat ctttgtttta aggaataatg tttgacccct
     1561 actttccaga taagtataat agtaattaat taacccgaag agacttaaaa aatgtcaaag
     1621 caacccagct acttttgtta tattcttatg attcaattct tatgtctaga cagtttaaac
     1681 gaagggaagc ttgtcaagaa agtacgttta ccaggaaccc tcgatccaaa atcaggatat
     1741 tgtccatact cataactgtt gaaatgcgat gggcaattgt gataaccgtt gttccatggc
     1801 attcggtggc tagagttttc tgtagtttcg aagttgtttc agtgtccaca tttgccgtgc
     1861 attcatccaa gcaaagcacc tgcagaaaag tgtaaacctg tcagtatgct ctaccccatt
     1921 ccttgtacac acctccgtag taactcgatt tactcattat acaaccttgc aggacttgag
     1981 gagagcacgt gctaggcaga gtagctgctt ttgaccaaca gaaaatgctg ttccagaccc
     2041 tttcagttga acatccagtc cacctgctgc ttctacctcc accttgatgt ggcatttttc
     2101 taggacattc cagatctcaa aatccatgtt ctcttgcaat ggatctaaat ttttcctgag
     2161 atgtttatta tgcagacatg taagggaagc catattgcca accaatcatc attaatataa
     2221 tcatatgctt tggccagtac tgtgttacac aaggttagaa gggaatgttc taagacaata
     2281 tgactgaaga agtcacaaca aatgtctctc tatgtcaatt accttattga tccttcaaac
     2341 aagaaaggag cctggggaac aacagcaaag ctcgaacgaa gatatctgac agaaacacca
     2401 gcaatgttta ctccatcaac catgatagat cctccgcatg ttgggtagag ccgaaatagg
     2461 gcattcaaaa tacttgattt tcctgcacct gttcttccaa ttataccaac ctgataaggt
     2521 aacagggaac ctttaatgtc aatgtcactg gagtctggag gagctaacat ttcaagaaac
     2581 aacaatatac ccagtgtaat cccacaattg gggtctgggt aacacttaaa gaaaagcaat
     2641 acaaaatatc acatcacttg aatcccatcc ctcctaccca tgcttgacat atagcttttg
     2701 acacatttga tcatcttgat atcttcaaag atgagattca tggcattgcc ctagtgccag
     2761 aaaactctcc aagagatcca aaaagcagta taataaactt aacaaattgc aaaagttaaa
     2821 gtttctttga atattcatca caacatttaa ggattggata cagcaaatta aaacaacact
     2881 tctgttaact attacgtttt ttaaaggtaa tataagtatc actaaccatt aataacatga
     2941 gaatccggat aatggaacac caaacagtgt tagtgaattt gctttatcat cataaaaggt
     3001 tcctgtctac agttccagtg aaactacttt cattttaatt acaatgaatt caaggaatca
     3061 tacaattagc ctgatgactt gatatacaag taacaaccgt ctttttgtaa cacagagaag
     3121 taacacttaa ttaattccaa ccatcattct cttgggatag ttttatgcca tcttatagac
     3181 gtgtgatttt gcatgtgtca taattcaaat gattttgcat gtcataattc taattctcaa
     3241 gtaaggtcga atatcatgta agacaaacag acctgtgttc ccccagcaat ggtgaaagaa
     3301 acaccacaca aggcaggagg gagttgtggc ttgtacttaa gagtcacatt gacaaaattg
     3361 atctctcctt gatgtggcca ttgtggatgt aatggataac ctccaacatc ttcttcatga
     3421 gggacatcca tatactaaag aatgtggagt gagaaggaga tctcaatttg tgtgataaag
     3481 cttttatgaa tgtatataaa tttagtcacc tgtagtatcc tctcaacaga aaccatctct
     3541 ttctctgttt ctgtgaaact tgttaagaag cttccaagta aagatacaat tggagccgca
     3601 tatgagagag ccaaaccaac ctgttcatta agaaccggta aatcaaattc agagaagatt
     3661 atgattgctt tgcagtaaag ggtcaagagc aaaagaatca cttaagaact taccaaacct
     3721 ggagtaccta aattgatggg gaggtattca tgagaaccga taactgccat caccgcaatg
     3781 aatgagacga taaatgctgc aagcaactga aaaaataaat tttcagtatc aacgatagcg
     3841 tttagtatca cgataacatc aatttttgag tattatgtta ttacatacac aaatgagaaa
     3901 tgcgtacccg caaaaggtca cacatcacaa ttgtcaaact taagaaaatg gtgacacaga
     3961 aatcagtagt agttctccta aagtgatact gagagtgtaa gacatacctg aaggcgcagg
     4021 gagagccaca aacttgctat tacttctgaa tacgaagtcc tctgatatgt catcagatgc
     4081 ttattaaatt tgagtagaaa aagatcctgc ccaacaatag agtttgtttg aagttcagaa
     4141 tggagaaaca ggttgttgga caacgatttc cccttggaga agttggaata cagagcattc
     4201 agaatgataa tttccacaca taggatcaca ataagaggag accagaagga gctctttatg
     4261 atgctgttta tagagggcag aatgtaggga aaaacttaat tccctcatcg tgtgatgtac
     4321 aagggaaatt actaaactac tgcattttca gttcactgca accttacgtt cctcaatata
     4381 ggggtgttca acccctgaaa tattaatgaa tatgcattat ggaaggacag gataaacgaa
     4441 aaaactaaca taagaaagaa aatttacttg tgatcatgtt ctgtcaaata gatgcatttt
     4501 ttcaaaagaa agataacgcg tgttctcact ctcctatcaa gataggattt ataaaaaaaa
     4561 ttgtcattgt atcatgttaa aactgtcaga aatccttggt aagagcagaa aagcataatt
     4621 tttggactag aatttggtag ggaggtttta gtgagcagaa acttcttaaa gtagttcctc
     4681 ctttggatca aagatgtaat taatcgcaca agttctttca agagggcaca tatggataag
     4741 aacaagaaca agctctcgtt aagcaggaat aaaaatttat atcctctgga aagaaaagac
     4801 agagatgctc ctatgagagg gaagtctaat ttaaacaaca gaatataatt acctcgctct
     4861 taaagcctct tattgttgat gatccatcca gagtctctgt aaaagatgca tatataggtg
     4921 atcgagatac actgtctaat ctacgtaact cacgtgatgt tgacctgtaa tacagctgaa
     4981 gatcttatat tcagttattt ctgtcaaatc aaagtataga aagcgaaact accaattcca
     5041 gtggccaagt tttgcattcc gcatcaaaat attttatacg gacttcaaga aaaagctcat
     5101 ttgattaaaa ccttaattga tattctagca atgtggatca agagaatgac ttctcagatt
     5161 gttctgtaac atgaaaagag aaacagaagg agttgcaaag agaaactttg gttgttttat
     5221 aatgttcata ttttaagcag catgaatagg ttactgaaat ttttttatct ataaataccc
     5281 caaattcgac aagctttata tcgtacaaaa acaatcccta aataccccaa gtttcactaa
     5341 gctaaaatga ataaatatat caaaattttc cagatattat gtgctacgct gcatgtgcac
     5401 tatgtgggtg tgtctctgat aatcagtgag atgtatagaa attttgcaag ttacctgtag
     5461 ttttctgtag atgtaccaga aaggcattaa cagaaacaaa aacatgacct gcatacatgc
     5521 ataacctatc agaagcagaa attctatcaa gcaaaaagtg ggctgctgta ctagataacc
     5581 tagaaaaagg aaccctggaa agttctacaa caaggaacta gctaacctgt acgtatgaca
     5641 gtactactgc aatccccaag aggccaacaa aattagccag cagaatgttg agaataaagg
     5701 gaagagaatc gtcaatagtg tagagatctg aggacagtct gcatactcca gtcagtatat
     5761 attacataat gtgaaaagaa agagcaatta atttcttagt ggatcagatg tacctgttta
     5821 taattcttcc agttgggttc aaatcaaaga agctaatagg tgcactcata agcttctcta
     5881 ataatctatc atgcacctta acagcggcac gcagcccacc aaatgcaaat gcaaatgccc
     5941 tcactaaagt tagcaaggaa tttgccagac agaagagaga gagtatagcc tgcgacatca
     6001 atagaatttt ttaagaaatc gccatgcctt ggaatctgaa atgagatctt ctcttctgtt
     6061 gataatagga gatacataga agaaaacgat atatcacgca aagacagagc tcttcaatat
     6121 acttccattt tcagggaagt cttgcaacaa aataattgat tccaataaag gataataaag
     6181 ctggggaaag aaaatgactt ggtgaggatc tacacaattt aagtagttgg ctagttacca
     6241 ggtaaaaagt tgttgaatat ggtttctggt ttcttccact tgtatcaacc caatatgaga
     6301 gccacatgtc atttccatta cgagaagctt gcatcaaaac cgcagagagg catgttaaaa
     6361 ctgtgatgaa ccaaccagca aaaacagcat agctcctgca agacataaaa tgacaaaatc
     6421 atcaaactga attcatcaca ggcaggatct ttccacaaaa aatctaataa aacatatgct
     6481 gcccagactc ttcaaagata cctccaggtc tgtgtaggat tactccaaaa gtagtgcatt
     6541 tttggaggat ccgacacggg cacaactaca actagctaga cattgaagtg tatttggtgt
     6601 tgtagaatta tctcatgtta aaagaaaacg acaactcact tgtatacaat gacttcaact
     6661 tttccttctt tccgagcctc tgattcatca gtcccttgat tttcatcagg agtacatata
     6721 aaatcagcgt ctgaagttct ctgctggatc tcacttgaaa tatttgatct tttatcctgc
     6781 tgttgaactt cagaacaact gctaacttca tcgattgttg agaatgctac atcagaggga
     6841 aaagtataat caattggatt tcctacccac tgcacatgtc ctttatccat cacaatcacc
     6901 aagtctgcag cagatattgc ctgtaaagta aaagactata ttagtacata taagacaaac
     6961 actactttag atatcttaaa tgaatgttcc tcggtattgc caacatctag tcaatttgtt
     7021 aacaaagatg ttagctgtgc ctaatattac tgcatctttc gtgaatataa gtgcattttc
     7081 ccgttcattc tgaaaaaaaa cccaatataa caaatactaa attgcttcat caacataatt
     7141 tggtgcatga atcaacgtca cacaccttgt gacatactca ctgatagttg aacttcatgt
     7201 cattagaaag aaaagacaaa ttaacttgca tatacagatt ttccagaaat gcacagggat
     7261 caattgaagt aaattttaat cagatcttac acttaagttg agatccttgt taaaatgagc
     7321 cattttcatt taatacagaa tctaacaatt actatacata cttgactaca attgcgaagt
     7381 aagaaacaat tgtgctgtaa ctctgatcag tatcatctga atataggaaa aaactatgtg
     7441 cactagagat agaacaacac aaaactcatt gcatgacaat gatacattca cgtgcattat
     7501 ccatctcaaa gattaatgtc aactacattt ttcttaaagt aaggtggttc gtacttgcaa
     7561 atacaatgag ctgtgaaaaa ccaatggcta tctccgtact gataatgtca aaactgcctt
     7621 catgcattac ttaatagaag ttcctatgaa tattttttct aattattttc cttgtaatct
     7681 ttgatgagaa ctggcatttc agcatttctt gttagagaat aaacaaattc taaatgagtt
     7741 aaaaaagatg tatagaaatc tcaaaaagct cctattagat cgagcagaaa agggaagtcg
     7801 atcaatggaa acctgaatgt tatgtgtgca aaggattcgt gtctgctgat tcattggagg
     7861 accaagaatt gcagtctgta gaattgaact accaacatgt gcatcaactg cactgagaat
     7921 atcatcaaga aggtatattt ccgcatcatg ataaacagct ctatcagata cagaaaaact
     7981 tgtcagaaga tcaaacaatt cagtactcag tcactagaca attaacttgg caatttgtag
     8041 agagagaatc acgtcacctg gcaagtgcaa gacgagctct ctgtccacca gataagttaa
     8101 atcctttttc tccaacaaag gccatatcac ctcccatcat tctggaaata tcgaagtcca
     8161 aggaacaagc tcgtaaaact tctgagtatc tgttcccatc aaaaaccaag aagcttgagt
     8221 taaatagtga ctcctcaata aaccttcaga tattgcattt caagggtaca aggcatacaa
     8281 aatatcatct ccaagaacat tgagtttaac aagaagaatg gggactttga aaatgaaaaa
     8341 ctgagaacta acaactcaat gcaactgaaa ttatccaaac aaattctaat tgtcttgtca
     8401 aaatgtaagg aaagagacct ccttggatca tattctttcc cgaacaaaat gttatcacgt
     8461 acagttcctg agagattcca agcaacctgg aaaacaggca aactgtgtga tcatgagtgc
     8521 tacataacac atcaaatctt aacagcagtt tgtttgcacc tgcggaacat atgctataga
     8581 accatcgcgg tacacagatc cattgattag cctcgtttcc cccaaaatca aattcaacaa
     8641 ggatgatttc cctgaaccaa cctgcaagga agttattcat aataataaga gaaacaatag
     8701 tttttcgggg aagtaacctt gcagagtaga agctttggat aacatcaatc aagcaaatta
     8761 gtgcatcaca tgttacaccc atttcatatg cttgaaaagg gaggtatagt ttcttattgt
     8821 aaaacagtat tgcaccaacc atagtttctt ccctacagtt ataaacacca aactctgaac
     8881 taaggcgaat taaaataaag aaagtgtctg tgctagactg catgtagcaa cagtatagaa
     8941 agatcacata gatatagatc cagatttttt ttcctgcaac tataatcata tctccaactt
     9001 ctctaacagg acatggtgaa aagagaggca caaatagaaa gtcatacata tgcagtactc
     9061 ctgactagct caggtataac acacttttgc accaataaga aagcagatgc tttgcaatta
     9121 caattctaaa catattatcc atttttaaga caaaagtgta caaatatcaa atatatcttg
     9181 attcaaaatt tgtctagttt gcttttttct gcatcaactt atgaaatgac accggataac
     9241 caaaaagttt gtgaatggta aaaagggaac cttgaagtga aaaacataga acaaagactt
     9301 aaaatgctca agattcatgt caaataaggc atgctgctcc atattttctt acatttataa
     9361 gctgacggct ataaaataaa taatttataa cagtatcaag tcgagttcca cctctccaac
     9421 tactgcaacc agtaaacctt tcggaataag aagattaaca ggatccacaa tcaaatctat
     9481 ttccttctcg tcactgctcg accatgtcca agatgcatca tggatgacaa cagccgcatc
     9541 ttgcaattcg ttctgcttat tagagcatga gaaaaccgaa caattggttg gttgttccat
     9601 gtttgtctcc tgctcaaaac aagataaata cttgcataac ctcctggaag atattgcagc
     9661 ctgcaaaaca aaaaaaaagt gaaagatatt atagaataaa ggaggataat ttctcataga
     9721 aaaaaatttc caaaacttac atcaattaac ccattgatga cccacggaaa tgaatttaat
     9781 ggagaaatca agttgttaaa cagtgcgaca caagtaaaaa cctgcaatat taaccaaaca
     9841 attaggaatg tatatgatta aaaagaagaa ctgaagtaag caagtagttt agaatctgtc
     9901 attgtaccgt tgctgcatca agttgatggc ccatcaaagt atatagtcca aatgtgaaca
     9961 acgagaaaag tgtaggtgtt gttgcccaga agaaaacaca ccatgaatcc aagtatttcc
    10021 tagtctaaca tgaaaaagtc ttacatccaa gatttaagtc atatggctca tgctattatc
    10081 aaacaaaatg tactagaaag aagaagaata ttgtctcacc gaaaggtatt ttacttcttc
    10141 tgatctcgtg ttcatcagcc aacttccaaa aagtagctcc caaccataca ttttcaaagt
    10201 acgtatatgt gttaaaatct cagctgtcat tcttatcctt caaagaggaa tggacaatat
    10261 atcataacaa atatagagaa tgttaattac aaaaactcaa aagacataac tcatcccttc
    10321 ttttgtaatt tttaatgaaa aaacccgcac atgatatgca tccaagattt tctactcctt
    10381 cccaccctaa gaagtataca caaacaacca tcttttaaat acttctcttc aacaagtaga
    10441 accatcagct tgactctgaa aagaatccaa ccagcacttt cctatttgtg aaggaactag
    10501 atggataatg taagaacgtc caacgtcctt agtaacatga tgacagaatc gacctaagta
    10561 tggaaagtca gcagcttaaa agaacgtctc tttaaactat ctgattttga gtaagctaat
    10621 tcttccttac aagataatac ttccagaaac tgttgttgat taagtgtgta cagatctttt
    10681 aactggtcca gcattcaggc ctgatcataa cttcaggatg aatctaagca ggtggaacaa
    10741 tattcgatct tcaaaattat ccctgggctc tatttcaatt cttcttaagc cagccatata
    10801 taatgatgtg acaagatcac aatacaaatc atctctcctc tgtgaaggaa aagaactgtt
    10861 tcaacttgtt cacttatgtc atacaacact tccttaccag caaccatctg gtatctttag
    10921 ttgctatctg atccaacatc caaccaaagt aaacgccttg aatgtctggt tgcatattaa
    10981 acctatctgc tctcatttat atgtctccct ttaccacaca cataaaattt ggtttctgta
    11041 agctaacaaa cacttcagaa aaaaggcaac ataataattt cacgacaacg taaaataaca
    11101 tcaccgataa gatgtgaact atttcttagt atcagcaaaa tgcaacagtg gtttgactct
    11161 acttaattct agtaaacaat ctatagcaac tttggtcacc agacaaactg caaaggaatt
    11221 ttaagagata tgatcatatt cagggagtca caaactacaa actctctgcc aggtctagaa
    11281 aagaaatttg taaaattgta attatcgaac atgcggacca atagacactt tctttttcca
    11341 atagcttacg taaagaaata gaatgaacat gcatcttttt tccttgataa gaaatgttta
    11401 aataatgaat gaacatactt ttttccgata agaaatgttt aaataatgaa tgaacatact
    11461 tcttttatga taagaaatgt ttaaataatg aatgaatata catttcagga atgggtatta
    11521 gagaaaagaa gataaaacaa taagaaaaag agaactgcaa ccaaaatatt agtcccatat
    11581 gaacttcagc gaggctctaa agagttgctg gcatatacct ttcatccttt tgctccatca
    11641 tgctctttgt agcttttgca attacatttg caatccactt attaactgca taaaataaca
    11701 attgtcaagc cttctctaga attgactaag ccggtaagac cttggcatat caagaacgac
    11761 ctagaacaag gttttaaaca acaaagacta ctgattttat tacagatgct gatatgctat
    11821 attagtcgaa aaaaataaac tgctcctgaa accagggact aaaccttcat caacctctct
    11881 catcaaggaa aactgatctg caaattacca tggttatgga aaatactgac agttttactg
    11941 gacaaaattt ttaagcacaa cacaatcata tcaacaacgt ttcaagtgac aactaatcaa
    12001 tatttatcac taacaaaatc tccaaataag caagctgtcc atatccttag tatcatagca
    12061 acaccatatt tccatcagac caacttaaac atatagttgt ctcttgtaat atgagcgctt
    12121 cgtatttagg caaacacatt gcattaaatt gtcaattaat tttgcagcat gttcaaacct
    12181 atatcagagt catctagtac ctggtattag caatattgtt atagctattc cagaaagaaa
    12241 tgcgaatttg acttgtgtat acaggagata gagagctatt ccaatctgca atggcaaact
    12301 gatgcatttt atgattaata catccagaaa ccaagaaaag gaaaaatgga caaaatccaa
    12361 gctgggaagc ttcattcttt atttattaga gctctgatca tttcagaaag gcagaatgct
    12421 agatgttatc tggaaagaaa gacttcaaat atgtttcatc acatttcaaa taagcacact
    12481 ttgtcaccag gaggagtagt gagtttaagg tagatcttga aaaagtcctc tattttttta
    12541 attagatgca cttaacaaca aaagcaacaa gaagagcaag aacaaaagaa aaaatgcata
    12601 cgaacagatg ctttctctat accctgattt aacacattac agtttgttca acattttgca
    12661 gagcagtacc aatcttttta gcaacaattc atcactattt atccccagaa aagctaagat
    12721 ggagggtcag attgtgaaat aaacagtggc atcatcaaac aaaatacatg aatatgcatc
    12781 gagactcgag tgtaagaaac aatggtaaca caaagtctcg aagtcaagga tttatcagca
    12841 caacccatca taccaaattt tagttgcatt tagattccac gttatatatg atcagggctt
    12901 tgcacactgt aattttgaat gcaccattta gcgctgttat accatgtata aaataccata
    12961 acttacaaaa aagaaaagca tccactactg catggatcaa gcctttactt agatctttcg
    13021 aaaaccagcc ataaaaaaaa ttagaaaaca aaaggaagtt ctattcatct atatttgaat
    13081 atcttatttt ggggttgggg gtgggccgtg gggtgggggt gatggaccaa ccaattacat
    13141 tgttactgat cttctcggga tagaaaatac taacctccac atatcatgaa aactattaca
    13201 caggttcaca attcgatccg catccacaga catgaatgtc tgaatttctc cttcagaaaa
    13261 ttttgatctc tcggccaaac taacagaaag acacttgaaa ggaaaaaatg gcattgttag
    13321 tcacaaaata tcttgtagat agaaatcttt cacttagatc tgaagtttga aaagttagca
    13381 gtagccactt taggctttga aaagtggtat acaacacatg gacacaccta tagaaaaaca
    13441 aaggtagata tatcactaat cctatggcca ttatactcaa aataaataaa aaggtactct
    13501 ccacgtggat tacctgggtt ttgcaaatgg gcttggccct cctacctagt cttcagtttt
    13561 gaagaccagt aggacaccct taacatggaa caaatatcca atgtattgtt tatctcacta
    13621 gtactctaga caacaacaat tagtataaga acgtcactca aatcattgtc gatcataatc
    13681 tactatctga aaaactcaaa actcctaatg tacttgctat aacctaacac aaaatgaatg
    13741 tcaatatttc atttaggaca cattccgagt ttgaaaaata cacaaatgga aataatctga
    13801 atgaagaata cataacgaac ttcgagtact tttctttttt atttgtataa tatcggagat
    13861 gagtttataa gagtaacata gtaaatgagg attcatatca ctgacacgaa cttgtttgtg
    13921 actgaagcat agttgttatt gtaaaaattt ccagtttagg cttttgaaag acaaaaatca
    13981 ttcagttaag aacataagaa aacaataaca ttttttcagt tggaatagga atctctaatt
    14041 cttcagacct taaaaagcta agacctagta tctgaaagct aaaaaaatta ggataatttc
    14101 actagaaaac aatgacaaaa aatgtcttcc tcatttgaca agaaagaaac accagacact
    14161 gtccaaattc aaagaagcta ttgaaaaacc actttaccat gtaaatggtc tatatataaa
    14221 attactcatt atataaatca caaaatgaac atatccaaat aagaagataa atagtatgat
    14281 acaaagatgc aatatggaca gctgtactgt ggctatagaa tagattcttc aagatgataa
    14341 agatgaaact cataatagct tattgctgat aaagaagatt cacctttcca taaataagac
    14401 tcatgatact ggatcttagc ttgagcttga gctttgaaag atgaaaagta tattgtgtat
    14461 caaggaacga tctgcagcat tacacaaaga acttctgata cttagtgtca taatcagagc
    14521 ttaatagtaa cttacaatat aagttatata actaaaaagg tcagacaaat ccgagaaaga
    14581 cattttgcat gctagctagt atgagaagta tttggaatat agataacaag atcaggtagt
    14641 aagcttgtca caataagaat acattcccag gagagaaaac tgagatgtat agaactccaa
    14701 ttaaaatcca cttcccattt ccaatacaga atatttcaaa actcaaattc aaaaggaaaa
    14761 aactaaagca aattctaaca agggttggtg atacagagat aggatgaaat aaaccactat
    14821 aagaaaatgt tgataagagc aaattttaaa gtaaaagtct acacctatcc aagaccctaa
    14881 gtgctcacat gcttattata catggaagtg acatctcttc taagatttca cagaaaaata
    14941 tatgaacacg tccttcctaa caccttcagc agttagacag ttagattgtg acaacctagt
    15001 taccatgaga tacaacttga aatcccaaat gctcataata cagttagata tgtagattgt
    15061 gacaggctag tctacaccta ttttctcttc tttttttatg tgtgcgcaag acaacagtgg
    15121 gcatcagaat tctgtcagca actagagttc tgctacaaag tcaccaagaa caacatgtag
    15181 cttaagaaga acttgaaata agacgaaaca tatcataact tgaaattaaa gtgaattcca
    15241 ggaacgaaga gtaaaagtta cttcaagaca gaagaaaggc ccaaggacag tgcaagaata
    15301 tagccgtcat agtctcttga acctgttaat aaagagtacg aacaccagtc acaaagtgtc
    15361 attcgacctt gagaatgttt gagaagaacc aatgaatagt catgaagaca tctggcacac
    15421 ttatcaaatg atagtcaatt gatcaatgtt aaattgagtt cgatgtcaga caaaattaaa
    15481 gccaaacatt gttaagaaca ctgatagatc agaagatact acaatccttg taaagaaaag
    15541 aaagcatgta gcttcaacta aaaagctaca ctctaatgat tgatggagac taaacatctg
    15601 cagtaaaaag ccaaaagagg acttgcagca actgaatggg gacaagattg atgattctga
    15661 aaatttcaac agaacatgta ctaagattag gttagaatta attctatgca ggcattatgt
    15721 tgtttgtcga gaaatcattc agaaacttct gatcgcattt gtgtaaaaca aggttataat
    15781 caactctagc agagcattaa ttgttatgtc agctgaaacg caaggaaaag caactgtctt
    15841 ggaatatcaa agactccaaa aagaagagag aaataatcat ttttccagtg aaaactatga
    15901 attaagttca ttaaattcaa aatctgaagg atactggaaa acaatgaaat atcggtatat
    15961 gcaaaccttg ctgtaaaaag cgaatcaact tattgagaag cactggaccc gcaaaactga
    16021 gacagtcatt aagaacctac gaaatcgaga aatgttacaa ctttttgaat atattgacaa
    16081 aatcaaaaag gtattaacaa attcagcact tcattttaat aaagaatgca ttatcaaatt
    16141 catatattga tcttgagaac taactagtca ctatatttaa aagaaacatt gcctatgatg
    16201 ccacgtaagc aaacaccaaa aacttgtggt atgcaatata aaaagttagt caccaaaaag
    16261 cagaaaatac tttcatcagt taccagcttg cattatgcaa aagctctctg taataaacct
    16321 ttagaatcag taggcagttc gcttgtccta ttcaactgac tctcactgtc tagtcatagg
    16381 tcatggtaaa ggttttgatt tggttatcta gagttgtttg aattatgtta agagaacaaa
    16441 actagtacag tgagattttg agtgtttcta acaggaattt ggggatggga actgttgggc
    16501 tgtatttatt tttggacaag tggaaatagg ggtttcgaaa ttgggtactg aaaatgaatc
    16561 attggatctt ctaatttaat tgtggggtca cacacttagc acaaaatttt ggtcacaatg
    16621 tagtatcctg caattttcac tatccctaca gaactataat taagaatgat agtctctcta
    16681 atatatatat ctctaaatca agtttctggt gtaataaatg cataatttgg gagttagctg
    16741 gtcagcccta aaaccgaaag agaaaatttg gcaagttcac acagagaaca acaacataca
    16801 caggaagcat tacgttgaga ttatacagca tcaaaccaat gtatatgcat cgagtcgtat
    16861 agtcacaact tcttatcaat gaatttatca gagaagcatc agctaggtga cattgacaca
    16921 ttggttcttc taactttccg aatttaacat agagtggtca taatatatta ccttcagaag
    16981 acctaaacgg aaatattgcc atccaaatgc acgacatatt gttttgatta atgaaggatg
    17041 agaatattca tttctttgtt gagctttcca gcatgttgac agtaaagtgt ggcaggatga
    17101 aggatccata tcagtgggta gctcaagtaa atcttcatag tcaagctgcc tttttactcc
    17161 gcattccatt acgggtttga catatttgaa tgctatcaga ttccagcagt tgcatacaac
    17221 accctttgac taatatccaa tgaaaccatt gtcccaagat aagaataaac agaagaaaga
    17281 agatagaaac taaaaatgtt ataggcaacc aatactcgct tgtgtacaaa gtagaaagga
    17341 agatgcattc cacaccattt aacagagaga ccgtacagag tttatgacat ttttctaaaa
    17401 aaaaaaacag agaactagtg ttttctgaca tctccaaagt gataaaactg gtgtcagtgt
    17461 tttcatatac aacaatatca tgatgaaatt caataaatat taaataggat gaaaaatctt
    17521 aatcaatgga aaagatatac ataccactcc tctggagcta ccttgaccag tgtccatttt
    17581 tctgggcaga agtaattcct cttccatgca actgtttatt ttgcaattaa ccatgaagtg
    17641 attattgaat aagaaaaaaa agacacacaa atgtattacc tactggataa atgcttcaag
    17701 tgacaaatca gtgtttgatc aatatatatg aaattacaaa atctgacaaa ttattgccag
    17761 atcatattgt catgtcgaaa atacatgata aattgatgaa atggaaaaaa cttccataca
    17821 cctgcatgga atatatcacc caacacaatg caggtatata taaaggagaa cttttatgca
    17881 agacaattat tgtgtacata ttaaaattta aaaagctcat acagtcaaag taagggatta
    17941 gatgattatc aacatttaaa ctgttataca tatccaatag ctggttgaat atgcaaaatc
    18001 tggatataat ttcatattaa cttagcaaga tgatagagga ttagaataat ttatgatccc
    18061 attttggatt acaaataaca ggtaattcca taaaaatatc tgtggaccat agctaagttt
    18121 cattacattt tgtcattcat tctccagtat gtttaataca cttgaaataa acttgctttg
    18181 agagaggtgt tatgctaaat ccattgcatt tgtttgtttt catcttaaga acagatacct
    18241 tccattttta tttttatttt gcattcactg cttaatgcta atagtgtata tgttatccat
    18301 aatcatcaac ggcacaaagt tctaattttc aaaattatca cccactactc cttactagga
    18361 tgactaactt ttttctttcc ggcatctcat ctctcaggta acctctaatc tttatgtaga
    18421 tgttcaatgt gattattcac tacacaagga ggctaggagc agagatgaca taaccatagc
    18481 tggatctttg aatcattaca attacattat gccaaaaaca agaagagaaa atacctacta
    18541 ctctgaggcc ttgttgtact tctggttata ataatcaaaa ctccaaaact tatatccact
    18601 aaagcagtga agccttcttt aagacacaaa agagcctgca acagcaaatt catattagac
    18661 tcttccaaca ctcagttatc tgcagaattt aggtgataaa tgttgcaaga taagtatcaa
    18721 gaatcaaaca tgaacaattg ttcaagacca ataaagcctc ctcccaaaca gacattttct
    18781 ctcccataag atgttggttc agagacctca atgtgtatat ccatgaggac ca
//
LOCUS       scaffold7710_23162-33829   10668 bp  DNA
FEATURES             Location/Qualifiers
     source          1..10668
     mRNA            complement(join(1001..2915,3121..3219,3469..3559,4860..4910
                     ,6333..6407,6498..7412,7500..7964,9382..10502))
                     /gene="g6.t1"
     CDS             complement(join(1942..2915,3121..3219,3469..3559,4860..4910
                     ,6333..6407,6498..7412,7500..7964,9382..10437))
                     /gene="g6.t1"
BASE COUNT     3562 a   2046 c  1862 g   3198 t
ORIGIN
        1 agttgtagaa catcaattaa aaattgagaa aaattacctt tggccttctt gccgatatca
       61 gagaacaatc caggtcccat aatcgtgagc aaagtgaaaa tccaattcca attcgatcga
      121 gagagagaga attggtgtta gcgttgtgga aatgcgaaga aaaaagcaga gagaatggag
      181 gcttatttta atttaacaca agaaccgtga cccgttatgc tcgccatcgt caactactga
      241 ccgtccatca ttcctatttc catttttcta ttttattaga ctatttttcg aaaaatattt
      301 tctaatattc tctttcattt ttattattat gaaataagag tttgacatca acccgagatc
      361 catcacggtg actccactta caaccttaac cttgaccccg actccaaaac ttgaatcccg
      421 acctcagacc ctaaccggtg ttatacaaag taaggagcta agcatgataa tagacataaa
      481 tgcccttttg ctttataaag aagagttaca atgagttctt taatttgtaa ctaagatagt
      541 taggaatcgg atcgtttgat tgaaagcaag ttatcctttt atcactacgt atatgggata
      601 atttattcca tcactatgaa aaatgatgag gtaagttatc tcaaacatag ctactaaaca
      661 acataaagaa tttattccat cactattatt ttgaatccct cacatcaaac gagctcttag
      721 agttcaatga gccaaaatta tatagcttaa tatataggtg tcaaatgggt gaattgagtt
      781 gaatttagac gagttaaaat gaattgagct tataaatgag tgggttaata atcaatccaa
      841 actcaaacaa attgagcaaa ttatgatttt atgagttaat tttgtcacgt caaattgaca
      901 agatctagct taatgaccca aaaattgata tttccctata cccttgaatg caaagagatt
      961 agggtctaca taaaagaaaa gagttcaaag ttgatcttga acttagtgaa tgaatttgtt
     1021 ctactatgac ataagaacaa ctcttaccat tacgcaaaca tctcactttt gctcttattt
     1081 ttcaattcaa caaatgaatc cacacaaggc atgttatgtg tagaaaaaaa caacaacaaa
     1141 gatcatcatc aacgttgttc ttgtccgtta ctagtcttga tctgggaatt tggttgctta
     1201 tcctcctgag tggatgctta agcaacctaa atctcgagat aagacacagg agtaacaacg
     1261 atgaagattc aaatcctagt tgtcttcccc acaagacaca ctttatttga atcctgttag
     1321 ctttgcttgc tatatcagtg caagtcagct gaataccgtg attgattgtg aaaaaaaaag
     1381 ggcaaatata tgaggacctt ttgttgcaga ctccaaagga tgacatagtt aaacagtttc
     1441 acatagttga taggcaaagt tggacttctc cccaaacaaa tacattcaac actctttttg
     1501 ccctttcata ctctggaaaa gtaaaactaa aaattaaaat tttgagcaaa ttctacatta
     1561 tgagcaaata ttaaatggct tattggcacc actggatctt gaaaggaata ataatccatc
     1621 tggtttatga ctgccccatt tgcaacatga taattggtct gcacactttt ctttcctttc
     1681 tgtacaacat gaatcctgca tctgcaatct ttaagaggtg cagtgttggt atgttcgcct
     1741 tgacaagaga cgaggagtct gatatcttta ccgttgtcgc tatctgaata aatacatcca
     1801 tataaaatac atatatttgg ttaatctaca ctaatatcca gcactactat ccattgtgca
     1861 atgcccattt atccatgacc tcatgttcta gggttttgct agacatttcc acaaatccgt
     1921 ttaagatgag aaagcaacaa cctactcttc ttcaaaagaa ttcctcgcat cgtcacataa
     1981 ataacatttc caaacaggtt caaccaatgc tcttgcacga tgcaactcct gtcttgcatc
     2041 ctcatcatta catgagtctt cttctaactc cagttgaggg tagatctgct ggagggatgt
     2101 caacattgat gtaagttcct tccactctct ttcatcatgt ctgactagct taacacacag
     2161 aaaatgcagg agcccaaaca caagatcaaa actctttctt ttaagcccaa ccagcacatt
     2221 attcaatata gtcagcccaa ctgcatccag cacattatag ttagctctca acagctgaac
     2281 cattaaattc acaagtttct tgaatgtttt gaagtccccc gtcttagaaa ttctaccagg
     2341 ctcctcatca gaatttgtat cttgctgttc agccagctca gtcctggcta atgtggatac
     2401 ccacaatgga agatcatctt ctgaattaaa ggaactagtt ctgcctcctg gaatcttctt
     2461 catcaggtct acagatccta atgccagaat taaatcagga acccatggtt tgactgcagg
     2521 aaaaagacga actgcatatc catagcccaa gtgctcttca atggaaacat aaaggtttaa
     2581 caattcattg gcaatgtcaa aagctcccca tagaggttgt gatgcctcag agaaactctt
     2641 gagcgctgca ttcatcaact tggctacata cgtgaaggaa ctcttcagac agagatatat
     2701 ctgtttcaac atgtcttctg taaattgaag ctcctcatca gaacttctct tcaaatttga
     2761 gataataaat ttcatgtatt gcagagcaaa ggataggcat tcctcctggc ttttatggaa
     2821 aagatccatt gtatgagcat cagcaatgaa cttcagcact gcggttagca tcttgaccac
     2881 atttaatatc ctctgttgtt tagtaaaatc agatcctgga tacatgttgt atacatagat
     2941 caattcagat catgcattgg ccaaaaagag gagaaagaac taaactgcca aaagggttgt
     3001 aagttaagac ataaatcttg atgttataca gcaattccgc agacaaggtg gttcaacaaa
     3061 ctaaaaagtt caagcagggc cacatcctga tctaatggag cagctaatat ttttaacaac
     3121 ctaagagttc aaatgttggc ccactaagaa cataacagtg gaaagaagaa acactatgaa
     3181 cattttgcac tattgaaact tccataccat agaggttacc taaagcaaac aggacaactc
     3241 aaactcctta tcacaaactg agcctagtct tttcttcaat aaaattcacc agatatatca
     3301 taataatcaa ggcaatgggc agcattgaca actaagaagc atcattattg atagatcaaa
     3361 aagaaataaa tactcatcac attatattcc ccacacatga aaagaaagct ctactttaaa
     3421 gtgcatctca aaaggaaaac cagatggaaa ggaaaagcta accattactg gtgaggtcag
     3481 atatttcaca agatggtgtt ctgagtagct tatttgtgca gcgaagaaga tgatgaattg
     3541 tcatttccaa tgcagttccc tggaagataa gatggagcaa attaccaaaa gataaataag
     3601 tgccaaaacc aaatctccaa tttgtaaagg taaaagcagt catttctgtg tgtgaagtat
     3661 atagtttctc atgaacaaaa tacatggaac aagaatgata aactttctca tgttgtgaaa
     3721 tgaacctaat ttgctcggat tgggcgtccg atacgggtgc aaatctagag atcagatcct
     3781 tcatgatcta acttttaaga ttcgagggaa cgaattcaga tacggatatg ggtgcgggga
     3841 ttcagctata aataattcaa atataaaaat tagtcttaaa aaaaatatcc ctaaattatg
     3901 aagcactatt tggaagtaag ggaatgcaca tgtgtagcca ctctttgacc ttgtaggatc
     3961 ttcagtatcg ctaacatatg cagtcttgac tttgtccata ccatactttc ataacagtgt
     4021 tccatatcag atatatttga gagcacattt gaatttggaa tcatgattaa gtacaagtaa
     4081 taatatctca aatggtcact caactttaga atgccactca actctatttt acgactcaaa
     4141 agtcactcaa cttagagcaa ttcacttaga aagtcactca acttcgtttt ataactcaac
     4201 ttattggtat ttcacttaga aagtcactca accaataaaa acaatttttt tctttaaatt
     4261 atgttgaaat gtaattttta tttcaaacta gattttaaga aacaataaaa tatccattta
     4321 aattatttta tcgagaaccc actccaatta tttaatcata aaaattcctt gaaaaacgca
     4381 caacaacaat tggcaaaaat tctttccttt tctgttctag tattttcttc atttactttc
     4441 ctcttatgtc gacaaaattc ctgtttcctt tactttctag tgtctatctt tttttgtttc
     4501 tttacatcga aaaattctta ttctttttat gaatttaaaa ttttaacaca acacattttc
     4561 ctagtatgtt acaaatttga ttggtgaagt gaaacaagtc gataaaataa tttaaattgg
     4621 catcttatta tttctttaaa aattttaata taaaaattac ttttcaacaa aatttaattg
     4681 aaaaaatcat taaattggtt cggtgacttt ctaagtgaaa tactattagt tgagttactt
     4741 ttgagttata aaataaagtt gagagatttt tttgtttgat gacaagggaa acccgtagca
     4801 gctacccttt tgggtgcgca caaggtaaac cctccgctcc tatgcaataa ctcgcaaacc
     4861 acataggaga ggtaacccgc actaggcaag cctggagcga cgagctcgac ctagaaggca
     4921 aaccccttgc tttcactggc aaggggtttt gaacttgaga cctccaacat ggaagtccca
     4981 agtaaagttg agcgacattc taagtgaact attctaagtg aatgactttt gggttataaa
     5041 acaaagttga gtgactttct acgtgtacca tcaaaattga gtgaccgtcc gagatattaa
     5101 ctctcaagta caaatgcatc tccctattgt ttattattaa gttagaataa gaaatcattg
     5161 tatctatctc aaatttctct atcgattttg gtcaaagtac ccaaactctt ttgactatag
     5221 ccggtatgaa tctcacatcc acacccacac ccacgttgtg tcgacccact agaagtgaag
     5281 agaccgcaca acttagagcc tctttggatt ggtttattta aagtactttt aagtccaaat
     5341 agcttttaag tagttttgta gtatttaggt aaaaaaagtg tttataagca cgtgttttaa
     5401 acccaaaata acataaataa ctcttcagga tggcctagtg gttaaggctt gtgactttca
     5461 tattgaaggt ctcaagttcg aaaccccttg ccaacaaaag caaagggttt gcctctgggt
     5521 caagttcatt ccaccaagct tgcctaatga ggtttccttt attatgaagt taatgaacta
     5581 ttgcatagga gcagggggtt taccctatgt gcacccaaag ggtagcaact gcgggctttt
     5641 cttgtaagaa attattaaaa cataaataag ccaaaagtca taagtagaaa tttctaactt
     5701 atgtcttttg gcttataagt caaaagtcaa tccaaacagg ctattagaat tgaactaaca
     5761 actaacaaga aaatttaacc tatagcagga agattttcac caagaagaaa actccaaaca
     5821 gtgctaccac aaaataatct ccataaacat gaacagcatt ccataaataa agttatgcat
     5881 tgatattatt ttggttcaat aatttaaatc aataatatct ctaagaatat taatatatgc
     5941 tgcatagata acataattgg aagccttgaa aggttgaaac caatcaattt aagacaatta
     6001 cttttgcatc tatagaacct aactgtaaca gaaaacagaa tatttctgca tccagaaaca
     6061 ggtcattgaa atcctaaagg aaacataaat atgagatctg ttgcgccagc cgccaacaaa
     6121 taatatctca attattttcg ctgcaaatgt ttggtgcctc cttatccctt aagcctagta
     6181 caattatatg aaccccttcg ataccgagga tgcacagaag acggaactct gttttaaata
     6241 aaagattaac aaaaaaaggg taaaactggt tttaatcttt tgaacatagt attggaagtt
     6301 gaagcagcga gcaatagaaa aagaccactc acctctgatg tttcatttgc agattccatt
     6361 ctacgcttcc tcttgttgac atttttgcct ccacctaagt tgttctcctg caaagatttg
     6421 tgaagagcaa gagctgtgta tgccaaaatt ggggacacac tcatatattc acgttgtgta
     6481 cattgtaaaa tgctaacttc agagatggcc ttcaaagaaa ggagtatagt ttctaagttt
     6541 ccactctgta gaagagcagt ccttgtattt tcagacaaaa ggaggtcctt aatctgccaa
     6601 gccactccta tagcgatttc gtactcctcc ttgaagctac atttaacctt attggacatc
     6661 tttttctccc tcagattctt tgatttagag gagagcttga cggaggactt attctttacc
     6721 cctttagttg atggaacact aaagttaacc agttccgtcc caaatatctc gtggcactga
     6781 gatgctgttc tttgcagatg cctagctaga ttttcgaaca tctcatccaa ccaattgcaa
     6841 gatagcatca ttttgtgaac agacctcacc tcagcctgct tttctaaaga attggataaa
     6901 tctccacaat tagttaccaa ggtcaagcag tcattgaaaa ggccatccac tgcatctgga
     6961 cagacacttg aaataatgtt acagacagag acctgggcac atgctgaggt tgcagcagca
     7021 aacaagtgct tcagtctttc accagacaat tcctctttaa gtttagtctg ataagacccg
     7081 tcatgtacaa gatagataca gagatgggaa gctgcaatga ttgaaccatc aatctgctcc
     7141 gcctccaatt tgccagatga tataatcaaa ctgatgaggt ttttcaagag ttccatccat
     7201 gactgcatcg aggttccttc tgatacggca aattcacaga accttgcacc agccaaagga
     7261 gaccttttta taagtgtgac acagcgattg catgcttctt tcaggtttac ttttgagggg
     7321 aagtatgacg gaaggagaag cttagtgatt ttctgaccaa tcattggttg atcatttgca
     7381 agtgtagaca acaacaggtc tatatgcaca acctgcataa gaaaatgtta aattgacatg
     7441 agcagaaact caattatcca ggcttgtgta tgttttaggt tatccagttc agaccatacc
     7501 ttgtgaaact gaaattttct taaatctgct aaagtgagaa ggagatctac aactgcagca
     7561 cgaactggag gagaaatatc atgaatcaaa tgacccattc ttggtaatag tactttgagg
     7621 atctcgtgag aatgggggtt tccaagaagg tatatcacag catttactgt tgacaacctg
     7681 acctcagggc atgagtcatg tatcatatgt tcaaagattt tggttagaga ttttgtgatt
     7741 gttggtgaag ggataacttc ccaaaacaaa cgaagaatgc ggcaacaacc ttcaactgct
     7801 acaacccgca catcaggaca ttcatccaca agtaatttat ccagaagaaa gaactgctta
     7861 tcaaggagtg tgtctttcac ctcttttgtt gcatcaggat cttcaagagg gaatagatct
     7921 agaaataagt gcaatgaatt ttgtcgcaca tttgagtttg caacctacca gaaaagcaga
     7981 ggtgttataa gtcacaatta tttgtaggca taagactgaa taaaaaagta gggatgccaa
     8041 aagggaaaaa aaatactaat gctaaagata ttatgcattc tttaaccaac cccatttggt
     8101 aatgtagtaa gcaccaaaga attagcatgt atggagaaga acctaataaa gagatgcatt
     8161 gccaatagct tcctttaaga ttacacaaat aaattcgaag tgacttccac aatcctagag
     8221 ggcaatctga aaaaaagaat tagcatgttg tattctttta tttttagttg tcttaaacag
     8281 aatatctcaa ttaccccttg attttcttat ggcctcggtt catttttgag ggggacacct
     8341 ttgaactaga taattttttc attttcagta gtagttttta ttttttaaag aaaaagactc
     8401 tgcccaataa tggatgaaga tagcccttag gaattaggta gggaacctta gacttaggcc
     8461 catttgagtt cgaggtgcaa ggtttaggag ctaaatcaac ttaatggtgc aagttttgtt
     8521 tttaattcaa aaacatgctg taaaaaagtg aatgacttct attgagacac ctaggctcat
     8581 tttcttgact cttgtgtgat tatattggct tagtattgaa ctcttattgt tgattgctta
     8641 atcgaggttt gatatggatc tgtttaagtc aaacatgtgt catgtgtgta ttagaaattt
     8701 agtgatattt cgtgtttgca cattgatatc tagaaccttc cccgcgtgtt tgcaaagcag
     8761 aatggtgaac gttgatttta agagatgata atagtcgtct cttagattaa ccatactttt
     8821 gtacttctac ttacctaccc agatgtgata ttcctaatta accttgttga gcttttatcc
     8881 tattttgttg gtagccacat ctgaaggtta atcccttgtt tctaattgac attatgtagc
     8941 actttgactg agaaatcaga gtttgaaagg agtctgaatg aaataaaaag ggatagttga
     9001 agatggaagc atacagaaaa actaagagtg cagtttgaaa tccttgaaat gacagttctt
     9061 tggaaaaaca agacggaaac tgtagattga gctcatatat ctcattataa gaattagaaa
     9121 tgcagaaagt tccgtgcttt cagcaaagtt ttctggttat tgaactcaac cccaatgaaa
     9181 ctaagtgaat caatgatgca agacacctta tatctgaatg gagaaaactt ctctagtaga
     9241 aatctagggg aggaagataa gttaacagtt gagtatgata tacaagaagt ggaagggtat
     9301 catagaacat gagaccaaag gtaagacagt tccaacagtt cctgaaactt gaaaataagg
     9361 agtaaaacta cgtccagtta cctgcaagga gcggaaaaca acaggctcag caagacgaaa
     9421 aatgagcttc tcaaccccct ctgtggttct ctgattaata aaacccccta aaacccttct
     9481 aatggacaca gcaagtaccg ctgaacttgc atgtacacag ctatctatca ttccctgcaa
     9541 gaagctattc tcaatctcat ccttagccag cccttcggat accttccatg cccgaaaaac
     9601 aatctcccca aatgcctcca agatagactt acgcccgaat ggaatctgtg atttaagcat
     9661 agccaatgcc tctttcagaa gctgaacgct caaaccaaat gtaaatgcaa taaatttcct
     9721 cccatcctcg gtcttcagaa acagaggcga aatcacacaa cgcataatca aatgcttcaa
     9781 atcctcaata ctctcatcct caaaatccaa caacgtaaac gcctctctta acatataaac
     9841 cctatgcaca tccaccttct tcttcaatgt caaagctctc gacaacagaa acggcaatgc
     9901 ctgagaaatt agagtttctt tcccatacaa accgtccttc caccactcct cacataaatt
     9961 agcaatttca gataacaaaa cagaatcaga ctcaaataaa atcaaacaat catgtaacgc
    10021 cctaaccgcc ggcaataatt cagaatccct aaaagccttt ctcggatgag aaacacaaag
    10081 aaacgagata taaacatata tacgaatacc ctcaacgatt aattgctttg catcatcctt
    10141 ttcttgttca ctcttcttgt tccgggcaga cctacggacc ctcttcgtcg gcggcgtttg
    10201 aggagataaa acgacatcgg ttgagttgga atcagttagg gttttgtatc tcctgatgga
    10261 ttgtgaaatg gagtggtgga gagcgatagg aagcgtagtg gtgagatctg aagaaggact
    10321 gagagtgtga attagggttt tgagagaggg tttaatggat ttaaacccta gctttgctgt
    10381 tgaagaaagg aattcttcgg ctgaagtttg cagagaagaa cgaagccgct tctccattga
    10441 agcgatgaaa aagctcggaa ttttaccagt ggccttttct tgattttgcg agagggagaa
    10501 gagttaacag tgaattttga atttgaagaa aacgggcatt ggcgcttcaa gtgtatattt
    10561 gccaaatatt cctaaatatt tgggaatatt aaaaaattaa aaattatttt aaatttttat
    10621 attttataaa aataactcat tatatattaa tttcaactaa tatttact
//
LOCUS       scaffold5717_1-13661   13661 bp  DNA
FEATURES             Location/Qualifiers
     source          1..13661
     mRNA            complement(join(766..860,1018..1107,2628..2744,2989..3096,3
                     961..4053,4133..4303,5716..5968,6066..6344,7301..7635,7763.
                     .8734,9803..10287,11138..11378,12327..12449,12600..12661))
                     /gene="g1.t1"
     CDS             complement(join(777..860,1018..1107,2628..2744,2989..3096,3
                     961..4053,4133..4303,5716..5968,6066..6344,7301..7635,7763.
                     .8734,9803..10287,11138..11378,12327..12449,12600..12623))
                     /gene="g1.t1"
BASE COUNT     4670 a   2545 c  2315 g   4131 t
ORIGIN
        1 gggtttcctg ctactgtata ctaaaataaa aaaggtgaat taggaaatgg ccccttcttg
       61 atccattttt gctcaaaata ttcctctatt ccaggatttt tcgaatcaag aaaggcttgc
      121 tgcgggactg gtacactaga aacatcattc ctttgtaatg ccaggtccat tggaacatgc
      181 tccaatgcta caaattatgt cttctgggat ggatttcatc cctcacaatc ggcaaatgag
      241 aagttagctc aaagtctgtt ggagcagggt tttgacctca tatcttaaag cctcaatgct
      301 gcagaatgat cgactttgta ttattatgtt tattactttc gaacttgaaa gaggctttag
      361 tcagtcttag ttcatacaag agcttaagta tattccatat gatagcagtt acagcaagta
      421 caaaatgtct gacagctttc ccagcttgga aatatgtttt tcggtatttg atgtactgtc
      481 aaatgaaagt caactgaaaa aacagtattc tgtaagtctt ttgagtcgtc ccatgagatg
      541 agctctattc aacactaaat attcttcttg atttcctagc cataatttat ttatttattt
      601 taaaaaagga agacctctta aattaaagta agttacaaga atttccgttt gtcatataaa
      661 aaaaatcgat cttctggtat aatctttctt ttggcggcgg ggaaggagag ggagtcgatc
      721 tttttctagc tcttgtgttc acaaacaaag agtaaaccac tttacctgcg caatagttat
      781 gaaagttcga aaccagcatt ggaattgata gcatatagaa gctttgctct caaggtattc
      841 tggcgtttgt atgttggaag ctgtcaaagg cagaaggaaa aatacagatt attggaatat
      901 gttcgagtta aaagagatct tgttgttgaa agctaccttg attttcaatt tgacaaaata
      961 tgagttggat taggtccatt caatgcctca aacttaacgt agtttaatta accgtacctt
     1021 gagggtgttg tagcaagtag acgctgaagg gagccgatca acatcctgtc ccccaaatgt
     1081 cgccaatagt ggcaaatcac aagaaaccta tattcacgaa atttcattac tattaaccac
     1141 tgctaatcaa cgcattccgt ttaaattttg gtatatacat tttctctagt ttcctttccc
     1201 tttctttcaa aagtttttgg tatttatttg ttttcatggc catctccccc ctccctcttc
     1261 actaaaaacg aaaaacaata aaattaaaaa ataggccttt agaacataaa gaagtgcaac
     1321 aaacatcagg tagccagaag agtaagattt ttaaaaatgc tggtgtagag tgattgctgg
     1381 gaagacgaga aggaaaaaca gcttgtaatc aataaaagta tgtacgagga gccactttag
     1441 gaaactcaca cacaagaaca agtacatcat gccgataaat gccaaaaagt tactaaaaat
     1501 gtgttaatta agttgtttcg gataataatt taagaaaaaa ggaataatct tgtcaattgt
     1561 taaattaaaa aaaaaaacat gacacataat gtggtcattt caagtgaagc atttgtttcc
     1621 ttttgtaatt tgtctatttt ataaaatttg gcttcttgtt agggaaggaa atttctgatc
     1681 agttttagtt tgttcacatt agagtgggat gatctacaag atttttctcc gcattacctt
     1741 cctcaaacca ttgaagcaaa ttgagaaaca tggaaataaa agattgtaaa gaaaaagaag
     1801 aaaaaaacag ccccgtgcac taagctcctg caaagtgcag ggtccgggaa gagcaaggcc
     1861 tcaagggtat cctgaatgca gccttgccct gcatttttgc aaggaaatga tacattgtat
     1921 ccataattaa accaaaatca aggctgtctc gtttccgttt ccataaggcg caagatacca
     1981 aaatacagaa tgtgtctaca tatgacgatg cactacttaa agcttcaaat ctcagccaca
     2041 tttgcacctc tccaacactg tcactgtcag ccagtggctt gcaggagaaa gtttgtatcc
     2101 cagcaccaac acattggggt tgaactcaat taagagacat gggtcctgtt cagttccaca
     2161 caaatttcca atctatggag aagataaaat ttggttgtcg gcccccaaat tcatgtttct
     2221 ttatgaggat tttgcagaaa ttttttaaaa gacgcaaaac tgataaatat cgtctatcct
     2281 gcattttcca tccaaagtga aacactggag ccggtttacc aacaaatgag atgccagtca
     2341 catcagttca ccaaccagta gaaactttcc ctgcactcgt atttccgggt tctttcggca
     2401 gcttaactct taataacttt acccccttgt tacactttca ccattgtcga ttgaccattt
     2461 tattactact ttacccaaca tccaggaaaa aaaaaatacg gtgctcatta ttaatcttta
     2521 gagtacaaaa tctggtaata aaagcattct tatctgttta tcatcttcat gtgtgctagg
     2581 tggtttcggt atatgggggg aggggacaag aagtgcatac agcatacctt gtgaatggtg
     2641 aaggttggct gcagatattt gaacccaagc aaaggagctc gcgaacaact agtcacaaac
     2701 ttaagcagca aacaccgttc ttttggttca aaacttgcaa atacctaaac cacaagaaca
     2761 atagttagaa atgcttaatt gtcttcaatg gtttattctc ctactccact ttccatcaca
     2821 tacatatgac tagataacac caaacaatat aaaatctttt cttagaccaa gtttcttatt
     2881 ttgagagatg tttgtttgag acggttcaag tagacaatgg tggatatcac atttcaaatt
     2941 tcttaacata taaagaaaaa gagagagaga aggataattg atgcatacct cccagaagag
     3001 tttaactgtc cgacttcctt cagtataacc tccagtatag cgtgtattct tccttaaatc
     3061 atcaatgtca atatcatggt ttccccctga aagcaactgg ataaaacttt agattagctg
     3121 aaatgaaagc atgcagtcca gcaaaagaaa agcctttgta atttatgtgg ctttcaactt
     3181 attctcatac cacagatgac ttaagccaat tatttatgcc ttccattcta ttgtctgcat
     3241 gtcatgtcag ttccttaatt ttaaagaaat gtggagaacc agataagata taacaaaaat
     3301 tgcagaggtg ttgctgatac attcagcatt tacaaagcca attgttgatt tgaataagca
     3361 aagagatagg gaagtctaaa actagcatgg aaagaacaag gaaagatcag ttgatggtag
     3421 aatctcatac cccatgagga atccagtaac attctggatt gacggtagga taacagagta
     3481 agaacataca tatctctcct atacccatac acacggcaac tacatgcaca tgcaagctta
     3541 tatgcatctg taataaagaa caagtccaaa tagagaggca tccgtctcta ttttacaaga
     3601 agcaataaaa tcactcggta tgcaatcaaa atcaatgtta cattagcaga gacatggtta
     3661 tgcatcaact gcaggactat tccttacagg taaatttcat tcagcaggtt ttattttgaa
     3721 ggatccaaac acagccatat tagacctgtt tgatgtaatt aaattaagcc aaatgaagag
     3781 tccatgtaac atagattctg atctactagc cacctcccaa gtcgagctta acatgaaaac
     3841 tcaggctata acctgctaca ctgtttgtgg aaggggtaaa caatagggaa agaaaattga
     3901 acatggagct actaaaactg aaacatgaaa ttctgcttag atatgcacag acggaattac
     3961 ctgattaaat tcacttgcgt taaacaactt taaccaggaa ggggatataa ggtccgtcag
     4021 tcctctataa aatgcatttg agaaaggaag tatctgccat tgagtgctgg aaacaataag
     4081 tcaccaatac cagcatatgg ggatctcaaa gtaggagcac aagtatcaat acctgccgat
     4141 ttaatttaaa atctgccatt gcatgaacat attgcaacat gttttctttt gttacagaaa
     4201 tatccttgcc accaggttta agctcaataa caatgtgttt gcccaatgac tcctccgtaa
     4261 ctgtaaaatc caatgcgagg tccttgacat caccatcata gtgctgcata gaccgaaacc
     4321 aaatataagt cttccgcata gttccatcaa aattggatat ggatatatag aggcttgggg
     4381 ttgatgatta tgtaagattg aaactttatt actgtcctca tcagataact tcttttgttt
     4441 ttgataatgg tcataacaat cttttttttt gagaatggta ttactgaccc agttagataa
     4501 ttatcactaa tataagtaca aataggtgag tctatattcc atattaatca aatcattaat
     4561 atatttttat ccttaatttt tcataaatta tcggaaccat aacgatctta ggagagacaa
     4621 tatctatgat taataacgat ctcataagag gcctaattaa cttcagctat ctactgcagc
     4681 cctcttactt ccacatatag ttccagcagc accattcatc ttaaattcaa atgccttctt
     4741 caccgagtgc tctggaaaca ccactcctct tatcagttac gggccctgca gtgtcacctc
     4801 tttccacccg ttatttcgcc actatattaa gcaactgttg taatgttctg atagtcagac
     4861 ctttttgcaa cttttcttta ggcaattctc gaaaacatgg aattcactta ttttaaagat
     4921 tgacagcttc tgtagcaaat tacactaagt tccttcagtt ccaaacactt aaacaatcgt
     4981 ctccacaatt attgtatgac attcaaatca gtaatcatat tttttgtgtt tcccagtcct
     5041 ccaatctgac ctaaaataaa taagtcagga gcttcctatc atctttctgg taacatttct
     5101 tttttcttga caagtctctg gtaataactt ttttctatgt tatttcttca tcaataaatc
     5161 aaaatatggc gtcagagtaa gtagagacaa tttacagaat gtaaaaagtg agcacattta
     5221 ttctatcatt ttaggtttcc aacatgttcc attttcttca cccaaacaca tgaaaatatt
     5281 tcctgaccaa tgtcggtgaa actcaaacct ccaaaatctc aaggtgcttt aatttgaaaa
     5341 cagaaaagga aggaagaaag agattattaa gcgctgaaaa ggcacttgac aacaaaataa
     5401 attggaaatg aatgtagaaa ttaatttact tctcacccgt aagctacaat tctttgtgga
     5461 ctatttgctt aaatacaata gagttgaagt gctgaaaaag aaaataagaa cattctgtaa
     5521 aatgcaaata gaaaaatgtt ttcttctacc aatgttgatt ttgggtaggt agagttttct
     5581 tccctttcaa cagctctttt aaagcacatc aaggtgacta tcacaaggag taattagcta
     5641 ctcatttttg cttgtcgttt agtcatctgt aactctttaa gaatgaaatt tctggaattg
     5701 attaaaagca tttaccttaa catacataag attcctgtat agctcaggat caagtgtaga
     5761 caattcatca agaaagctat agcggcccaa cagcttttgg acaaaaacat gtgaaaagga
     5821 ataatctagc aatattcctt catagagtgc tttgccaaca attctcccca gaaactcgat
     5881 catctgaatt ccattgtcca aaaatcttgc agctgtatta ggaattagat gtctatctga
     5941 agtcaaggtc tgtgtgaata gcccatacct tacaaaaaag aaccaattac aaagatctca
     6001 agtcatttca gagagcaaaa aatgagatgg ctaacttgat aaatacatga acaaaggcaa
     6061 ctcactcagg tgagaaggct gctttggcta tttctgtcaa gaattccttg gataacccac
     6121 catagtccag gccagcctct ggaagaccag actcattcac gaaagagacg tggatgccgg
     6181 actttaacct tgatcctaag ttatttaatt gctgaaatcc atcttcaata atatgaccac
     6241 gacgaattac tatctcgacg gaacgtccac caggtccaag aacttcacca gccatttttc
     6301 tcgatgcctt gtccatgttg atgaattctc taaacatctc aaccctgtca aggaccagaa
     6361 atgatttaga tcattgctag accagaagaa aacaactggc accctttggt atgaaaaggc
     6421 tagaaacagt ggcatgtgtg attccaaatt ataccccctg atgcaagaac tacacatttg
     6481 aattcatgta agtcgacata gcaacatctc ttggtctaga aatcaaaagc aaattattct
     6541 ttttatgatt acattggacc tacgagactg acctcggtgg tttgagccac aacatgcaac
     6601 atcatcatat acagtggtga ccaacgtata agtataattc caaattatta aggaaataca
     6661 cggaaaattc acacaaccac attgcacatg tatttatgcc attcaaatat tagaaggacg
     6721 gagcataagt ccataaagct tcttattggc aacataaaaa gaaggttaat gtatttatac
     6781 tgtcgacaaa gggtcgaacc aaaaccccaa ccagaacaac tgaagagtaa actacctcat
     6841 attatgatta ggaatttaca ctccagggtg ctaaaggcaa tagcagtcgg cgttaaaaat
     6901 actactgtcc caaatcaaat ttggtggtgt tggtgtcatt gacttcctca gctcagcagg
     6961 ggcttcaaga agatatccta atcacatgat gatgaagttc aaatgtttaa aaactacgtg
     7021 cctaataaca caaattggga cggctggagt accatatatc ttagtgtgga caagcaagac
     7081 tagagcaaaa atatgaacaa acagataaga atcttaacta attcacccaa acaacaaaag
     7141 atgaaaggca cagagcgtcg cagacaaaac ccatgagctg tcaatgtcaa gcacaggaaa
     7201 ggagcatttg gacaaactct agatattaaa aactgtcaga ataaacttaa gggtaaatga
     7261 atgatgatag cttatgatga gtttttcgtg tcggaactac ctttcttcaa atgggaagat
     7321 gtgtgggata acagtaatga tggagcccat gctcaaagtg gttgaggcat catcaccgtt
     7381 tgaagtagct gacaaaacct catgagtcct agcagctaca gcaatgggtg gccgattatt
     7441 tctacctggt gaaagccaca aagtgggagg gcaaaattgg tgcctgcaat ccctttcata
     7501 caataaatga agacatttga tagcagaatc tgtcagaggt ctacttttag gaccagtact
     7561 gtgcgaaatt gtattataaa ccaatgtatt cagcaccgac acaattttct gctgctgctc
     7621 caatgtaaag gggacctaca ttcacataac tctaactttt aggacatttt tgaaacttac
     7681 ttttaggaca tattaatatc attgtaatga cattagaaaa tcaaatatag cttgaaatat
     7741 ttaaattaaa cagaaacctg acctgtttct cataaaactc taggtcatca agaactaaca
     7801 acaggtgtga ataactagcg caaaacagat gtagtagaca agacaaatct tttgataggc
     7861 catcaggacc ctgccttagc aattcaatgt cccacatatc agaataatgc ttgtcaatgt
     7921 gcactgcttt tgattttcca tcaaccggat ccacacttct gaactcagtt tgtgatttcc
     7981 cagttatctt ttgaaacacg ctagcccatt tgctgcctat atctttagaa gaatgttttt
     8041 gctttctctc agaagcctca agaatcctgt tttcagaaat tgtactttca tccaaatatt
     8101 ttcccttact gacaagattc tttccttgaa aaagtaattc atctagggtt ccccacaggt
     8161 tggaaagaaa tccgggagta aaagacagca tgttgaggac tggcattgcc cctagcaccg
     8221 gattcaaaat agaaaatact ctgagcatcc atgaatagta gtaagcaaca tcaagcaatt
     8281 caaagctccc agaagattct gctccgcata agggtaaact ttcagctttc tgaatgagac
     8341 cgtctttctc caacactaaa agttccatca aatgtctctg cagccaaaca ggcttaaaga
     8401 ggctcatgta cgacatcttt aaggatccaa aagttgtctc gacttcaaca gaatttccgt
     8461 caccttgaac ttcttggttc tcctttctca cccatccagc actttcaatc tggtataata
     8521 atttctccgt cagcataatc accacacgga cataggattg acggtctaaa ccggacacta
     8581 actttccaga atctaagtta ttgctttcac tgcctgcagc aaggtatata aaatttccaa
     8641 gagcccaacc aactggtggc atcaccctgt tgtgagaaga acttgtcatc tgatccatat
     8701 ctgacatttc ctttagaatt ttctcctttg acatctgcca tcacctgtca cagtttgatc
     8761 agtcccttcg cattctaata tcctaactgc atcagaaata acgcaaaata tggatgctaa
     8821 ttcaactctg gaaaggtatc agtatagtaa tttgcattaa ctgtagatac agagatgatc
     8881 accaaaatga aattggcaag tgctattgca ggctgcctca gcaatttaga taatgtgagt
     8941 catcacaagt tcaaagaata ataaataaaa acttctctaa atttggctcc atttgcaact
     9001 cacacaccta aactaggaag tgattatatt accttgaact tcctttttat atctattaac
     9061 accttgaagt gccaagtggc atagcgaagt ttcaactctt gtatggtgca cgagagcaaa
     9121 gaaagaaata taataagaag aaactatatt gactatttgt tttccaaacg acttaatgtc
     9181 attggtaaca atatttgttc caactgtgta tctttttttc ttgctttttc ctgtttactt
     9241 ctctcattta tttattttat ttgtttagaa tgttggatct gatccaatga aatagaacca
     9301 catccaagct tttcagagat atgatggggg aaaatggatt ccatacactg ctttagttaa
     9361 acaaacaatt tattagtaaa atgccgcatg tttaaaaagt ccacgaggtt agagtgaaaa
     9421 aaaaaagaag gaagttcaag gctgtaatat aagttcctca taatttaggc gaataacgtg
     9481 gaaatagagc caagtgctat actgaaattc aaaaataaat tatcagttaa tttatatata
     9541 tatatatata tatatatata tatatatata tatatatata tatatatata tatatttgtt
     9601 caaagtttgt tcagaagaga agtatttcca tatgtttaca atcaagtgga tctaatcaac
     9661 ttatctagtg gttgtctggt agattttcta gcccaaaatg acaatatcgt ccgatagaca
     9721 cactgcctta aaattatgta ggtacaggca tatacactca tatagttagt tgcaacaatt
     9781 ccctttactt tgacaaactt accaatagta tcctcaagca aggtgttaac acagacttgt
     9841 gtttcaaagg aggaatcaac actactggta accgttgagc aaaccacggt attgtgagta
     9901 gataaataca gtattgctcc gcagcactct gaacttctag caagtcaatt ttaccatccg
     9961 caactagatt cacgacatga aatggccgta atgctaaagt aattgcactt gcagttatca
    10021 gtaacttctc atctgtctga gaagacaaag tcacctgaac agaactagga gcctcaagtt
    10081 tacaaatgta cctccttaca gaattgtata gtccactttt aatacttccc atgaactgaa
    10141 ctaaatccct aacagccatt aatgcaccct gtatattggt attgctgatg catttccaac
    10201 ctttcacatc agtcagaatt actgccaagc gcattgctaa tgatgcaagt agcacatcgt
    10261 tactcttgtg acaagaatta tcatattctg ttaaaataaa taagcaaatg gtaatcaact
    10321 tctttgcctg ataattccaa acttttctct cttccgcggt tccagtagcc attgagcaaa
    10381 agttttcatt gggatctaaa aaagaaagaa gtagacagaa aaagtcaatg tacgctataa
    10441 catgaactta actgacaaat agcagtgggt aaatgccaga tcatgcaaga ggtaggattt
    10501 taaaaataag gatttatagc tgatatttgt gcttatggtt caaaaaaata gggaaacgaa
    10561 ttgttttctt tcatcttttt atagtatgta agtgagcaaa aggtaaacaa tcattatccc
    10621 ataaccagcc atcgaattgt tgacagtgtg tatggcacac aatttagcat cctgatgaat
    10681 cgtaaactag aaagaaacgc tcaatatcat tgcagagtat ttcagataga gtctttatta
    10741 ttaaacgttt tatctttgat aaggttcttt gttattatat gcttctagaa gacaatgatt
    10801 cttctttctt tctgtttttt ctatttcact aataacccaa tgaaactgag agcagaacat
    10861 ccaccaactc aatgaatata tctttttcga aatttctaaa ggagtggatt aaagcactag
    10921 tcaggtgaag cttagaaata tatggacatc attctgacaa ataagagtta ttctataacc
    10981 atattccata tgaactcata aaatgtagaa ggagatatca agacatggga tacttttctt
    11041 gccaagactc acaaaacaca attgttatag tcagacaatc atgactacat aatttgcata
    11101 gaaacttaag tacttgaaat atataagaat agcatacttg ttgagtttat gctctccagg
    11161 ataactccaa agcaactcct gatgcaatct ttttctctgg gttgaattct tggatatcgc
    11221 gccaacaaga atgtagtaaa gaaaataaaa ggcctcagaa cttggctgga tatagacgat
    11281 ctctttagag gagaaagatg actatttatc aacgactccc actgctgctg aaactcaagg
    11341 gctatacgtt ttttaacatg ataacgatgc caagctctct gcacatattt taagaagccg
    11401 cattcatagt tggcaagcac agttgaagat gagatcaaaa catttttttc taacaaggct
    11461 ttcagaatgt tactggttta tataaaaact taaaacaaca aaaggatcat aatgaaagaa
    11521 agcacaacac tagttctact gtattataca aaagtgaact caacaaataa aaaatttaca
    11581 atgtgtatgc atatcaatga atgataaacc ttcaaaccac agaaccacaa aaagatctat
    11641 catgttttct ataagaaaga gattacagat tccgagtatc tatttgaggt cttttcattt
    11701 ttaggtaatt tatttttttc ataatcaccc gaatcaaaat taaagcaagc taattaccac
    11761 aattagctta gtctcactgc taataactcc ctatccaaat gctacctacc atcaacttca
    11821 ccatactaaa ttacttaaca gaagtcatga cggcacaaca tcctttgcac cctttggtgc
    11881 tctgacatca caagcataag caatattcct agttaatcta aagtcaccac agccgtcatt
    11941 tgaggtttga aggtgctttt gaagtagtaa ttttactatt gtgacagtga aaagccatta
    12001 agtttagcgt ataattatat gatcatctcc aacctattcg aggttttaag gtacttttga
    12061 cacagtaaat taactattgt tacaatgaaa atccaccaag tttagcttat aattatatga
    12121 tcatctccaa cttattcgag gttttatgtt gcttctaaca cagtaatttt aactattgag
    12181 acaatgaaat agccactaac ttcagcttat aattatatga tcatctccaa cttttcaaaa
    12241 catgctaaaa taaagtcata cttcacgatc aaatcaaaca gtagctcacg gccattatta
    12301 agctaataaa atcctgattc actaacctga attaaccgcg cagcagctgt agctcgccga
    12361 gtaaaattcc tcaacgctct ctcttgtgaa actttttcca aaagcacatc cctcgaaatc
    12421 tccttcgcac ttgatcctcg caatgaaacc tgatccaaaa ggataaacaa aaattcaaca
    12481 aattactcaa attgaaaaat catgcaaacg acaaaaaaaa cgatcaattt gatcaaattt
    12541 gctgaaaatg ataacaatta acaacaacaa tgatgatgat tatgcatata tagaagaacc
    12601 tggttctttc gaggttcgct catggcggat taacagaaga agaaaaaatg actttttgat
    12661 gcaaagcgtg aaatgaattg agatttgaga atatggggat atcacaattg gttaagcggg
    12721 tttgattatt gacccgagaa tatggggata tcacaattgg ttaagcgggt ttgattattg
    12781 acccgactcc taacagaaaa tgcaatattc ttttcgggtc attttggggc gatttaacta
    12841 attttacgag gtacttaata tctctttcga gtaataaata acaaataatt ttatccgtaa
    12901 acgatagaaa ggatgaaaat tacctggtgt ttaatctcta attggaactg atttatgacc
    12961 tcgtaacaaa tatttatttt tctttttact cgtttgtatt tagctgataa aatcaatcaa
    13021 taaataaaat gctaatttta ttatattact tgtaaaaatg agtttataag acccggaaag
    13081 gtttatgtgt taggataaat gacaagcgag aatattagga gagaaggtaa aaagtggaga
    13141 gaagtgaatt gtatatgtat atcggttaga taattgtata tatgcaacta ttacgtgtat
    13201 gtatcaatga ttgtgattgt atagctacaa aacgattgaa tttgtattca attaaatcga
    13261 gtgaaaacat ttgtattaat atatcaaacc tctatcgtgt tatacaaaca caaattatac
    13321 attatatttg tataacttgt gtttgtgtaa agcgatagag gaaaaggaaa agagagatct
    13381 gggtaaatga atttgtattt tgtatataca gtttctttca ctttatacaa aacacaaatt
    13441 atacatttgt gtttaaagtg agaggggcga ggacgtggtg actggaaaaa aaaaagagtg
    13501 gcgagcgaga tttcaggaga agggacagag gcaaatgaca aaaaatttaa tacgagttaa
    13561 cattaaataa aattatattc ataaatttat tttgaattaa taatttgcta tatgcataat
    13621 tttctctcaa aaaaaataat atttatcata attgaatctt t
//
LOCUS       scaffold2681_22082-36315   14234 bp  DNA
FEATURES             Location/Qualifiers
     source          1..14234
     mRNA            join(1001..1305,1945..2019,2265..2868,4195..4281,4356..4487
                     ,5325..5450,5562..5740,6442..6526,7986..8153,8243..8295,861
                     2..8820,8909..9027,9593..9663,9798..9915,10306..10392,10502
                     ..10573,11061..11137,11239..11404,11560..11671,12028..13234
                     )
                     /gene="g3.t1"
     CDS             join(1253..1305,1945..2019,2265..2868,4195..4281,4356..4487
                     ,5325..5450,5562..5740,6442..6526,7986..8153,8243..8295,861
                     2..8820,8909..9027,9593..9663,9798..9915,10306..10392,10502
                     ..10573,11061..11137,11239..11404,11560..11671,12028..12932
                     )
                     /gene="g3.t1"
BASE COUNT     4179 a   2337 c  2756 g   4962 t
ORIGIN
        1 tctatgtaat acatatttgt attactactg atttgatata tgcatagagt atttgttgat
       61 ttgacgtaaa cattgaatat catgtataat aaaaaaatag tggtgaccgt aaaaagagaa
      121 ggggataaac tcatcatata attgacgaat ttaaatttag gcaaatttca atatgtgtat
      181 caaatattaa tttaaataga acatgtaata accagataaa tgggccaagt ccacaactaa
      241 atagtctctg ttaaggatat tggattgggc ttaagagcct aggattcagg agaagtgtat
      301 acggatcact atttaagata atagtcacaa ttatattatt taaaatttag cctaaaactt
      361 gagatttcat atctaagttg caacttcagt tcaattatta ccatccaaac ctctggattt
      421 aaagtttaag tcattttaac aaaataaaat taaattttta aaatttaaat tttgaatttg
      481 atttttgaat cgcgaacaca ttaaaaaggg agacacgatt gcttgcaaag gatggtattt
      541 ggctacaata gtgcatatta actcaagtaa atatataact tatagcctat taattatgaa
      601 tctatcgacc tatagtatgt tactcaaatt ttaaattatt tgattaaaaa aagaagtaaa
      661 tcatatatat taatatattt gagacacata aattattatt tttcgttgct ttaagttcta
      721 tttaaattta tctttattaa ttatcatatc tacttaaaat atgaaattcg caaaaaaata
      781 ataatttaga tatgtttttt taactcggac tcattagaat taaaagatct aaaaattgac
      841 atgtgacacc tatccacaaa tggagggtcc ttctttacta cactatttac aattccatga
      901 ttgttccatc ccaagtttat atttttttca taaataattt tgctagatcg ctcctaggaa
      961 tttgtatttg tatatatact tctctttgat tccactctac ctcaaaaaga caatcttttc
     1021 tgtcttaaaa atcaaatttt gctgtcaatt tcaagaatca gtatacagtt ttcactgtta
     1081 atgtgcttta ataatggatt ctatgcatct gtcacactgt tattcagttc taaatgtgaa
     1141 aaagagacaa ccccagatca aggttttgaa gcaattcaat gttgttcatc agataagtca
     1201 tagaagggtg agaaatttga cccttttgcc tgcaacaaat ttgggttttt tcatggatcg
     1261 tagggttaaa ggaattgtct gtggggtgtc ttctgttgaa accaggtacc ctttttcttg
     1321 tttctttgaa tttgttttta ctgagatagc ttatagtgtg ttaagtttga attaaagatc
     1381 aaaactttca gttctttata atttggaaat aataagtgtg cttaagctta ttttatgaga
     1441 atggtgtttt cttctgctct ctgtgtccag gtgtcatgaa gtacaaagtt ttcaccttga
     1501 atacttataa tttggagaag aatggtggtc acctattaaa ttgaaattaa tatgatattg
     1561 aatagttaag cttaacttgt attaaagatc aaaactttca cctaagttct ttataatttg
     1621 gtaaaatata tatatatata atatatatat tttgtgtgtt ttattctatg agaatgctgt
     1681 tttcttctac ttcctttgtc catttaaggt gtctttaaga ttggttttaa agctaaaagt
     1741 tttcacctgg aatacttaat tgttcagaga aaaatggagg cacctattaa attaaaattg
     1801 atatgatgtt gaatagttaa gctttagttg cagaagactc agtgtatttg atgttcaaaa
     1861 ttttgtaatt ttgatcttaa agacggccta gtgcagttaa tctgggagag agtacgagtt
     1921 ttactgcctt tgtgaattag ataggaaatg cagtgatatt agggctatgg tactgcccga
     1981 ccttggtact atttctcaag cagatggtgc aaccgtgaag ttccactgtc tcctgagtta
     2041 agttttctgt gttggcttta ctgcctcaac cttggtagtt ttcagttctt gtttcaactt
     2101 tcaagccatt acttattcta ttttacccca attatacatg acaaaaatta ataaattatg
     2161 ttattgtaca ccaattgtat tatgtgtttc agcaaaatca ttgatttcat ttcacagatt
     2221 taagaatagt gggttttcct tgactaaaat tttcttcgat acagggaaaa ccaaaataaa
     2281 ggaaagaaca aatcatctag tgagaaggtt cagctacgtt ttcggcttga tcaccaagtt
     2341 gaatatgggg agcacattgc agttctggga tcggccaaag aattagggtc ctggaagaag
     2401 agtataatga tggattggac agaaaatgga tggattggtg aactggaagt acgatctggc
     2461 gagactctcg agtataagtt tgtaattgtt ggtaaggaca agaatatgtt atgggaaaac
     2521 ggcagtaatc ggatcttgaa gctaccagaa ggaggaagtt ttgaactggt ctgtcaatgg
     2581 aatgtgacag atgagcctgt gaatttgttg tcattggatc catttgaggt agataagata
     2641 gtagaagaga caagtgataa tggagctaca attactagtc aggcagttgt tcctgacgta
     2701 gtaacaagtc catttgtgga gcaatggcaa gggagggctg catcttttgt acgttcaaat
     2761 gaccagctgg attctgataa aaacaggaag tgggacacat caggtctcac cggaatttcc
     2821 ctaaagcttg ttgaaggtga taaaaatgct cgaaactggt ggcggaaggt gagaagatag
     2881 attagatctc gtcttgatga catgtttgca ttctggaaat tgactgtgcc atataagaat
     2941 tacttctgtg ctagatagca tcacagtgca tctctgcaat ttattttcta taattcatca
     3001 atctgtattg ttggtatcct cactattgca cgagtgtctt cttttaagct cactcatcac
     3061 ttgtgtgtga agtcctccaa gtgtgtctcc ttttagctat ggggatatat atatatatat
     3121 atatattcta acactcatga tgattaatga gtggagaaac ggtatgaagg aagagaagga
     3181 atgagcaaag agggaagaga atgactttcc ttgctttctg tctaagatca agtgtggtca
     3241 tagaggaaag ttggagagat atgtttccag gagattgaga gatattcttt ttagagcgag
     3301 tacttggttc ttatgcaaat tgactaatga actacaatat tctcttctat cagttttatt
     3361 agttgctaag tagtccatgg agaaattgat tactctccat ttggtggtct actatactac
     3421 aagttgcttt tcatccatca gattaacagg ccaaaacata tcttgagata gctatgtgag
     3481 agtgcatttt cttgtgctta gatgaagctt gaatttgttg ttcagctata gcaataagga
     3541 tgggagagcc gctacttcat attagattta gattattgtt atcctttgcc ttatttaaga
     3601 tgttttttta atgccagtac aatgatatat cttgagatgg ttacatagtg gtgcctgtta
     3661 gtgtggttgg gtaaagttgt ttctcattga taccaataag gatgataaaa ctatcattta
     3721 ctgttagatt taggttattg ttactggttc tcattagaga tacagtatgg aatagcagcg
     3781 gctcaaacag tgaaacagag gaagcatgag cttttaaaag ctaaaacttc ctagcataat
     3841 gctaatgagt tggctgtata tgaactcata agtcatagca aaactattgg cgtctatttg
     3901 aaatattccc cttttcttat tctgtttact ttactaattt gatatttaaa ggtagtttta
     3961 gttcttctca gttggagata actaaatata ctttggaaca acggtagatt gtgtgattaa
     4021 aaaatagctg gttgaagaga ggtatcacca gcactaaagc atgagaagtg atgttattct
     4081 ctattaattg caattcttgt ggtttgttac tttacatttc gtgaaaaggc tctaacttca
     4141 gaattgtcta catctcttta gaattaactg tctccttttt tttactggtt ttagcttgag
     4201 gttgttcgag aactagttgt tgaaaacatg gatagttcac atcgcttgga ggctctcacg
     4261 tatgcagctg tctatctaaa ggtctcgtat atttttagat gatttgcttg atttgattca
     4321 tttctatctc tactgaatat tactcttggg tgcagtggat aaatacaggg caaattcctt
     4381 gccttgaaga tgggggtcac catcgaccaa ataggcacgc agagatttcc aggcttatat
     4441 ttcgtgaagt agaaaaagtc ttgagcagga aagacactac acttcaggtg ttcaaccgtt
     4501 aaagtggact cattacgctt attttaattt ttgttatgtc tttagattct ggaacacgtt
     4561 ggttgctctt aagaaattaa tgttgatccg ttgaactggt tcaattcgtt ctgcaaattc
     4621 attttcgatt tgttaagtgg tggtactata tggtaacaat aagtcatagg tgactggaaa
     4681 tctcaacaag gtagagggga agcccattat ccaccgagtt tcgaactgtg ccttctgttc
     4741 ctcgggaatt tctcggttat aaaaaatgtg actggaaatc acacaaatgc aacttcagtt
     4801 tagacgtaac agtagatatt gatctcttta gtattttgtt aggaagaatt cagttgatct
     4861 atgttttatt ccttgaattt ttatttagag cactactctg aagagaaaat gttattgctt
     4921 ctatgattga gccaattctg tggttcaatt tttttttctt gatggtaaaa tcaactatgc
     4981 ttttcgaata aagaagggtc tgaacttctg actgcttttc tttcttaaat ctcattaata
     5041 tagttagaaa gttccgtcgg caaagtaaca attggtcaat ataagctctt gcttcaaata
     5101 ttattagacc atacatctgt ctgtaaatat gattatgaga tttaaagctt ttgagttgaa
     5161 atgcaaacaa aaaggtaact tgggaacagg atacaggaag ggaagggagt tagaaaatca
     5221 tcactctgaa ctttgtggat atgagtcaac cattatcttg ttctcgagtt ttgccttacc
     5281 cagttttgag tggcttcgaa aatttttctt ttcattaaat gcaggaaata cttgtgatcc
     5341 gcaagatgca accgtgcttg ccttctttta aagcagaatt cactgcatcc gttcctttaa
     5401 cgagaatcag ggacatcgct cataggaatg atattccgca tgatcttaag gttgtatact
     5461 aaaaaatact tattttttat ttttccttgc attctcaata ttttcatgtt tattacgtaa
     5521 tatatttgtc cttcttacta ttaaaaataa ccttccttca gcaagaaatc aaacatacta
     5581 tacaaaacaa gctccataga aatgctggcc ctgaagatct agtatccaca gaagcaatgc
     5641 tcgaaagaat taccaaacaa cctggtcaat acagtgaggc atttgtagag caattcaaga
     5701 ttttccacaa tgaactaaaa gatttcttca atgctgggag gtatgacctt tatctgttac
     5761 ttgtttaaaa atatttgatt tcttcacaaa aagtcagtcc tattatggga taaaaaggag
     5821 ataagtttag tagatcgact aatcaagctt ctccatagca tgcatttggt ccagttccat
     5881 tattttataa aatacgcttc ttcacttgct agatagtagt gtctcaccag tatgttgttc
     5941 ctcaatttct tcctgaattg tttctctaca acaatgtttt ttctttccta tattaaattt
     6001 ttctaccttg cagtaccctc actttatcaa ttgaggtatc tagacatgac atgtctgaga
     6061 gatccgttgg tatcgtgatg tatgaacttc actgttcgct atcatacgtg caaatgtggt
     6121 tctctcccaa ggagaaaaaa gaagtagatt gattgcattg ttatagagtc gtttaaggat
     6181 attgttaagt aacttttagt ctgattaaat gtgctctttg acagtgaaga aatatgattt
     6241 gggtgcatgt tatagaattt tctcgtcctt cgtaatgggt cacccttcaa gggacatgtt
     6301 tctccagtac ctaatgccct atcatgaacg tccgtatgat ttacacggaa ttgattaggt
     6361 gcaatatgtt cctacagaaa tggttgcaca ctggaaaatg aaatttgctt gaaataacat
     6421 ctttctgttc tttcttttca gtcttgatga acagctggaa tctataagag aatcactcga
     6481 cggaagtagc ttgacaatgc tttcatcatt cttggagtcc aaaaaggtca gtgtatttgt
     6541 tttggtgata gctctatcta agacaagctc caaagttttt actaatacga tgagattttt
     6601 agcaacaact gtgtgttctt tgttattatg aatgtaggtt aaactgttag ttaggtattt
     6661 atgtacatac gatgtaatat agtgaaggtt tacgagctac tcggggcttc tttcatcttt
     6721 ctcaattcat atgggtcact gactctgatc cgtacccact cttcaactct ctgctccaag
     6781 tctcctcttc agcctattct ctgtctctct acttcaaacc cactatcttc taaacaaaag
     6841 gaaaaaggta taaaagaaaa acaagtaaaa aaggaaaatc tttcacccac atgtaaacct
     6901 aggatctgtt tactcatgcg gcatgcaaga aggtgtggga gaatagagtg tccctcacga
     6961 ctgtgcaagg atttctaaaa gagtttatac tgttatgggt gacgccatcg ataaccttaa
     7021 ggttttgggt ttgatgctta gattatatca taatattaaa gcaagaaatg tatgaatagt
     7081 gattcaaaat agaatagatt cattatggag caagaccact aacaaaccat tgcataaaaa
     7141 ccaagttctt cctgtaactt aacaattacc aaacatcact tattctagaa ctgaagatat
     7201 tttaagttaa tgctcgttgc atggcataaa ttaatatcac aaccctaagt gtaggttaaa
     7261 taatcaatca aaagtcagga ttttaaacct agattcttat aatggcatta aatatctctt
     7321 tcatctttac gtttatttgg tcatcaagat gtgcaaggat ccttgttttg ctttgactag
     7381 ccttctgcta acaaaagtct agtttcttca tttccatggt tcattagtat actcttttct
     7441 tttaatttgc gagataggaa aaacttagct ataggactgg agaattttaa aggcagacct
     7501 atggtgaaac tagtagaaat atcaaactgg gtaagaccct ccattttttt tagagtgtgg
     7561 tgttttcatc ttttgaagga aattgttttg gtacattgta tgtatacgta aaaccataaa
     7621 gcccattcta tgcaccatac ctgatgtgat ttgaatttca tgtcagagtt cttgttctga
     7681 gtgttctgga gagtatgttc cattcactta aatcttttcc ttttcaagtt tctggtttgt
     7741 ttcacatgtt tgactatccc gactttggtg tcttaccttc gggattacta ggcagtctca
     7801 ggctatgatt gataccattt tcttactaag tgactgaaaa aaggaaacaa aaaaagatgt
     7861 ctcctcaaga gatggcatat acgtattttg gcctcttgat ttttttcctg taatcaagga
     7921 tctcatagtt ggataactcc tattattaaa actgatgttg attctggctt tggcgtctct
     7981 cccaggaatt ggttagattg gatgaaaaac ataatgtttc agagactgaa agaactggat
     8041 ttctagtcag gactattaac tctctgaatg ctcttcgtga agtaatttcc aagggtcttg
     8101 aaagtggcct ccgaaatgat gctccggatg cttcaatagc tatgcgtcag aaggtatgaa
     8161 ttgtttaaaa gtaccgacac taaagttgtc attgattcct gttacttgaa gcatccaata
     8221 cttccaactt ttcattgtgc agtggcgtct ctgcgaaatt gggcttgaag actatgcatt
     8281 tgttcttttg agcaggtata ctctgaatac cctatatgta tgaaggaaca tatgggtgca
     8341 ttgcagggga gatacattgg tccacttcga attatatttt cccttttcct gacagttaaa
     8401 gatttttaaa aagtaaagtt gaggataggt tgatcaatca aacagaagag tattttattg
     8461 ttttgatgga ttctattcta catttgagca tcagttgcat atgttaatat actttccatt
     8521 tattttttta ttttttcgag gaacaattcc catttattat tattacaatc ttcttttgtc
     8581 ccgagctaag aaattttcaa tcgaaatata ggtttgtgaa tgcagttgaa gctctaggag
     8641 gagctgattg gcttgcagag aatgtaactg tgaaaaacgt tagctcttgg aatgatccaa
     8701 ttggagcact tacagtagga atccaacagc taggtctatc tggttggaag cccgaggagt
     8761 gcaaagctgt tggaaatgaa cttctgtcat ggaaagaaag gggtatttca gaaattgaag
     8821 gtatcttatt gtcatcaatg atttatcatg cgtgcaatca agaatgcatc agcaatcctg
     8881 aaaatttctg ggcttatcct tactgaaggc agcgaagatg gtaagactat atgggcatta
     8941 agactaaaag cgactcttga tagaagtcga aggttaactg aggagtattc cgagacactt
     9001 ctccaaatat tccctgaaaa agtacaggta taacaacttt ttggaaataa attattcctt
     9061 ctgttttaat tttcttgtct tactttcctt tttagtctgt ttaaataaga atgtttcttt
     9121 cctttttggc aattctttaa ttgtaacttt tcacatgacg tgtttaagac cacaaaacta
     9181 aagggcattt tgatagcttt agcttaagac gacaagattc aaaagtcttc tttactttct
     9241 ttaactttgt gtcaagacaa aaccaaacaa attgaaacgt agggagtact tcagaagaca
     9301 gtagtggctt ctaagctttc aatttttttc atggtaccga tttggctatt attttcagtt
     9361 cttgagttat tgttcactag tttggaatta ttatttttaa aaactctggc atgcctgtaa
     9421 gctatccaaa ttggacaatt atatttggac cacattgtga tatgattagc taagtcagtt
     9481 ggagggaaat tggtttttct atatcagccc ttgtttcatt cagtgtcatt gacatgcttg
     9541 ttaggtaaga gatatataaa ttgggatttt aactgagtat atggtcttgc agattttagg
     9601 aaaatctttg ggaattcctg aaaatactgt cagaacattt actgaagctg aaattcgagc
     9661 agggtatgat tgcacaagta ttttattgtt ctgaatagtg ttactccaat cttatccttc
     9721 tgattcctgt gtctgacaga ggatgttact gtaagttaac aaagtgccta actttgtaaa
     9781 atacatgcaa tttgtagtgt ggtttttcag gtttcgaagc ttgctactct acttttgaag
     9841 gctgttagaa ggacaattgg gtcatcggga tgggacgttc tcgttccagg agatgctttt
     9901 ggagagctaa tacaggtgaa tattatattg tcaatctctt attccagcaa tttatttata
     9961 tatttagagc tctagctggt atgtgctcta cagaattggt taatttgctc gaaatgtatg
    10021 cgcaagctgg cccgaacatc ggggtataga aagatttggt ttatttgttg gaagtaagat
    10081 tttttgtcgc aaaagagtct agaagaattc attttgatca agctacaaag cacttaggtt
    10141 tatatgaatg cttgcagtgt aacttcttct atccagttca gtacttggtc tacgttttga
    10201 ccttaacttc atgctgtgaa ttgcatcttc tctgtttgaa attttatcca aggtagaact
    10261 agttttatat agtgctgata tgttggctga ttactcacat ttcaggtgga tagaattatc
    10321 cccgggactc taccatcatc tgcaacagga cctgtaattc ttgtagtgaa caaagctgat
    10381 ggagatgaag aggtttctag cgcttctcat ctctgtgttg cttctgcagg atcctatggc
    10441 attagaaact tatgtattac acggagaagg atactgaatg gacctgttga ccatcttgca
    10501 ggtgactgca gcagggagta acatatctgg agttgtactt ctacaggagc taccacattt
    10561 atctcatcta ggtgttaggg cccggcaggc gagttccaaa tcttgtctcc atgtcctaaa
    10621 gttaattata gtgtcttgct tttgttatct atcacggatt tggagagaag gttgataggc
    10681 agtggagtgt ttttcttact ttttgtcgga tttcggcttg gctagtatga gctgtattct
    10741 tgtattgtct tgcttttgat atgatgtaat catcctttgt ttatcgtgtt tcagttattg
    10801 cactattttt tttgttttgt tgttgtttcc tttttagttg ctatgtcttc ttcactgtct
    10861 ttcttacttt tcatacttag atttgctatt ctctagctga gggtccttag gaaacaatct
    10921 ctctacctcc aagaggtagg gtaaggtctg tgcacactct gccctcccaa gaccccactc
    10981 gtgggatctt actgggtatg ttgttgttgt ccaaagttaa ttataggctt tcttttatat
    11041 gagcatactt ttgattgcag gaaaaggttg tttttgtgac ctgcgatgac gatgacaaag
    11101 tttctgatgt aagacagcta ctaggaaaat atgtgaggtt atattcttca aaccttttaa
    11161 ctcactgatg attataatgc attagtagtt tctttatttt gtccttaatt ttctttgggt
    11221 tttccctttg tctttcaggt tagaagcatc atcaactggt gtaaagttaa ctgctacttc
    11281 atcagagaag acgggtggtg tttctccaga taaacttcct tcaagtaatg cgtcttctac
    11341 aggtgcaacc tcatcagaca gcagtgcttc ctcaattgcc gtcaaatcat ctcaagttaa
    11401 agaggtaaat aactgtttcc ttgctaataa cctttttctc caaatatgtt ctgtttagtt
    11461 caggtccacc cctcttttct ccctttgctt tctctttgtt ctttcttttt tatttttttc
    11521 tatcatttgc ttatcgagct gccaaagttc tacttgcagg ttggacctgc tagaggtgtt
    11581 attcctcttg ttgatgcaga tatacaaacc tctggtgcaa aagctgcttc ttgtgctcaa
    11641 ttagcttcac tggccacttc ttctactaaa ggtagtcttg gttctttgca ggacaaccct
    11701 ctcttaatat catccgtact tgttattatt ttattcttag ttgctgtagc taaaatgtca
    11761 attctgctta acgaacgctt tatttaaaaa tgaaagttcc atgtaaatgt ttttgctccc
    11821 attctatttt gatttttttt tcctttttcc agttgaaaat ttggtccctt gcatttccta
    11881 tgtctcataa ttaaatttcg atgttggtca acatcgattg gtactttatt tttgcgttta
    11941 gcttatcata gcataaatga tggatgccat tggtgcaata tatgtctttg cccttttttt
    12001 tgggtctgat gatctatctg attgcagttt atagtgacca aggtgcacca gcatcattta
    12061 aagttcctgc tggagcagtt attccatttg gttccatgga aacggcattg gaaacgaaca
    12121 agttaatgga gaccttcaca ttgcttgttg aacagataga aacagctgaa attgatggcg
    12181 gtgaacttga taaacactgc gaggatctcc agaagttaat atcttcgcta ctacctggac
    12241 aagatgtcat tgaaagcttg ggagaaatat ttcccagtaa tgcacgttta atagtgcgtt
    12301 caagtgctaa tgtcgaggac ttggcgggga tgtcagcagc tggactttat gattcaattc
    12361 ctaatgttag cccttcagat ccggtaaggt ttggacatgc tgtagcccgt gtttgggcct
    12421 cgttgtatac tagaagagca gtactgagcc gcagagctgc tggtgtgtcc cagaaagatg
    12481 ctacgatggc cgtgctagtg caagaaatgc tttcaccaga tttatctttt gtcctccaca
    12541 cactgagccc aacggacaac aatcataact tcattgaggc tgaaattgca cctggactcg
    12601 gtgaaacact cgcttcagga acaaggggta caccgtggcg tctatctagt ggtaaatttg
    12661 atgacacagt tcgcacacta gcattcgcca actttagcga ggagatggtt gtaggtggca
    12721 atatccctgc tgacggagaa gttattcact tgactgtcga ttatagcaag aaacctttaa
    12781 caatcgaccc cattttcaga cgtcagcttg gtcagaagct tggcgctgtt ggtttctacc
    12841 tagaacgcaa gtttggttct cctcaagacg tcgaaggatg tttggttggt aatgagattt
    12901 tcatcgtgca atcgcgacct caaccccagt gagatatcga gtttgcactg aactttgttc
    12961 acaatagcgt ttgtaaaatt cagcatctct ctgaggtgta catagttgat taaataagct
    13021 tatactagtc ctatacgagt aaaggagcag catggtgcat taagttcccg ttatctgcaa
    13081 ggtctggaga agagttggac cacgagagtc tattgtacga gccctacctt aaagagtatt
    13141 gcatttctgt ctcacctaga ttgcacaatc tgctgtactg gctgagatca tactttcata
    13201 ttattataga cattaataaa gttcaatcac gtataattca ctgctttgaa tttgtcctct
    13261 ggtcatcttt ctatatcaga gaatagtacc taactatttt tagcaattaa aatgaaatta
    13321 ttgttatctg caaaagtaag aagaaacccc ttacctcttt gctatataaa tagttgattt
    13381 aacttgaaaa agctgaaaag ccaatgtttc tttttagatt tttccacaaa ttaatttgct
    13441 ttaatcaaga aagcaaagca aaaccagaag taagtagggt agggtaagta gctttttttt
    13501 ttttttttgt tattccaaag aactaaactt gagcaactta cccactagta aatattccaa
    13561 attacatgta taaaatgagg tcacggttca aagtgtggaa aaaacctctt ataggaatgt
    13621 gtataatttg tgccgtttgg tcctttctaa gacctcacac ataataagag tttagtgcat
    13681 atacttgcag tgttggtcac tatacatata tatgataaaa aaagaacttg gaatcccaag
    13741 aaaagattag aattaaaatg cagaaggatt tgaatgagaa agcaagtcga agatcagaag
    13801 cttacgtagc cgcatctgca gggaggtctt ttgaaatttt acgtgaattt tggagagaag
    13861 aaggtgttgc cccgatggat aatcggggtg ataccattct tcactttcta gcaatccatg
    13921 gtaacttggc gggtttcgag attcttaatt ctaatttgag cattaaagat ttggaaacta
    13981 cgaatagtaa tggagataca ccattgcatg aagctgcaaa atttggtaaa aaagatgtgg
    14041 tggagatgat tttgaagaag gagaaggact taatttttgt gcgtaacaac ttaggtaagg
    14101 tagagcggag ttagaagccc agatacgggc caggttcttc cagacaaact cagtaacttt
    14161 tgctcaaatt gtaaatatat attcattcta aaaattcaac acataaagtt aaaattctgg
    14221 ctcggctttt gcag
//
LOCUS       scaffold6716_7651-23911   16261 bp  DNA
FEATURES             Location/Qualifiers
     source          1..16261
     mRNA            complement(join(1001..1583,1914..2030,2220..2380,4129..4270
                     ,4989..5191,5409..5565,5672..5846,6362..6550,6646..6744,708
                     6..7208,8529..8660,9605..9693,10817..10874,10962..11231,113
                     51..11409,12286..12438,12540..12677,13774..13872,14058..142
                     25,14290..14382,14922..15080,15178..15261))
                     /gene="g2.t1"
     CDS             complement(join(1542..1583,1914..2030,2220..2380,4129..4270
                     ,4989..5191,5409..5565,5672..5846,6362..6550,6646..6744,708
                     6..7208,8529..8660,9605..9693,10817..10874,10962..11231,113
                     51..11409,12286..12438,12540..12677,13774..13872,14058..142
                     25,14290..14382,14922..15080,15178..15219))
                     /gene="g2.t1"
BASE COUNT     5724 a   3124 c  2791 g   4622 t
ORIGIN
        1 tgctccttcc ttaaggtctc gggtccgagc cctgggtacc ttgcacttca tgtatcacat
       61 gtggatggtc ttgcctcctg tcttaatcaa tatgcttgtt ttgtttactt atttgcaatg
      121 acttttaagt actgactcat atgttcataa ctttaggctc tgattcggaa atgggcaccc
      181 gttgctattg tcgttggagt tgttattctc ctcttctggg cgaaaaataa gatttggtga
      241 tgcaactata ccatatgcaa gcttagagaa gtgttgttac tctttgatac ttactgattt
      301 tgcaacatca aactgtgtgg caacctgtag accacttaac atttcacgat ggctaccgtg
      361 ttgtgcgcgc gcaatgaaga gagttttttg gcagatgaaa cactcaagct atgagtgtaa
      421 agacagatga gccatgttgg taaaacattg acaaaatgat attaatctta aatcttctca
      481 gcatattgtc ttgctagaaa ctttaaaatt tgaagtgcaa catatattgt agtgttgagt
      541 tgatcaattt gcaacttttg atatatgcag tgttgatgtt tagtttctta tttttcttct
      601 tctccactta tgtatgctga tgaagttctg ctgtttatac atgacgctca attgtaatca
      661 agtcaaagca aaacatacct aaaatcgaac gcttaccctc ataaccttct aaatccaaaa
      721 aattgataaa atcaaaccga aaaatcgaac gcttaccctc aacatccatt tcgacagaac
      781 accataaggc tggtcaaagt tacaaaaaca gttcctcatt agtgtggaac tcccattcta
      841 aaagggattt acttgtgaac ttttcatgaa aaggtaagaa atatgagtgt acattttctc
      901 ttttattgag aaaaattgga aaaaaataga tgaaatattt gagagtggaa gttctaaatt
      961 cttatgagca agagttgtca cgagaaggaa ataagtagag gacattttag aaaatttagt
     1021 acttgcatat aaaagagtga ataaaacatg aaatatatag tgataaattc atgatattag
     1081 gggggaaaaa aaaaacagaa taaaagggaa ataagtttta caagtattgc tcatcttgaa
     1141 gatgtctcag atcatcttaa aacaaatctt gatattatgc aacttttcta gttttcgatt
     1201 cctaaataaa gcaaaatttc catcaacttg aatttcaata aacaaataca aatacacaaa
     1261 tccactaaaa tttacacaag cctgttaagt aattaagcct cttctggtct tcatcttaaa
     1321 caaatcaaga agttgactcc tcttcaagct ccattttgtg tattgtatat tctctctcaa
     1381 acaacaaaaa ttcctgcatg aaatgtgagc ttcaactttt ggtagcagta cctacttatt
     1441 tgcatagcag gaattaactg aaaagataac aaatatatta agccacaatt tcattatcgt
     1501 ggatccaact accccatcat cctgacaaat gggtgtatac ttcaatctac actagcaagt
     1561 aacggtgtaa accttaaaac atcctgctca tgacaaacag ggggtatgtc ggctataaca
     1621 gaagctagat ataactgttg tcaagcacta aggatgtggc cagatggtaa atgaagtcgg
     1681 agctgcgggg aggatgaggg aaatcaatca cggcaacata acttggtcaa tagcatcata
     1741 ggatgggaat aataactact tgggtcttaa ataaagattg gagaaacgat agaaaatata
     1801 agtagttgtg gaagagtttg tgagtgatgc accatcagtc atcttagttg ataggaaagc
     1861 tctattatct cttttccact gtataaagga tagaagccca aaagctagct tacctgcaac
     1921 tgattctgac tgaagagacg aagaaatcca atttcaggat ctgtgacaag gttgatcaac
     1981 tcctcatggt tattaggtgg attaccagac tccgcgagtg agacagaaac ctacaaaata
     2041 gctcaagaga tcagaactgg gagaacaaac agacacgtcc ttgtagcttt tgctctattc
     2101 agacattcag cattgtcaaa tgagatttaa ttgaaagttg tggttagcat ttgatttaga
     2161 tgatagcgca cacaatatta tcaatagtta gaaattatta gttcccaaag aaagctcacc
     2221 tgcatacacc gcagaatgac ttcagggatg caacacctac gacaaagacc atgcactata
     2281 taggttgcag ggccttcaat agaaccatta ctgtcagaat accaagcatc taatcgagat
     2341 atctcgattg taactccagc ttgaaagcga acaagctccc ctttaacaag aaacaacata
     2401 atttaagaag atgacggggt aatatataaa agagaaaggg aaagggaaaa aaagcaatga
     2461 gcttcatcag aattcccgtt tacaaatcat gccaactagt gtgattctca tgcaaatgag
     2521 ccgtggaaga agttagtact agctaagtaa aaagaactgc ctccaagtgt ttctatggtc
     2581 caaaaggcca agaacggatt aatatctgca taatgagatt gacttcaatt ggtaaaagat
     2641 ccgatgatgt gttttggact tatggtgaac ttaatactgt agaacaggga ttaaaactac
     2701 aaaagtcaaa cgatcaaagg ttttgacagt agcagatagt caaacaacac caacaccatg
     2761 tcaatcaaga gatttgatat cacttgagtt tcaaggaacc tcattggcat cattggcact
     2821 aatatacagg taaagattct tcccaaaagt cgggatcatt gtcttgatca atatatgcta
     2881 tgagataaaa cattaagagg atactaatta atgatagtag agttcataaa gcaactatag
     2941 ataggaaatc gagaagcctg ttcaaccaaa tgaaataaag atgttataac tttctttata
     3001 tgcaatatac gaccaacaaa ctatatactg aaaataaagt aatacctcga cattagcaga
     3061 ataactattt gaatcaattc attgagcaca atctatatac tgaaaatata gcacctagac
     3121 acaagcagaa taactatttg aatcaattca tagactcatt cccacgaagt cagcagtacc
     3181 acaagagaaa caatgccaaa tcctctactc catttcagtt tctatgacct tactgtcttt
     3241 ccacagggag caagagcagc aatattgact gatcatgctt gagcttagca gagttttgcc
     3301 aacataatag tcagatggtg tgacaagatt gaggttgatt cgaattcaaa atgtcactgg
     3361 gttcattaaa aatgtttttt ttagaaaatt atattttcct ttacaaaatc atccaatatt
     3421 tggtaaccat attctgtgga atatatatct ctgaaaaata atttttttac aaggtaaata
     3481 tatttccacc aagtggtaaa atgatcgaat cacacatgca caatagtcat tacctataca
     3541 gtatcccaac tcttaatcca taacagcagt tctaatcaac acgacattgt agtcaactgg
     3601 aatttgcact cttagtcttc catttgcacc cactccaatg tggtggaatt tgttgttcaa
     3661 gtaaataagt ctactttttg agatatatta aaacggtacg tagatcaaac aaaatgtggt
     3721 ctaggaatca ttaagtaagc accggtgaaa tgagagtata aacacagaga taaaaagaac
     3781 agaaaagaaa acacgtaaga ttggaggata gaaaagaaca aagaagttgg aagaccagaa
     3841 aactaattga gaactacaaa tgaacataag gctaaagcaa tttaatatca aggcttaaaa
     3901 taaacaaccc gaaactaatg acactaacta gtggcaaacg ggagaaaaag atgaaatgca
     3961 aaagaattga cacataacta gtgatatttg aaagcacaca acgatttgca gctaaagatg
     4021 aatgtggtcc agaaggagct ccgagaagac aatatatcaa cgggaggctt tgccaaactg
     4081 ggagaaggct attcttaaaa caagttcatc aactagaaaa tctcatacct ttaaaaccag
     4141 cagcaagcac tgcagcaaga ataccaccat catggaactt atgtggccca agcccatcat
     4201 ttcctgttgc taagcagcgc aatacaacct caacacaata gttgtctctg gacgatatag
     4261 agacattcac ctgcacaaac attaacacaa tgtcaatcat caacattatt atgtttgcgt
     4321 tgaaggtcaa agtcttccta aagcataacc aattgcttga gcccagttta atttactgtt
     4381 gattttaata ttttgtttta acagaaaagc ctaataggtt gtttggattg gcttatttta
     4441 agtgattttg agccaaaata gcttttaagc actttcggtg tctctgggta aattctttaa
     4501 gtgcttataa gcagttggtt taagctaaaa tgataaaaat aagccaaaag gcataagaag
     4561 gctagaaact cactacagag ggtatgtgcc caagccccta tagctgaatg agtatgtgta
     4621 ctgtctatta ctcttattta agttgacctg cctaaatatc agtgtatgga ctatgatgtt
     4681 ctatataaat cgttacacca atagaccata acccagacag atgtattcat gttttaagta
     4741 catttgctag ctagcatgtc cattctaaca tcccccaaca cccctttttg gcactgatat
     4801 cttggctgag attccatttt accatttcta aagctcacta aaacttgttt acttttgata
     4861 ggtaccttga ttgatggaaa attagaccaa catggtcaaa aactccaatt ataattaaaa
     4921 gttaagacac gacaagaaag aaggagactc gtgtataaga cacgtcctca ctgaaaaaat
     4981 tagcatacca ttatttggcg atttaatact tcttcctcac tgacagaaga gtaaagggcg
     5041 ctcattaacg ttgtgcataa ggtggcatcg ggagccatac aatcaccagc tgatgaacaa
     5101 agcatcgcag tcgcatgcaa ctccaggaaa acaggttcat cactttccaa tatgcgatct
     5161 tcagttggaa ctaaccatgg attttcttgc cctaagatac atattcagca cattaacttt
     5221 gtgggagccc aacaattcaa ctgtaaaagg catacacttg agaagaaatt gagagccaac
     5281 gtgcggggta aacgaagaaa aaatgagact ttgcaagggg taggcaaatc attatgagaa
     5341 agcaatacat cttttaagac tagatatctt ctgaacaatt ctttctcata taggtttcgt
     5401 tcactcacgt tgtagaagcg agagtgatgt atcaagtgtt tctctagctg ctataatttc
     5461 cttctgcttc tcctcatctg agagttcaac tggtgaaatt tctgcgttct ctagctcaac
     5521 ctttagccag ttgcgataag ttgcatcaca tgaatagaac tcactctgat tcggaaaaaa
     5581 aaattataac gagtaaatca tacaagatag aagaaatggc aagcaaatta aaggcatctc
     5641 gagatcttct gtaaaattcc caaaagcata cccagtcctg gaactccttt agattctccg
     5701 agaactcata actctcaatg gaaacaagct catctgagag ttgtttcaat ggctcagcca
     5761 gtaaactgag caaagtatga gcgccgatgg gcattgctgg aaccctccac attgaaataa
     5821 gagcaaattc cctgaacagc acgttgctgt ggaagtagtt gaaatgaatc cccattatat
     5881 gttggggaca aacagtgagc aaaagtactt aggcatcaaa aagattaaca aacatcggtg
     5941 gaggggagac gcaacagcac acaaaaaaat tgagtttggg tatgttgaca aagattgaaa
     6001 actttaaaga agagtaaaaa gttaaaataa gaactcctgc tagtttactg atttttaaaa
     6061 aaagtactcc cgctgatacg tatcgtatac acactcaata cagttaagca tcagaacacg
     6121 ttcaaccaaa cgagttgctt cctatttgca gatgggaatg tactgctggg gtttctctcc
     6181 cttaattctt ttttttctag gggaggtcta caaaattacc ttacccatta actacatgta
     6241 tgaatcaaca ttcaccattt tatcgttcat gagataacca actacagagt ggagggtatg
     6301 atcatttgag tcgcctcaag gagtaataaa ttaagaaaaa aaaataggga agacaactga
     6361 cctgtgcatc aacgcccgga aaagaagttt catactaaca gacgtagaat tattgattgt
     6421 tgaaggaggt gtaaaacaaa gccactgaat taccatagct ttctgaaggc tctgcaatcg
     6481 atgctgctct gcaacatcag tttcactatc atatttccca actctgattt cacgagacct
     6541 tgaaagaacc ctgtttaaaa taattataat ttaacgccaa gtccttttac agaattctat
     6601 tttgcattat ttcaaacttg cgaaatgtgt gaagaataaa gggacctttc aatgatctcc
     6661 tcaaaactgc ccttcgaatc atcttctggc gtgaatggca agtattcaat agcagaaagg
     6721 aatatcttat atctgacatg aacactgtca acattggaaa agcaacaatg caatcagaca
     6781 gcaacttaag ccattacaaa tagtttaact aaaaacctct gcaaaagttc ccttgtaatg
     6841 atcaagcaga atgaactgtt cctgagtcat gaaaaaagaa cttctccaac agtatagggg
     6901 tttggagttt ggacaacaaa aaatcattat ggtttgttta taactttttg ccctattatt
     6961 tttgggcaag ttcttattta tgatgtgcaa caaaaagtca ttattgtttg ttattgccat
     7021 aatgcttgct tttccaaaaa gaaaaaatta aagagaaaaa aggtcagcat tatataggta
     7081 aatacctgct attcagcctt aactccatca tatgcacaaa cagatcaata caacgatgac
     7141 gagctaactg agaagcataa atcccaacca actcttcatg ttgctttgta aatagaaaca
     7201 tagtatacct gcaattgcag ttcagacttc aggaacagat aataatagtg ctaaaaaatc
     7261 acaaacacag gacataagaa aataacacta aaaatagtgc agtactactt cgatttctta
     7321 caaaaatgga gcagatatac ttgacacaat gaaaaaaaaa aacagatgaa gacaagggag
     7381 cattttacct ttggcatact gcttatataa aggagcattt tacctttttc ttaatgaaat
     7441 gattcctcac taaaccaaaa catatgttgg attgtcagtt ctctgtggtt agataatctc
     7501 actacataag gaagggagac cctaaatgta cccttaccag actcgtggct caaaagttta
     7561 tttcatcgcc aaccccaccc ataaaagtga tctgaccact aaagtctatc acaagccaca
     7621 accaaacaac actatgaaaa agattctagt cctccaccct cttccattgt gttaatactc
     7681 ttctgcaacc acttccgtct atctaaagtg tgcacctcca cttcaaatca acacaactac
     7741 ttctgcagca aaaccttgtc gaaaaatctg aagacttcca ctactagcca ccccacttcc
     7801 cacctcacta agtataaact ttttgatatt atgtcaaaaa gattaagaac aatgattaag
     7861 aacattgaag ttgactctgt tttgccttct aagtattaaa gttgattctc atagttcttg
     7921 aaaatccata atccagatga atctctaatt ctgtttgttc tgtgatccat tgcaaccagt
     7981 tgaaaaatac attcatcaag gcactagggg aacaaagatg aagtataatt gaagtgacct
     8041 tgttatgtat ggtctatgaa ttctaacttg attgaaagtg taagaatgct tcaaggttca
     8101 tcgcatacaa atcggtcaaa caatattttg caattagtac taacttaagt aaggcaaact
     8161 aggcagctac ataattcaga aagacatctc agaatcaatt gaactacaga catcgtaaat
     8221 aaagcagtat atagtattta tacaaactgg ttgataggtg ttaccataca tttccaagca
     8281 tttagttttt ctcttaaact cataattcgt gcaccacaaa tcaaataaaa tagctacaga
     8341 aaacttttaa ctgactttcc accaaaacta cataagatgc tataggcagt gaattatgga
     8401 catgctgtcc aaactgtcat tttaaagaaa cacatgagaa gagatgaaag aacatgatta
     8461 ttgattccct atataccttc tacatttatc aataccacca aaaaaagaat atgcaacaga
     8521 gtacttacat gtgaagaatg aggtcaccaa ccgtcagtaa tttctctcta aaatcatcct
     8581 tcatttgatc ttcgagtaag tatcggagca caagcactaa gtgtgcacca aggcgcatca
     8641 tttgtgggtc accatgaggt ctaagcgtaa aaaaatgcac agttagcata aatcacatcc
     8701 aacataaact ttgtttccaa gaatttgtat gcatgcatat tgtgatagtc tactactaaa
     8761 cacatgtata gataaatcag ccatgtactt ctgagttcta attatcaagg aaacagaata
     8821 ttttgtaaga tccaggagcc aaaaacaaca aaagtacttc tggaagccta accctttgga
     8881 caattgacat caggcaacat atcatgctaa attcaatata gaggggaggc tcagtatgtg
     8941 aagtgtctgc taaaagattt tatgaagtgg tcacacaaaa attaaataga gtgccaaaat
     9001 aggtagaggt cctgctttat ctccctccat cccatataag atgggcaact tgctaaaata
     9061 tttgtccaat attacttgat cacttactaa atcaagatag aattaattta aaaaaatccc
     9121 attttacccc tacaattaat atggcctttg aaagtctaaa caaattttga agacccaaga
     9181 atttcttttt tcaagaggct aattcatatg ataaaagggc aaaatagtaa agttgatcaa
     9241 tctattaatg attccttaat cactgtataa aatagaaagt gcccatataa tatgggatac
     9301 agggagtacc attttagaaa agaaacttca cgtgttggac aagaaaaaga atgaaactga
     9361 aacgtgtaga ggcgtgttaa ttaaataaaa accatgtgtt gtttctagca acttccaaca
     9421 ttttgatgag gtggtcttaa aatttgatag tgttaaaata ctgtcaagat tctcaaagat
     9481 actcccaaga agctttacaa agacaataag cattgaaaac cactgtagaa taaccaaatc
     9541 ttggtgtgtg taagcaacag caaaacttag ctcatgtaca atgaaatgtg aaagatttac
     9601 ttacttgaag aaggcttcat catcttcaga aggtgatatc caagaccaaa tgatgtccag
     9661 taaacttggt atgtctccta acataaggtt catctgttca aaacttttgg ttaaagctgc
     9721 agaacagatc agtgccacta gaatacttgg gaaatgaaac cgtacttagc taatatacac
     9781 tagcttcttc gtgaggaaga tgtattactc cctccgtttc aaaaagaata acccattttt
     9841 cttttgtagt ctatttcaaa aagaatgacc cctttctttt ttttgacgac attttgattt
     9901 cagctccttt cacgtggcat gtttaaggcc acaagattaa agggcatttt tgtacattaa
     9961 agccttcttt attttttaaa ctccgtgtca agtcaaacta ggtcattctt ttttaaatgg
    10021 atcgagtaac ttagaatgac accaaggcaa aaggcaggat agatgccatt ctaattgcaa
    10081 acgaagtagt agattcaaga attacccaag gaaaggcagg aattttgtgt aaatatggtt
    10141 tagtgcaacc caagcactgg tttcaatgaa tatacacaat gttaccttct caaaaaaaaa
    10201 aaaaaaaaaa ctgtacccaa agttattacc cgctcaagtt gctatataca cagaactgtt
    10261 ggggcaaaga aaatggaagg aactaggctt ttctaagact gacacagacc aagtgaggaa
    10321 gtcctaaaat actagattat gtggtgcaca gagatatggg ttgagctgcc acaacaatac
    10381 attcagtgtg tacgcgtggt aaatttgtga caggaataac atcaagaaat atgccatcag
    10441 aaattactta aatcataaga aaagccggac caactttcac atgcagtgtt tctttaaaat
    10501 tcaactcagc agactgtata acagctcaac atcacatagt atttacaatt tgtcgcacac
    10561 tgacgataaa tcctttaata tgctacactg cctttctcat caagtgtaca tagtgaagac
    10621 ttgtatttaa cataaactac acttctggaa ttaagttatt gttgcaaatg attgtgtgta
    10681 tagacttgca caagtacatt tgctggtaag atgtatcttg taatcaaaag gggatactac
    10741 tttttcaatt tccaatagat caaagggact aaatagatgc taaaacatat tactctgtta
    10801 tgaaacgact ctatacctca atttgtctct gctgctcctt gcacgatcga gcaacaactt
    10861 catgcaccgt atcgctagat tacaaagaat ttttacagat tttcagatag gaaacagaaa
    10921 agaaaaatat ggagcaaaat ctggattgca tagttagtta ccttgaatgg agtttctgaa
    10981 gaacagcaga aaggtgccta ggttgctgat tcacaacttg aagtggccaa ctatctggcc
    11041 caacagctgg ctgagaagcg ccatctgcaa aatctggact aattgcttct tcaaaattct
    11101 tgaagtggtc atttccaccg ggttgcaggc gggccaattc cacatcaacc agaaaatcaa
    11161 gccatgattt tgccatggcc cagcaagcag actggaagaa gaaaatattg atttcagtat
    11221 caagagcaac gctacaaatc aaagaagagg cagaaggaaa aacagaggag aagtggaaac
    11281 caaagctcct tatgaaaaat gcaagcaaat ggttgaaaat aagttcatcc tccaaacaga
    11341 aaggatgaac ctaaatgcag caaaggaatt tgtgatgaaa gaacaaaaac agtctgtgct
    11401 gaaatagtgc tgtcaacaca atcaaaccag gcatttcaat taagaaaatg tgcattcaga
    11461 tgcaaaaaca cagttcaggt ttttaattca aattcagtga gtagttctct aacactaaat
    11521 atctaatttc ttagtctaaa caaatagcat attcatccat aatattttat caacaaatgt
    11581 tttgtccatt agttactatt gtcgttccct taagacagat atcacaagca ctgaaacgca
    11641 tgttgtgatg ccttggtctt gcaccaaaat gttgtataac tatggtaaag aacactctac
    11701 tgcacctaac gtaagggctc aagtacgcat caagagtgtt gttgtacaac tacagtgaag
    11761 tgcactgcac cgtacctaac ttgaggactc atgtcttgcc tttaacaaca gttgatagag
    11821 gagtataatg caaagttgac cattggacta tggaatggaa atgtgtatca tgtggttgaa
    11881 gaaactgttt aaagaattga aactcagaaa tttgataaga tcaagtaaat ttgtgcaacc
    11941 aactagtcaa ctaccattgc atattgcttc taactcaaat gcctgatagg aattaagcac
    12001 attgaggctg atcatgatct tttcttttat caaatagaag atttcttgat aataacaagg
    12061 cattatggca gtatacaaga ggtatgccaa aaaaaggaga gacctacaaa atatggttct
    12121 ccccaaaaga tacccaatcc tctatacaaa caggaactac atggttgcac caaaagtaaa
    12181 taagggaata gagactactt ctcaattgag caaagctcat ctccaccgtt caaaagctct
    12241 actattctct cattccaaat gaccagcaaa aaaaacaaga gtaacattcc aagtcttgtg
    12301 cctttttctc ctaactccac tcttccggct gaagaactcc tcctcggaat ttggcgtaac
    12361 ccaacgaaca ccaaaccatc taatcatatc ccaccatgac ctcatggcta atttgcaatg
    12421 cacgtccttg cctatctcct tacataggaa acaccagctt atgcaaacaa cctttctttt
    12481 cctaagattc ttcatcgtca ctagcacccc ctagtcgcca attacgtgaa gaagcacacc
    12541 ttacacctta gatattcaga ccgaatcata agggaactat catctaccct aaacagaagc
    12601 ttctcataga aagacttgac agagaacact ctgttatttc ccaactccca actcagagca
    12661 tcgggtctga ttatgacctt aatcataaga agatacattc tagacgcatt tccaatagta
    12721 attcattacc tagcagatac gtcaaccaaa gcatgcagac tgcttctaaa tcaactctat
    12781 aattgattat cactttattc ataaaaagat acattcttga atctagacgt atctatatta
    12841 gttttgtggt tcaattcatt agctagtaga tatgttcaca acagcagtcc aaggattaag
    12901 tacatgtgaa gcaataatct ttaatctaca atttagaagt gttagtatgt gctcaggttt
    12961 aaagataaaa atgggccagg ccgaaatgat gggaccaaga ccatacttcc atatatttgt
    13021 taaggacata tgtactccat tttacacttt tgcatctttg tttatcaaat aagtatttta
    13081 taaattccag aaatagccta gtgtacaaca caatttcttt gtcacttcta ttttcaaaaa
    13141 aaaatacttc agtgaataaa atttcgagga acaaatgaat aaggttattt gagtaataaa
    13201 ttcatttaat aaaaattaaa aagaaagttg aggaccatcc atctagataa cccatgatta
    13261 gacccctccc tggggttagg gtctagtttc cggatgaagc ctcttcattt taaagtttta
    13321 attgggacct agacagtttg ccagattctt aggggcatct agacccatcc ccttttcatg
    13381 tatatctagt cttttctttc tcttattttc ttttttgctc atttgtatat ctagagtcac
    13441 tatatgtatt taggctcatt ctatagaaca tacaaatgaa caggcaataa ttaggagtcc
    13501 tcataattag agaattgcat caaagaaatt gaataatctg ataacatatt ggagtccgtc
    13561 ctgtcccaat ctcaaagtcc ccttctagaa ggaagttttc agttatgaca gttataatca
    13621 gatctgtaca atatctataa gactagtgaa gtttctagaa gagacctaat aaacattcag
    13681 caaaattttc aatccaacgg ctaccaaaca cttgtagtat catggagatt aaaacacaga
    13741 aaaaacacat taaggaatgc aggaatctta tacctcccaa tccatacatg ttggaagaat
    13801 acgtttcaga ttactgcact gggctgcata tactgctgct tcatacttcc caccatcttg
    13861 atctgcaatt ctcttcaata tagagaaaaa aagttccatc agttcaactg aaaccaaccc
    13921 cggcaacaca atcatataac agagatagac atccataaac ccaacatctc ttgcatataa
    13981 tatgaataaa caattatttt tggacgaaac agaagctaga aatgggaaat ctcatcaatt
    14041 gaatttctat ttcctacctc ggaagcacaa tagcaagccc atttccagag acgccattga
    14101 tgaccaattc cactttccag ctcaatggcc tgtaacgttc tgttcttgcc atttctcact
    14161 agggcttcca tggaaggaaa ctgatcaaac cctccgaatg gagatagtgt tgcagctctc
    14221 catgactgtc aaattaatga ttttatcaga taaatatagt gtcatacttg cccaaaaaga
    14281 ttggcatacc tgtccagctg accggcagag gctacatgct tcttccaatc tccctgccct
    14341 taacagagtc cagacatcct ccagaagaga ttcatcttgt ttctataggt acaagtaaca
    14401 tacaccatcg gtcgataaga tatctaggca tcatgaaatc caacaatata aactataaac
    14461 tccctctaat agtagctaca aaatcatggt ttttccattt ctttcctact aacccccccc
    14521 cccacacaca cacacacaca caaaacgcgt gcgccccctt cttcacatga ttaatttata
    14581 aagcacacag ggaaaccaga gatgcatcat aaatgataca taaattgaaa aggactaccc
    14641 tgaatgtaga taggcacaac gagggtggac gaagacatga gattcccagg agaaagctga
    14701 agcatggtgg tttatgccat atctaagcct acgcctacag ttcaagggat gatacaagat
    14761 cttctaataa ttctacatat agattctaga gatagttttt ctgtcaaaaa gaaaatccaa
    14821 taaattctaa cgatccacaa attcatcaat gatcccagaa agagatcaga tatggagaca
    14881 catatgcaaa taattaagtc aatctatttg caagacaata ctttgtcatc atgtaactgc
    14941 tgagcatgtt cacgtgtagg cgcatcaaag tccaagtgat taattgtctt tggatttgaa
    15001 acacctttct tcaggaaccg ttgagtgtga tgccaaattc cggagctggg gagataggtg
    15061 ccaacgtgag agcctcgtac ctgcaaatgt gattgagtac agcataatca gaaacaaaca
    15121 ccattacaag atttcatgaa aaaagagaaa aatatatctc ttatagcaaa tagaaacggc
    15181 actgcagata tgagcattga gcagtctctc cccattcatt tttggtattt atgctagaga
    15241 cataaagggg agcgttaaag caacagtaaa gtgtctttgt gtgacctata agccacgggt
    15301 tcgagccgtg gaagctgcca ctaatgcttt catcagggta gattgtctac atcacacccc
    15361 ttgggttgcg gcttttcccc gaccttgtta acaacggatg cttcgtgcac tgggttgcct
    15421 tttgtgtgtg ataattaaac aaacaaataa accatcaaag tcatctctct tacacagtat
    15481 gattttcgtg caaacaagtg agggaagaaa aggagaaaaa gatgacatcc gttagttcca
    15541 gaagagaatg tagcaagaga aaaaataaga acttgaaact tatgctgcaa ttagaaaata
    15601 tcccaaccga taaatctaag tagaaaattg atgtaacatc aaagatctta tcccaattac
    15661 aaaaatctag gaacaaaggc ctttttttta tctatccgtc tgtcatattt tttttctttt
    15721 cttttttttt ttttacttct ttatttcatg gatccctcat accgtcttac catacctttc
    15781 taaaaagctt tcatgctcca ttcatccaaa aaaaaaaaag atttcatgac ccaataatcg
    15841 aattcaaaga ctattttggt tttggatatg ccataaaaac aaaagtataa tcagtgcgta
    15901 caaacagtgc aaaataatga gtatcagaaa gagaacaaac agagcatata ccattgcagc
    15961 cacaaaagta taatcacggt gtacaaacag atcaaaacaa tgatttcaga aagagagaaa
    16021 atggagaaaa tgactcagta tatttttgtt tactctccac attccttcat cacagtcaca
    16081 gaaatgtgga gagtaaacaa aaatatactg agtcactttg tttactctcc acattccttc
    16141 atcacagtca caaaccttag acttgagctt ttttaatggt ttcctctgtg aagttcacta
    16201 agaagaaaat ccccttggat tgactcaatt aacgctttac ttaaaaagaa tttcaccaga
    16261 t
//
LOCUS       scaffold2277_3633-11241   7609 bp  DNA
FEATURES             Location/Qualifiers
     source          1..7609
     mRNA            complement(join(1001..1139,1240..1286,1899..2156,2246..2357
                     ,2473..2741,2836..2982,3120..3659,3850..5410,5482..5537,568
                     9..5815,5911..6609))
                     /gene="g1.t1"
     CDS             complement(join(1076..1139,1240..1286,1899..2156,2246..2357
                     ,2473..2741,2836..2982,3120..3659,3850..5410,5482..5537,568
                     9..5815,5911..6413))
                     /gene="g1.t1"
BASE COUNT     2528 a   1423 c  1276 g   2382 t
ORIGIN
        1 ttaaattttc taaatcccaa cgaatcgacc ttgaaattct tttcatttta caacttgagg
       61 acttgactcc acatatagtt gccaaatatc tctttcttcc attcacaaca aaataggcac
      121 attttttcca ccttcagttc acgttcattc cctatacaca acaatcttag gaaatgaagg
      181 ggttaatttt ttgtcatgat ccaaaaacca acatcaactg gtccaaactt aataagtgtt
      241 gattgatttt caaaagttac tggtctttaa cttgatatag gagaaagtta tctcaaagct
      301 tatggaatat ttttatatac taaacacgca caatatgaat gaatgttggt ataattaatt
      361 tcttcttcct gcctcataac tcccacctct tatgttgaaa tgttgccagc acccatgctt
      421 taataaaagc atcatatctt atttattcat gtcgcaaaaa tcaaattaag aagaaacact
      481 cctatctcaa cgtccttcaa attatattat tattattatt attattatta tcatcattat
      541 tggtttctaa ctatatttaa atcatagagc ttcgaacatg ccatttatca atccagattt
      601 gaagttaaga gctttgaaca tgtgatttat caaagtccat ttaaagtcgt tattcatagt
      661 tagtttatta gttagttgaa gatgagtatt cattcaacaa tcgcttgttt gccaccacca
      721 ttaattcggg attctacttc ccggttccac ccggataaaa acaagtattg tcttgttcaa
      781 cgtttgtcgc atgtctccaa agggacaact acataactgt ctttcctttt ctcttcatca
      841 cctttgttat ctatgcattt aaacagaaaa cgcgctactc aattctcata aataacaagc
      901 ttcaccccgt attactttca aacccagcaa gggatttggg tgcattcctt caaaatcaat
      961 cttaggcata acctactaaa cgaatctctc ttgcctgttt acctactgtt tccgtttctt
     1021 catttcatcc cctttttcag ttttctttta accaagacac ggagattgtg ttaatttaag
     1081 atttaatagc aaaatcatgc tcatttgccc tccgataaag taaagctgat gcctccaccc
     1141 tgcaatttta tttttttgcg gaataaatca agaaatatta caaacaagta aaaccctagt
     1201 tagtgatacc actgcaattc agtattaaag agatcatacc agccaggatg gacaacagat
     1261 cgtccggtgg aaagtgccca attaacctgt taagacaagc tagtaattaa acctctaaat
     1321 acccacatac acagttttcc agatgatgga tcagaaattt ttatcaacat aataacaaag
     1381 gagggcgata aagaatctga ctaatgctgt gtttggtttt ccacggaaaa tgctctcttg
     1441 aaaaataagt gatctttctt atcttttggt gtttctcatt ttcgcccaaa aagcatttat
     1501 atacaatcta gaaagacaat atggaggtgg agatgaaagg taataggtgg ggatggtatg
     1561 gatggggagg gatgaaatgt tatatatgca actttcttac cgaaaatgct ctataaaaat
     1621 tttgaccaac aaacatgaaa aacaaaaaaa tgaattttcc tctatagcaa acacacccta
     1681 agagagttat attacatact caatcatgca gtgcaacgta tggtagactt ctccactagt
     1741 aagtaactcc ctacatttac ttaaaacatt tcattctcat ttcaccaaga ccggcaacta
     1801 gtttcttttc taactttttt cttttcccta tatttttgtg caaatgggta tgggatttga
     1861 gcaatgtaga gtgatggttt ttgggggaaa taacacacct tatccgtccc aagagaattt
     1921 gcaaccacat gggtaacctg atcatcaatt tgactagtgc agacagcacc aaactgttca
     1981 gcagtctgcc acagaggatg caaatgggga ttggcttcac caacaggaaa cactctgctg
     2041 aagacaatac ggcaacctgc cagaatcttt ttttgttctg tcgctaagat gttcctaaca
     2101 tcagcttcat ctatggaccg atgtgtgaaa aaattctgat gtattctttg aataacctaa
     2161 ttgtatgaaa tgacagagaa tattaatagt aagaatatta atctcataga tattcttata
     2221 tataaaagat caaacattag ctcaccccca aacaagaggc caatgtgcca tcttctggtc
     2281 tttcatcatg atcaatctca agaagagaag gaccaggaag accaaattgc cgtctactgc
     2341 aaggaaagta aatataccta aagatacaaa atgattaatc ataaatcttt gaccagcaca
     2401 atattatgtc accaatatgc atatatacat gagaaataaa tcatgaatga tatcaaacat
     2461 acaactaatt acctctctac aacaatcaaa tttagcttgt tatgtggcca gactctcaca
     2521 gaatcatcta taataacaac agccgactcc atgcccaaaa ccccctccaa gtccttactc
     2581 ttaggaaccc tttcatcccc atcaaatgga tctccatcgt cacccctgga gatcactcgt
     2641 ccagcaaaca gatccccttt tggatctagc aatttggcca tctccgtggc atatagcttg
     2701 ttacccatgg tatagagatg cagctcaaaa agattgctcg cctaagaagc acaatattac
     2761 caaaaaataa atattggaga ctcaatattc aactctagct gtatacacaa ataaatatat
     2821 tagaaaaaca gttacctttt ccaagaaatt ccagatccca ggccgtaact tggtccacat
     2881 tcccatgtgt ggaaagcgga ataggtgcct atacggcttt tcacggtctt gttcctcttt
     2941 cttcctcaat atctcatcat gcactgggtc gatttcaaca aactgaaaaa gaagaaaaaa
     3001 tcataaaaat catctgacaa agaaaataag ctcagactct acaagttcaa aaagattcat
     3061 gcctttgctg aattcagaag agtatggtcc aagtccaaga cgagacagag cttccgaaca
     3121 gaaaacattt ttttctgttc ctcaagcctc ctagttcttt ctctctggat atcagctcgc
     3181 tgttggtcgc tgtacccctc aaatagatgc tcaacatctc cccaagagat ctgtggttgc
     3241 aatgaaccag gagaaccttt ttcagaagct aagccagcat cattcaccca ttcacttggc
     3301 tcagaaactg ctcccttaac ttccgatcta ctctgataag cttgtatgca ttgtgtctga
     3361 gtttgagaag caacagacgg tgatgtggat ggtgaaacgg agatcatgtc agcgatattt
     3421 ttcaaatttt tggtgaattg gcgagcaatg tccggtggtg tagttgaaag agtcacagct
     3481 gacttcctat ccaactggtc ctcttgactt tggaaagaaa gattgcttat cgttgcgtgt
     3541 gtgcctgcta caccagtttt acattgatct gatccaacgc taccaccctt tagaactgca
     3601 gtactatgaa gaacacgccg agggtcacga ggtttcatgc ggactatagc cacttcatcc
     3661 tgcaaatctt gacaacatca gatattctaa aggataataa agtcacataa agtatcaaat
     3721 agagtgttta attttctcat ttagacaaaa aacacaacaa tggaaaacga agatcaaata
     3781 aattccaata gaacacataa ggaaacgctc tgcaccttat tccaccccaa atacaagaaa
     3841 atgactaacc cttgaaaatg tcaggaagaa ataaaagggg aactgtgcaa tagaagcagt
     3901 aaagatcaca ctgtaaatga agtcattcat caaaagattg taaatggaac ttgccgctga
     3961 tgctgtgtgt gtaggagtct gaagtattcc tactgatctc tggccaatag cagaagatct
     4021 gggagctact gcaactgttg atggaactgc tccaagaata gatttagaac ttgaagcttg
     4081 tgctatatta gttctagaag catcagcaga tttctgctgt tctgtcttga ttatattcat
     4141 ccatattgat ggatttatag ctatatcttt taacaaagaa tgcagagttg ttgacgtgct
     4201 aatgccggtc actggaaagt tctcagcagc attaactatg acactaggta tagtagcaat
     4261 agtagctgtt acttgctcca atttcctaat atcattgtca ctattatatg tagcacagtt
     4321 actactcgta attggcaact cagcagtccc tctatcctct aaccaaccac catttccaat
     4381 cgaaggacgt acatcgctca caatgattga atcagtctgt tcacttcttt gtcttttcgg
     4441 caatggagca tcaaaagctg gtaggtctac tgtcttctgc ttttttgaac caatcatctc
     4501 tagagaggcc tccaatttca aatcaatatc tgggataggc aagatcgtgt tctgagcaac
     4561 tgtgtcgctg gttgctagtc tgagtctggg atctctactt tttgctgtag aagatcgcaa
     4621 agaaggattt ggcagaaaac tcagaggatc tacagttcga gtagttccca gtccttgtcc
     4681 atcaagaata ttggtctggg gaacagaaga taatattggt tgtcccatgc tagattcatt
     4741 cagatggctg gcattatgta caacatcaaa actggtgacc tccccaccag tgtccccttt
     4801 gccactatca tcctcttcag agggagttgg acttggaagg ttttcactaa caaaaaggga
     4861 acttcgacca aatttttgtt gataagagga aacagcttta agggcatcag tttcataagg
     4921 atgtaataaa gaatttgctt tgtcaagaga agccgggaaa ataggcaagt cgagtttcac
     4981 cattccatga gtctgtgtag cagggaactg tggtccaatc tgtcgtgtag gcgacggaag
     5041 agtatcttca tcatggtcct tatgaaggtc tagcaaagga aaggataagc ctttagcttt
     5101 agaattggct aatcctggtt ttacagattc agatgacaca ctctgctcct tcaggcctga
     5161 agatttgata gatacatcac ctaaatcata cttgtttacc gaagttaaat cctgatttgc
     5221 attttcagag gatttatgag aatccttcat acctaacagt tgcacaacat tgatcccatt
     5281 gacggtgtca ttgccttgag tatttgagga aacaggtgag tggttaatag agagaatgag
     5341 agcatccagc tcttttaact gctcagaaga caaaagagca ggtaattgtg tctttgcatt
     5401 aataagcaac ctgcaaggga gttagattag aatgtgtaga gatgcaatag gagtgagaaa
     5461 tgtaaaagga agaagaaaaa cctagataga atatctgtgt tttgttgctt ctgatggtcg
     5521 ttcatggagt agaaaacctg gaaagaaaag gatttgagca ttatttgatg atgctgaaag
     5581 tagtaggaga ctagagaatg aatatatata tatatatata tatatatata tatatatata
     5641 tatatatata catacataca tatatatata aatatatata tatcttacag aattaatggt
     5701 tcggagtgca gtcataaaga gttgaataag aatgtcattc ttgtcttgag aaagagctag
     5761 ttcccccaat gccagtaatg aagtttgcaa tttggaacaa accatagaaa aggatctagt
     5821 gaaacaaagc atagcacagc ataattaggt taggttattt agtagactag aactagaatt
     5881 agaatgaatt agagttttaa caaagtttac ttgtgtgttt cgtctagagt aacgctctgc
     5941 agttgttccc taatgaaatt ggcctccttt ccaaaattta caactaggtc agcggaatcc
     6001 aagtcgatct cgccttcttc caactctcct tcctctttag catcgtcatc cacatccaca
     6061 tcaatgatta ccttggattc accattggca cactggttgg aattgtcact agtcatcacg
     6121 aatagttcgt ctaaaggctt attctgcaca gcctgagccc aggccaggtt atataaacct
     6181 ctagcataat ccctagaaat tggatattta tatacatctc tcatcgtcca aaccctagtc
     6241 gcagtcgtcg aattctgatt ttgattttca ttactcgcaa tcttaatctt agaagtagta
     6301 ctagtagtag gtgggtcttg tctattgaac gcatcctcac tgatttcttc aactgaagcc
     6361 gaatctgaga tctcaccctc ctctgcatct tcaactctat tacattcttc catcaccgtt
     6421 actctcacaa tcacaatcaa aaacacaaat aatttcaagt ttcacatcac aaaatttaat
     6481 atttttttta atatataaat tgaatcggaa aattcaggaa aaaaataaca atcgactcgg
     6541 atctgaagaa ttgagagaaa ggaggaagag cagggaagtt tttctgggga gcaacggaag
     6601 agaatttaag gttgggggtg ggaggcaaga atctatagga tggcttgccc acgattaatc
     6661 tcagccctac atctcaagtg attttcgtac atacctctat tttacaatgg aaaaggggct
     6721 tattgaccac caaagattac aatttctttt tccgctttaa ttaccatcaa aatggaaatg
     6781 aagtgcgaag actaaaaatg taatttcatg ctaataaaaa taatgattaa tgttaaaaat
     6841 aaaatgtaga ttaataaaaa tttatcaaga atgatgataa aaaatttaaa tagttttaaa
     6901 attatcttaa gtttttgtta ttatcattaa cttattttgt tattacttca ttttgtttta
     6961 tttcatgagt tattgtgtaa tatctattct atttactatt attttaattt aatttttaat
     7021 atttattttt attcattatg cttataaaaa tatctacttt ttatataaaa aataatcatg
     7081 aataattatt tcatatttag tttggctcta attaatatac ttgaaaatat tgataaaatt
     7141 aataatatat attagattga aattagagaa aaaaatgtta aaagtaaatt tacgaataag
     7201 aatgaatagg atgatatctt tgtattaaag acaactaaga aaaaaatgta attttgtttt
     7261 aacaaaaatc tatcaagaat aaataattct agaaacatct ttctatatat gaagtgaatg
     7321 atgatcaaag gtaaaaatgt aatttcatgc aagtaaaaat ctaacacaaa tgataacaag
     7381 aaaattaaat aattctagac acatctttag ttattattat tagtattacc tcatttttgt
     7441 tattccttca atttttatga gttattgtga tatttattat atgaaagtaa ataaataata
     7501 attacgctta actcttaata atcatatatc aagtataata ttaggtgaaa tcaatcaaaa
     7561 ttaaaattaa aatttatatg tatattaaat ttggcctatt gaaatactt
//
LOCUS       scaffold3843_27288-36757   9470 bp  DNA
FEATURES             Location/Qualifiers
     source          1..9470
     mRNA            complement(join(1001..2325,2751..3465,3587..3960,5383..5606
                     ,5879..6195,6284..6543,6626..6826,6922..7097,7354..7408,748
                     4..7884,8370..8470))
                     /gene="g3.t1"
     CDS             complement(join(1048..2325,2751..3465,3587..3960,5383..5606
                     ,5879..6195,6284..6543,6626..6826,6922..7097,7354..7408,748
                     4..7882))
                     /gene="g3.t1"
BASE COUNT     3052 a   1843 c  1550 g   3025 t
ORIGIN
        1 gtaacaatta gtactagtag taattaatta gtagggtcta gttaggttga tttggtggtg
       61 aattgatagg agtgggacac aaaaataaaa catgtccaaa aatttgtttc ttcaaattaa
      121 agttacatat gttgtttcaa acattatgat gaatttgtct tgaaataaag gggatgtact
      181 atgacttttg tggccataga catgactaaa atcaatcatg tatagtgtgt ctatttattt
      241 atgatcgaaa aaattatctg aagtcgattt gaaaatctta agtaaataag tattttatag
      301 atagtcgaca atcattaata gttgttcgtc taatgataac tctttggttg aacgagtata
      361 tccttatggc aaagcctttt aaacacgaag attatgagtt cgcaatcctt ctctacttaa
      421 atactgaact tagttcggtt ggaatatggc tcgtaactat gatctaaggt catcttttga
      481 ccctttttta tgaggatagt atctgatcag ttttcacgca cctcgatcaa tttcacaaga
      541 tacacgttat ctctcaccag taacaaatac caagtaacta tattcaccta ggctaggata
      601 gatgaaaaga atcaccacat agtgtttttt tcctctaacg aaatttaaac ctgaaacctc
      661 acgactctca accactttat cgagtagcta atgaacatta ggtactaaaa attccgacaa
      721 agatagtgaa tatggtgcat caagcattct gtgttatcat gattcaagta agggcgtatg
      781 atgtaaacag tctaccataa tacaaacatt gtactaccac aactaagttg agttgaattg
      841 gtgtgttctc agagaataag agtgaaagat tgaaggataa atataaattt tggattaatg
      901 cacatattat actatactat actagcaaca gtgaacaaga aattagcagt ccaaaaaata
      961 ataagggtgt tacacaaggt atactcctct tcttcttttt tttctagtgg tattttcatt
     1021 ttgagcttcg attcgcgttt ttttttctca atcttgatct tctttaggac gcgaagaaga
     1081 cgttgatccg gttgccatat tcacagcttc tccatgtgta aatcgttgta gttgtatcat
     1141 acgcgcataa ataccatctg agtagttttt cagcagatga gaatgagaac cttgttctgc
     1201 tactttccca tcgtctatga ccgcgatcac atgagcattt ctgattgtag atagcctatg
     1261 tgcaacaaca atagtggtct tacctgcaca agcgcgatcc aatgcttctt gtacacatct
     1321 ttcggactct gcatcgagtg cacttgttgc ttcgtctaga agcattagct cagctttcct
     1381 taggaaagca cgagcaatgg cgattctttg cttttgtcca ccggacaatt gaactcccct
     1441 ttctccgacg aatgttttgt atccatcagg caatgcagat atgaacttgt gggcgtttgc
     1501 caaggttgct gcttcggtta tctcagcttc ggttgctgac tcgtgtccat acgcgatgtt
     1561 ttcatagatg gtggtagcaa agaggcaagg ttcttgtggc actacagcaa tgtgtcttct
     1621 caaggattta aggttgtact tacgaatatc cttgccatcg atgataacac gtccggatga
     1681 tggctcgtag aacctctcta taagtgcaat gactgagctc tttccacatc cactcggtcc
     1741 aacaagagca agagtctttc cagctcgagc acgaagattc aaatcacgga aaattgacac
     1801 gtcgggtcta gtgggatatg agaagtctac atgcttaaat tccacttcac cacgaagacg
     1861 atcaggggca gcggtagcat ctggatcatc cggctcaact tctgttttac ggtcaaggag
     1921 ttcgaaaaca gaacgcattg ctctgccacc cttgatgaag tcgggggcta aggtcaatgt
     1981 ttcggctgca ccattagcag aaaccatgag caccatgaaa acacggatcg tcttcgagaa
     2041 gtcagagatc ccgtgcttga caagccacga ggcataccaa aggccaaggg cataggaagc
     2101 ataaagcaag aattgagcaa tcccataacc acttcccgct atctgtccct tccagaagca
     2161 acgcctaagc ggagtctgga ggcttgcgtc aaaaaggttg actattttcg tctccgaatt
     2221 aaaggcagca actgttcgta cattagctac agcttctcca gcaagttgag tggctttggc
     2281 atgagcagct tctaagtctc ctgagaatcc cttcatgaac attttctgtt gggagataca
     2341 aataattcag cacacaaaga acatataatc ttaaatggaa gtgtcttaat gaatctccgt
     2401 cccaatttat gtgaacgtgt ttgactagga atggagttga agaaatgaaa tgaagacttc
     2461 taaaacttgt agtctaaaat aagtcataga tgtttgtgtg catatatatc gtctcacaaa
     2521 gggtagaatg agaagtataa agtcaaattg taactaaata tagagaggag ttatcctttt
     2581 tcttcgtctt accaaatagg agagaatgtc acgtaaattg ggacagagga gtatacagaa
     2641 acaagaagtg tcttaatgag ttagagattg atcgttttta ttgataaacc tgttaactga
     2701 taaattaaca tgttgtggga ttcaatttga gtttccatga actcactcac ctgtaaaact
     2761 gttgctgcaa cgaccacggg gaagacccca atgaggacaa gggccagacg ccactgcaat
     2821 acgaatcctg ctgtgcacgc aactagcatg agagctgagt tctgcataat gacggagatt
     2881 ctatccccga tggctgacct aacattgttg gcatccagag agagcctagc agcaattctt
     2941 gaactatcgt tctcttcctg atcgaaccac gccatttcca ttttaagcac agctgccagc
     3001 attttctctc tcacccgttt tgtcaaattc tcccctacta catcccagta gtaatgctgt
     3061 agagtgttga aaatgagtgc agctgatgaa actccaatca aaagataaca gtattttgca
     3121 atttgtttgc tcatgtaagc atgatccgga ttgtagtaca cgctaagaac agcactcaag
     3181 acgtatgcaa agaaagcact aagtgaacca cagatgacag agcctataga accaattaaa
     3241 gcataagtcc actcaggaga gttcattttt gcaagccggc caaacgaact agcttggtcc
     3301 ttgaatgcaa gcttttcatt tcggtaattc gaatatgcag catcaagaga gagactgaag
     3361 tccgaggtag aaaagtcaga caaccggcgg gagtatggtg atcgaccata cgaagagttt
     3421 ctagtgatga ttggtgagct tacagagttc cttgcactcg agggcctgtg gagaaaaaag
     3481 ttgaagagca ttaacaaaca atcacctcac gtataagcca cagctgtaag ttttatgatt
     3541 ctcgttttta gtgtcaggtg taatattatt atttggataa ctataccttg cactgctctt
     3601 tctggcatta ctaagagcag tttcatgagc cgcttcttgc attttgatga gctttgcata
     3661 cataccattc tctcctttac tcataagctc atcgtggctt ccaatttccg atacactgcc
     3721 ttgttgaagt acagccacca gatcagcctt tcggatagta gacagacgat gagcaatcac
     3781 aagtgtcgtt cgtccaatca tgaacctgtc tagagcctcc tgcactagct tttctgattc
     3841 agaatctaaa gcactagttg cctcatctaa aagaaggatg gccgggtttt taagcatggc
     3901 ccttgctata gcaatcctct gcttctgtcc acccgataat tgtaatcctc tctcccctac
     3961 ctgcaatgtc caaataggtt ttttcacatt ccataggtct aactcaaaca tgtatacttt
     4021 aaagaaaaac gatgaacgtt aatcacagaa ataatgacga ctacgactca tgccacaccc
     4081 gtccatcata aggctcgaga gaggcaacgt actcatcaaa atcaaaaaat agcttacgtc
     4141 atacatgtta cagctcaaat ttcattttac tctcagatta acaaataaaa gttcgatatt
     4201 tgactactaa gtaacatctc atagacaaat caagtaaaac taatcatcac agtccagtta
     4261 ctatctccag ctttcatcaa cttgtccctt tgttacactt cccattcaat tatattttaa
     4321 tcgatccaac gaaatgcacc cccccacccc tcatacatct tgtgagcaca ataacttcta
     4381 agtaagtatt tagttgactt tgtatgtata tcatgcttat tataatccta ccgagtatcg
     4441 ataaccctac atgtttttcc tcaaaaaaat tttctgatgc atttatcttc tctattgtca
     4501 accctccaac tgctatcatt acaaagaaag tcttttgttc tcacatgaat agataaaata
     4561 aaatttgttc atgcacatgc actgttgact gaaaacccca tgttacctat ttcttaaatg
     4621 aaatgaccag gcccctacac acattgactt cattataata atgttaggtt tgtttgttga
     4681 ccaaacacaa caatttaaat ttgaaaaaaa aaaaagcatc tttgtatata atatacagtt
     4741 aaatgtacct tcaaagctat agatatttga ccattcaaca caaccaatga attaattggc
     4801 tttgccttag gctaaagtca tcctttaggt taaaaaaaga aactttgcct ttgactaaag
     4861 gaaacccttt tgctatatta tagtagatgt ttgttgctcg gactctcgaa aaatgttgtt
     4921 gtggtcgtga cagatccttt aaaatgcact acttaataag tttgcatcaa tctttgtaat
     4981 atccctagtg gtcccacttg gaccaagatt aatgccaaac tagattttag ttatatttat
     5041 tttatagctt agacactagt gggaccagca tgagttatat tatatggtca catattaaat
     5101 accatatgga atgtaaaaga aatttttaac atttaatgat gcatctgcta aatctctatt
     5161 aatgcagcat aattggttga gtatttttcc ttttttggcg actattcaat tctaacttcc
     5221 cacatggcgt atttaaaatc acaagattaa actataattt gatacattcc acatatcttt
     5281 actttaagac aaacaagatt caaaagtttt acttgctttc tggaacttcg taccgattca
     5341 aaaacagaca aacaaaaatt gtaatttttt tagttagcta acctgagtat caaagccatc
     5401 aggaagtttg attatgaaag aatgggcatt ggcaactcta gcagcttctt cgatctcaat
     5461 ttgtgttgcg tctggccttc ctaatagtat gttttctttg atgcttgttg cgaaaagtgc
     5521 tggttcttgg cttacaaggc caatttgctg ccttagccat ttcaatttca gtgtcttaat
     5581 gtcatttcca tcaagcataa gttgtcctgc ataaagatta acaattagct tgagatgttc
     5641 atacattaaa tacgttgctc ggactctccg aaattgttgt cacgcctacg tttggagtat
     5701 ccggcttgcg ttttgaagag tccaagcaac atagcatgat aactaaacat gtctccacat
     5761 aaacacatgg acttcatgaa attcattttc aactgccaga catttcatta aacttgccca
     5821 tcacattgct aatattgaat tcaataatga agtagtaagt gttgcaaagt tgtgctacct
     5881 gaggtgggat cataaaatct ttcgataagg gataccacag tgcttttccc cgaaccactg
     5941 cttccgacta aagcgatggt ctttccagcc ggaacaacga ggttgaaatt gttgagaatc
     6001 ttgatttctg gccttgaagg ataagagaac tcgacattct taagctctag ctggccacta
     6061 acagtgtcca actccaaccc cgtcttggcg tttctgtcga cgcttggctt gtgatcgata
     6121 atccggaaaa tcttggcagc tgcaactcta gcctttgcaa atgcagtcat gctaggggca
     6181 gattgtccca atgccctatc aaatgaagga gaaacattta agcaactata acttcttcta
     6241 attaaaaaaa tcgacatttt tacatacaag gcttagtact tacaatccac caatcatgac
     6301 tgcaaacatt gttgctatgg caagtcctcc attggtgaaa tggtgtctaa ctaaataccc
     6361 accataccat aaaagaagag cataacaaca gaaaacagta aaatatgtag ctccaagtcc
     6421 aaatcctttt gaaaatccac tcttatatcc aatcttttga gaaactctaa gtgctgctgt
     6481 gtatgcttgc attgcttttg cctcaccaac aaacgccaat accgttcgaa tttgaactac
     6541 tgtctgtaaa ccagctacac ttcagcaaat caagcagaaa aaaaacatct tcatttcaca
     6601 aaatttgtaa caattttttc tttacctgtt caacaatgtt ccctgccttt gaaagtgctt
     6661 cttgactttg acttgacaat ttggctgatg tcatagtgta gatagcacca attacagcaa
     6721 taagtggaac tacagcaaga gtaactagag ctagttgcca tactgctgta aatcccacca
     6781 caaatccaga caaaaatgta gccatataat gaatgaaatt gcccaactac agtaaaacac
     6841 aaacagaaaa agcttatcag atcctcaaac tacacaccct ttttcccaaa aagaagaaaa
     6901 aagttcatct agtatgttca ccttctcact aatggcatct tggactacta cagcatcagt
     6961 gttaattgca gaaacaacat cagaagttct aacttcagta tcaaaatatt gaatatcttg
     7021 gttcaaagca gcctctaagt atttgatcct catctttgtt gtttgtctct caccagtcca
     7081 catccagcat gatatctctg tcaaaaccat taccaaaatc aacaaagaac caattcttga
     7141 aatcaaaaaa gattcaattt ttatgaagtt cccaattctt gaaatgaaaa aagattcaat
     7201 ctttatgaag ttcccaattc ttgaaatcaa aaaaaaagat tcatttttta tgaacttccc
     7261 agttcttgaa atcaaaaaaa gattcaattt ttatgaagct actaattctt gaaataaaaa
     7321 aagattcaat ttttatgaag ttttttgctt tacctgccca tgaagatgcc catattgcag
     7381 cacccaccac aagaaagtaa aatgcatact gcataaacac aaaacattat caataactta
     7441 aatttaacta tagcttaaca ctctcaacta gtaaaaattt tacctttaaa acttcttgag
     7501 tcatcttatc aacatcatta gcataagagc caaaagaatt aacaagatca gcaaagaatc
     7561 taagaaacaa aggcaaagaa catccatgga caaaagcacc aagtgaacca attatcatta
     7621 gtgcataatc taaaccatca gcaaatctaa aaagttcacc aaaaccaact gctggtagtg
     7681 cactagttgg cttctctaca tcaccccctt cttcattttt cacctccatt cttgtttctt
     7741 gaaattgatg actatttgtt gttgttgttg ttgttgtggg ggtgtttgaa tttttgtctt
     7801 cagagacaac aagttcaaca ccttgcattt cagaccattt ccaatgttca atggttttta
     7861 tctcctcaga atcttgtgac attgctttgc aaaatgaaaa cttacaaaac acacccacac
     7921 tatgtagttc tttttttttc ttttccaccc cacccccact ccaaaccccc tatcccccac
     7981 cccaccgcta cccccaacca ccccacccta cacaccatgc acaacttttt ttttaataat
     8041 ttttcttgtt tcttactcca atttttattt tttttactat tcctagtcat atttttctac
     8101 ttcaccattg actttgattt ggcaaaaaaa aaattgatct ttttttttta ctatttttac
     8161 ttttttagca ttggagtaag gggattgttt cttgtttttt tttaactatt ttagttttta
     8221 aaataggaag ggtggatatt atcgagttat tcaaatggta agtatcagtc attttctatt
     8281 taaaagtcga gagtttgagt ccttaacgac tacaaaaata gtaaaataaa ataaaaatga
     8341 tcaagagttg caaaataaca tgactttact ctgttaaaaa ttaaagtatc gattcaaact
     8401 gtgaaaacag tgaactacag ataaagttca aaaaagttca aaactttgat gattaattac
     8461 tttttttgct aagtactact tgtattagca aagattgtct atataggtga acactcaaat
     8521 ttcaattttg aaaaaatacg ttatattaac ttgattttaa ttaatataga tagacgtgac
     8581 acataaattt caaaaatata tgagtagata attttttttt tttggtaaaa aaaacagaga
     8641 attgacagat gatgagagca acctatagaa agagatagtg tgtgtgaact taagcatccg
     8701 acaagaaata ctgtgtgtaa actgaagatt agtttttttg accagaaaaa aaatatatag
     8761 ttttaatttg gcggtggtta aaaaaaatta aaattaatta ataaaataat atttttttgt
     8821 ttttttctga acgttaataa tctatcattt tcacacatta gtagtatata tgtagttaat
     8881 atctatcatt ttataaataa tattataaaa atacaataaa acttaatttt ttttcacatt
     8941 tatcaaacaa aaataattgt tctttcttct tctatttaga gctcttctta attaatggtc
     9001 aaagcaccat tttagcctat ttttatttgt ttctatatat ggagtaattt taccgctttt
     9061 ttttgttcac ttttatttgt attttataaa ttaaaaaata tataagtgtt ttattacgtt
     9121 atttttatgt tttgttaaga aaatgataga tgaaaataag ttattatttt attttgtttc
     9181 tattccgatt taaatgtgta attttataat tctcgatcta ctttgttaac tggtaattta
     9241 aaaaaatgta ttttccacct tagttggtgg ataaaattcc ccaaagttaa atataactaa
     9301 tgattgtgtt acagagaaat gaaaaaaaaa gttggatcta atcaaatttc cactataatt
     9361 tttgtccaaa ttccttcatc tttaagcttt ttttttttgt cagattaaca ccacatactt
     9421 ccactaatat catttttagt accttcaaaa ataaaataaa agttaataat
//
LOCUS       scaffold1144_117229-125969   8741 bp  DNA
FEATURES             Location/Qualifiers
     source          1..8741
     mRNA            join(1001..1346,1595..4284,4373..4477,4758..4910,5896..6059
                     ,6185..6332,6892..7011,7095..7182,7436..7741)
                     /gene="g4.t1"
     CDS             join(1915..4284,4373..4477,4758..4910,5896..6059,6185..6332
                     ,6892..7011,7095..7182,7436..7602)
                     /gene="g4.t1"
BASE COUNT     2528 a   1570 c  1734 g   2909 t
ORIGIN
        1 tcaacataga aactcaaatc ggaacctcac ataattgatt gtttttagcg tagaaactcg
       61 aacatgaaac ctctcctagt tggttatttt catcatagaa acttgaactc gagacatctc
      121 ctgatcgact tttttcagca tgaaactcga acttgaaacc tctcctaatt ggttattttc
      181 aacacagaaa ctcaaaatta attatttttt agcatagaga ctcgaacatg aatccactcc
      241 ttactggtta ttccaacata gaaaatcgag ctcgagatct ctcctgatgg attgtttata
      301 acattgtact caaacctgaa tactctcctt aattggttat tttcaactta aaaactcaaa
      361 ctcgaaacta attgatcgtt tttagcacag aaactcgaac ctgaatcccc tccttgctgg
      421 ttattttcaa catacaaact cgaactcgag acttctcatg attgattgtt tttagcattg
      481 cactcaaaaa cctgaatcct ctccctaatt ggttatttcc aacttagaaa ctcaaactca
      541 aaattaattg attattttta gcacaaaact cgaacatgaa tcctctctta gttgattatt
      601 ttcaacatag aagttcgagc tcgaaatctc tctcaattga ttgttcttag cagaaaaatt
      661 tgaacttaaa acctatgcta attggtcatt ttcaacatag aaattcaaat tcgaaaacct
      721 ttccaaatta attattttag catagaaact caaacacaat gtcaataccg ctcccaattg
      781 attattttca acgtaaaaac tcaaactcga gacctctctg tatttgtggt catgtttatt
      841 ccttcatcac atacatatat tgacatagca agtgaagagt atatacctaa aatcaaagat
      901 aaattgatgc cttgattcca tgtactcaaa atttgccaag tgtccttcta cctggcatca
      961 ccccacccct ccccaaaaca ccctcacccc accaccctac caatttacac agagcaaagc
     1021 atcaatcgtc tcagccatgg cgccttcatc ttctctcatt tctctctaat tgatagattc
     1081 catacatata gcctcatgct ttcaattttc acaagctttt atggcaacaa ataactagtt
     1141 ttttatttgt ttctatatct atttgttatt tttgtgggat ttttgggtat ttagagattg
     1201 aagattcgat tttttagaga cttttatagg agatttaata cacgaaagct tgaattttgg
     1261 tgggtttatt ctggaattgg aagattcttg aaaagttgga agctttggtt gaaatcagaa
     1321 ttcaagaatg gcattttctt tataaggtaa ttttactgtt tttttttttt ttatgtttat
     1381 ttgatttatt tagttaatgg gggtgtgagg ttgttgaatt ctttgtttaa tatttggagt
     1441 tttttggatt gtttgagttg aaagattgga tttttttggg gtttgggaaa tgaatcgttt
     1501 gagttatata tgaagtattt tgtgaattca tttggtgatt gtgataatac tgatgtgtaa
     1561 tgctcatttg ggtttttgat ttattgctga atagggtttg tagagtttca tttgttggct
     1621 tagtatttga tgcgttcttg gattgacttg agctgaagat tggtgatatt tagttgttga
     1681 attctgtttt gttctatttt gttgggagaa ttcttgaatt tgaagtattt ggtgaatatt
     1741 tctaggctat tgatgattct tggtggacgt ggttgttaac ttgctcgaat tttcaagtag
     1801 ctgaatttgg gtggttttga ggtgtgattt ttggagtatt atgcgttctg atactaacta
     1861 gaacgttcgg attctgactg ctaagtgaga gagcagcaag ctttgtaaca ctccatggat
     1921 agtcccacaa tgaccaaccc tgattcggtt tctagttcaa atgatgatac tccacgtgtt
     1981 aagtttttgt gtagtttctc aggaagtata ttgccgaggc cacaggatgg gaagcttcgg
     2041 tatgtgggtg gtgagacaag gatagtgtgt gttccgcgtg atatttctta tgacgaactc
     2101 atggctaaaa tgagggagat ctatgagggg gcaatggtac tgaagtatca gcagcctgat
     2161 gaggatcttg atgctctcgt ctcagtagtg aatgacgatg atgtggtcaa tatgatggag
     2221 gaatacgata agttggattc tggtgatgga tttactaggc tcaggatctt tctgtttttg
     2281 caccctgatc aagatggatc cttgcatttc tgtgatgggg atgagaggga aaatgagaga
     2341 aggtatgtgg atgctttgaa tagccttaat gaatccccag attacagaat gggacaacat
     2401 aatgaatttc aggttacagg tccattggat gatctccatg gtgctgagca gtgctttagt
     2461 cagatgactc ttgatggtag tctccacaat ttgaggagta acgaggtgcc tatacctcag
     2521 gtcaatttgc gtcaccttaa cataccacat ttgggtatag ctcagcccca acaatcagtt
     2581 aatcagaggt ataatgaaat ggaggcccca tggagtccag catactattc tcctagacag
     2641 ccgggatacc ttgatccacg gccattatca gagtttccta attctccttc ttcgtcacgg
     2701 tactattctc cataccctga atttcaagag agaaatttaa atagattgcc tgaagagtac
     2761 agtcgtcttc aggttaatca tccatcccta tatgatcacc agcctcaata tgcagataac
     2821 gtattattat atccgaatgg acatgtagta gacaaggctg gctttccagg taacatcctt
     2881 catggtgcta ctgcattcga gggaaacagt atatgtgagc attgccgaat gacttttcag
     2941 cgcaatcagc ctcatcctga ttcctcttgg aagcctggag agcattccct tctcgataca
     3001 ggaaatggat tccaccaggt tgcaaaccct tgtgctgagt gcccaccaaa aagagaaatg
     3061 ttcccagtga ctacagatgc cagtttgcac cactcatact accctgtgga acaaaatgat
     3121 cttcgcagcc ggcagagcga cattcatagt catgaaagag gatggagcgt gcagcatcaa
     3181 tcaaatgctc gagttgagga accacaaatc catgcgtctg gagctggtag caatttgctt
     3241 gatggccatc aggtcctggg acaaggtctt aataatgaag accttcgtca cattcgaact
     3301 ggacgggatc ctggtagtca ggtatatcat gaccaggttg taggcacagg atctcagatt
     3361 catcttccct ctatggaaga tcgtggagtt cgctatggaa attcacctta cgcttatgga
     3421 ccagatacgg cataccaggt tcctcaagca aatatgcctg cacattcttt gtggaggaat
     3481 atccaaaacc caagtcatgg aggtcctcct tacgaggttg gtaattcacc acagctggtc
     3541 aatggttctg ctagtcctgg atttgtcagg ggtataatgg aaaatggccc taggttgcaa
     3601 tctggaatgg agaaccaaaa tgcttggctt gattcttcac agaaaaagat ggtctttgat
     3661 ggtttttcca ttcctgaata ttctcttgca ccatctcaga acttgatctc aaatgctcac
     3721 aaccagggaa atcagcccat gcatactgcg gaagctattc aggccccagg tggtatgcag
     3781 actgttgcaa ctctgcagga tccgttgtta aaatctgatt ccggaccttt ctttggtgat
     3841 aggccagcta cgttgagtag gtctgggata aggttagctg ctgataaatg tgccagcgag
     3901 aaggagagta ttattcgcca ggaaggggaa caattacatc cttcaggctt ggctgaagtc
     3961 tctaatatat gcagcagcag tccaaccaaa tcactaatgg acacaattcc actgaaccct
     4021 gtatctcctg cgaccactta cccggaaaat tctgtaaaag aaggtgtttc tgcagataca
     4081 gagacaactg atgcttgcgt aacttataag aatgagaagc cactaaaaga tcagctgact
     4141 tccttatctg atgagattcc ttctgtggaa aaggtagcat cacaaagtgt caaggatgca
     4201 aaagtcgaag ttcaagaaaa tgctgattcc actcatgagc atgacagtgc taaagtggtg
     4261 catgacaatg atgctgagtt agctgtgagg gtcatgattt tattaatatt ggtgtatcat
     4321 gtatgtttta aaaggcatta ttctgtatgt aatacgatct gttgattcac aggatgacca
     4381 agggggcttg gaatttgatt cagacaatga caatgttaat aattccaaga ttgagtcaac
     4441 aaaggccgag gaagaagcta tcgagaaggg attgcaggtt cttaaaatca cttcattttg
     4501 tctcctcttc cctcaccgtt atgaaatatt ttaattcaga ttgcaaatgt gattcttcta
     4561 ggattatggg gaaaaccttt tctagataaa tcttgtgtca tgttatttgc ttcttagatt
     4621 ttcccgagga gattgtacag aaaaatcttc tgcatttatt tgcttatgtt ctattcattt
     4681 ttagtgaata ctttctcagg tttagtttgt ttcgtacatc ttattggaat aaaactatat
     4741 gcattgcttt ggtacagaca atcaaaaatg aagatcttga ggagatccgg gagttgggat
     4801 ctgggacata tggatcagta tttcatggaa agtggaaggg gtcagatgtc gctattaaga
     4861 gaatcaaagc cagttgtttt gctggtaggc tttctgatag ggaacgtctg gtatgtcctt
     4921 aatgtataca tatatttttt ttcctcaaaa cttcttgtct gtaattctgt tccaaatgtg
     4981 gaatatagtt gtttgcagta gatattgcac ttgtttctgg gtaataagat gctcaggagc
     5041 taccaatgag tagtaatact ttagaacagt caataaacca agttccttta agggtggatg
     5101 agtgcctgta aaaatagcta aagttactat gagacaaacc tatttttact ataattttct
     5161 aagttgtatg tattttagga aatcaacctt tgactcggag gtcttgaagc actctaacgt
     5221 ctgatctaaa gaatatagcc taggtgaatc aaattttggc ttaggcagtc aactgtgaag
     5281 acgttcctgt tctgtgaact atatcgatat gtagtaggta gcactgtttc cagttgtcac
     5341 taagttatat tacaatgagc tatgacactt gcctttttgg gatcagtttt attttctgct
     5401 ttaagatgac cgctctttct tgtcatattt attttgaatg tctacacagt aaaaaacata
     5461 aagattcatt aatttataat cctaaataaa gacgaggaag aataagccaa tttagttgtt
     5521 atctataatg tagggctttt gaggtagatg ccttttacac tcatcatact ttctcgcctt
     5581 ctcagtgttg acaagagaag ccaggtctaa cctgtacacc ttctaatcag aagttttgta
     5641 gcactacttt agccattttc tacccaaatt aggaagaaaa ttagaggaag aagtcgaaaa
     5701 aagggacgta aatgacattg gccaagtgtg gtcgagcatt tttattacca cttctactta
     5761 tgactgagtt cgtatgatga aaattaattt gaagctacct tttgcttata gcgcctcttt
     5821 gttccattgt gtctttattc tccagaatta gtctatattt tgaagccgat cttaatgtcc
     5881 tcttctattc attagatcgc agatttctgg agggaagctc tgacattgag ttcactgcac
     5941 catccaaatg ttgtttcgtt ttacggtgta gttcgtgatg gaccagatgg atctttagca
     6001 actgttacag aattcatggt caatggatca ttgaaacagt ttttacagaa aaaggacagg
     6061 tacattttgc ttttcagata tctagttgga tttcattgtt ttcctactta atttgaagga
     6121 cattatcaat atttctaggt agtataaatt ccaacatatc ttagacaaca tatttattca
     6181 acaggactat tgatcgccgt aaaaggctta ttattgccat ggatgctgct tttggtatgg
     6241 agtatctgca tggaaaaaac attgttcact ttgatctaaa atgtgagaat ctgttggtaa
     6301 atatgcggga tccgcatcga cctgtctgca aggtatgatg gatgctcata tactcatata
     6361 tgatagtcaa tatccttgag caccacattt tagttgttta aatatatcag tatcattata
     6421 caacaaaata tcctatgtag ttcctctagt gaggattaga gagggcagtg tgtacacaga
     6481 tcttgaccct actgtgggag gtagataggc tgttttcgat atatagaccg ttggctcaac
     6541 aaaataactg ggtgtgaaga aatcaagaca gaatactaca caaggcatga caaagcattc
     6601 tgaaaaagga acagtaactt cgaaaaaaat aatttgatgg atggattaca agggacaata
     6661 tgtagtaaat gaaattaaga gaacaagaac ctacaagagt aatactacga ctaattgtat
     6721 tgaaggataa gcaagactac actcaactac ccactaacct acaagaacct actttcagta
     6781 ccattatctg aaactaaaaa ggcactttga tttgttgagc tcagtaaatc tgtagctctc
     6841 gtactgtatt ggatatctgt tgttcctgac cctacatttc ttttacttca gattggtgat
     6901 cttggcctat caaaggtgaa acaacacacc ttggtctcag gaggtgttcg tggcacttta
     6961 ccctggatgg caccagagct cctaagtgga aaaactaagg tgacagagaa ggtaatgtct
     7021 tgtctttaga tgtggaactc atcttttagt gtgtgctctt tcatgaagtg atcattatat
     7081 tatctgtgat gcagattgat gtttattctt tcggaattgt tatgtgggag ttgctcactg
     7141 gtgatgaacc atatggagat atgcattgtg cttcaataat aggtatgtgg ccatttccta
     7201 atacatgttt ttctttttcg ctttgtttgc tagagaaatc aatctccctc tacttgcttc
     7261 catcagtttg agacttcgct accctttcct taaaaataaa tgcttttaga gaaccaccgc
     7321 tccagaaaag gattaagaaa gaattagaca aattcagagg tgtgttttga taaatagcat
     7381 ggagaatacc tctgttactt gagggattac tcatcttttt ttaatgatta cataggagga
     7441 attgttaaca atacactgcg tccccaaatt ccgacatggt gtgatcccga atggaaagcg
     7501 ctaatggaga gttgttgggg ccctgatcct gcagagagac catcattctc ggaaatctct
     7561 cagaaattga gaactatggc ggcggcaatg aatgtcaaat gatactattt gccatactca
     7621 ctccttccaa tatagtcatt tacatattga ccgagaaaga tcaaaataaa tggtatcccg
     7681 tgtttttgct tcaaagttgt tatcgtcttc ccagaagcta taataaacat ttcttatata
     7741 tgttttctcg tccgatgact tcatatgcct atttatatta tgaagtcatt acaactcgga
     7801 cattctagcg gcctatttcc tatgacctcg aagcagatca gtacgtctat ccgtcttcat
     7861 gcaggaagct attttctgga aaagaccacc ggtgttggct ggatttcgac tttgtgaagg
     7921 tcggtatatg ttaacgtgct attgcagttc attcagatat tggttttttg ttgtttcaga
     7981 tatctgttgg aactggtaaa agggagttgt acatagatta atgataattt atacatctga
     8041 agttatatga attttcagtt tcagtatatc acattaacat catatggagt gtagattatc
     8101 tgaattttgc aagtgttata tgcacaaatt tagtctcttg tggaacgatg atacgatcag
     8161 tataatttat cttgatacaa catgttttat gattatttta cggtgttgat gcattgaagc
     8221 gtatctcttt tcatgcatca tgatttatat ttgtcacacc ctaagtctga aggatcgaac
     8281 atgcatctga tgatatgatg ggtgttacat tatttcttgc atacattttt acgactatgg
     8341 ttttttaaga cgattcattt agtatatgga gtactatttg tccttcatgt tttatctcta
     8401 ctcattcaaa tttatcgaaa aatcacatct cgatttcaag ctggtcaaaa tttcgatgtt
     8461 agacctttga ttattgatct atcaagaaat ctctcatttc tctaattgag atatcctcaa
     8521 agattgtatc acaagatttg aaactatcac aagatttgaa actcgatgaa caatgagcct
     8581 gtctgtcttt tctttttcat cgagtcatcc taatactatc atatataaca atgagtttgt
     8641 ttgtctatct ttcttcatcg gtacttccta ataccatcat atataacaat gagtctgtct
     8701 atctttcttc ttcgattctt atatcatcat atataacaat g
//
LOCUS       scaffold2818_116313-141194   24882 bp  DNA
FEATURES             Location/Qualifiers
     source          1..24882
     mRNA            complement(join(1001..1461,1607..1767,2138..2387,5679..5752
                     ,8332..8457,8769..8933,9017..9144,9687..9815,11363..11494,1
                     2035..12182,12274..12410,12542..12828,13367..13598,14741..1
                     4888,15632..15739,16005..16073,16201..16313,17376..17445,22
                     325..22426,22504..22658,22810..23008,23679..23882))
                     /gene="g5.t1"
     CDS             complement(join(1161..1461,1607..1767,2138..2387,5679..5752
                     ,8332..8457,8769..8933,9017..9144,9687..9815,11363..11494,1
                     2035..12182,12274..12410,12542..12828,13367..13598,14741..1
                     4888,15632..15739,16005..16073,16201..16313,17376..17445,22
                     325..22426,22504..22658,22810..23008,23679..23777))
                     /gene="g5.t1"
BASE COUNT     8402 a   4825 c  4286 g   7368 t   1 n
ORIGIN
        1 aattcactag ggaacaagat gatgtagaag gtctgtatag gactagatac tcttcttcca
       61 taagcatttg aatcatctca attgtaataa agatatcatt tagctatttc ccaaaattag
      121 ttaaggggtc tacaatgctt tgtgttttcc cttcatatca gctgtaacac tttttggaga
      181 tgaatgaaat gcactatttt tgcttaaaaa aatttaactc gatattacta taaagaaaat
      241 tgaaattacg caagcaatat ttcttgacat gtttatttaa gattctatcg gtgaaaagga
      301 aattcgccca tattactgta ttcacagtta attgttcttg aaataatgaa aatatatctt
      361 agcatgtgcg cacagtacat tccctttact tttcttcttc tttaacaaag aatcgaacaa
      421 aacaactcga gcaaaattca aaaacgttaa gtcccttctt catatcaata tccacatttc
      481 tttaatgtca atccttcaaa acagactaag cttccaccac atcaagttaa caaataaaat
      541 aaacaactga aacaagatat ctaaagaaac tgatgtggtt tggttaaatt ttcataatta
      601 cttcgaaatt ttcaattttc acaatacaac attggattgc agagggaaaa aagaagaatg
      661 agaaagagaa cagacgaaac ctggcaatcg tccgattcaa tttcaccgcc ggtgagagaa
      721 gggtcgccgt tgacggcagg aatctacaaa attacagaat cggagggttt tgtgttacag
      781 agaaagtagg gattttgaaa attgggggca aatcttttca ccgaaacggt catatattaa
      841 atggcgggaa ggataactga aaattggctg caaatgagtt tatttttagt tatttagttc
      901 aaaattattt aatcgaccag aatattgctc attttttttc tttcagttga aacagtaatt
      961 taaacaataa aataaaagca atgtctaaaa ataatcctgt aatatactgt tggatttatt
     1021 aaataaggtc tgaatcaaat cgattacgaa aaacatcaca ataccagtta aatcactatc
     1081 tttctattca tcaatgcatg tacaaaatta atactattct aacttataaa aaaaaatata
     1141 tatctctgtg tttttctttc tcattgtgct atagcctcct ttgcttcact ctgtgtgacc
     1201 ttggataaat catcaagatc acgagtttgt agacagataa ccacgttgtg gcagcggcca
     1261 catagcgaag gatgctcagt aaaagaacct acttgaggtg aataattcca gcatctgtca
     1321 catttcgagc catttgcacg agatacacca acccagattt tgtgcccttc ttccatgagg
     1381 tattctccag tgtactgaac atctttaatc ctttcatctt gcaaggagtt gagaatctcc
     1441 acctgacaaa tatcaagtga gctcggcttg ttgtatcgct cttgtgatga gtattttctg
     1501 tacattgtct gtgtaaatat ggttctggat atcttggaac tcgtactcag gattgatatg
     1561 tttcaatttt acttatgacg tcatatggac tctacattac ttatacgcta catttcgtag
     1621 acggagtaaa catccaagcg tgtacaacaa atcagagagt cggtcagaaa gtttagaaca
     1681 atggagatac accttggcct ctaagctgga accaatcaat tttccacttc gagctacctc
     1741 taatgctttg ttaacttccg tccttagctg gtcatagttg ttcaaattgt catcatcaga
     1801 aaatgattga taaagtagcc agaagatagt gattcaatat aaagcaaata agctctgttt
     1861 ggcagcatga tgaaaccacg aatagtttga attattaaac aaaatcaaat ctgatatcat
     1921 ggacaatcat ttgctccctc aaattataaa agataccaat atgcactgta cttgtatggc
     1981 atcatagata aacagatatc agcccccttt gagcttactt aagcaactgg tcgacagatt
     2041 ggaatactaa gccaaactta agtttaacca actggtaaca aattaaagta ttgggccaaa
     2101 ctatgtggat tagctggctc agatgtatag cagttacctc aagaattttt ccccagaagt
     2161 caacttcttc ctctggaaag gaaaggtatt ctgtatctag ttcaggccat cttgactcaa
     2221 aaacaaattt agcaacatgc ccatcctcag cagtatactg aaaaggaaga tgctgccaca
     2281 tatcctcagc caaatggggt aagatgggag caattatcct tccaattgaa agcaaatggg
     2341 cttcaaggac tgtttgacaa ctcctccttg taaaacttgc actccccctg aaaataacaa
     2401 aaacaaagtt tactaggtaa ggtaaaattc atcaaaaagg taccaagaaa gtactcagag
     2461 catataaact acagcacagt tgtatctgct ataatctcaa aacttctata aaatccatgt
     2521 actgaactaa gtcttctacc agatttaccc tacatcaaaa gtacacatag aagactctat
     2581 ttttatgttt taagaatagc taaatgattc ttctgattct caaagtatct cttaattcta
     2641 tccaaccaaa tgttccaaaa gatgcagaga ggtatgcttt tctagatttg tgttagttat
     2701 ttcctgactt tctgattctg tcaacaaact agtaggcctt tcacattctt tggcatcatt
     2761 tgttgcacac cactcatatt caggaacaga tcccataact gctttgtatg attgcaatgc
     2821 aaaaacagat gatctgaaga ttcctgagaa ttttcacagg aaacacatct actgcacaat
     2881 gtaattcctc ttttctgcaa catatcttga cttaagcatg catttttaac tgcaactcaa
     2941 ccaatttaca ctagcatctg actaagcttt caacacaaga tgttaatgag ttcatgtaac
     3001 gaccagaaag ttggattcaa agctcttggc ctacaatttt ttatataagg aaagtcaaca
     3061 tcagcagaag cctcaatgta aaggaagagc aatgtatgca gtcccccaca caaagacaat
     3121 tttcagaata tctttcaaaa ctcatataca gaggtcataa aacccaacaa ctcgtacacg
     3181 ggacatgata catgtaccga aatgatgaca ctgagtcaag aattgaggtc tgtaaatact
     3241 aacttcccta agagaagtag ctgggatctc aagtttgatg gttgatgcaa agactcttag
     3301 taaacatgtt tataccatca aactgcagtt ctcaagaaat gaacacacct taaaacatac
     3361 aaaatctcag tagagctaca taagataaaa ctgataccaa ctaagacatt ctacagaagt
     3421 gatcgattgt caaccaagtt agcatgccac atcaacttga tcaaaaccta ccagggaaag
     3481 atatagtgga acaacaagat cctctttctt tttctctagc cgataatcta aaaattaggc
     3541 ttccagaaac ttttaacgtg gacatgaagt taatacaata tttaaggagt aaacagccca
     3601 aactaactgt cctccatata tacacaaaag tgcaagagga gacattgata tatttcttag
     3661 tagtccataa aatgtgcttt attgtatttt gatgaactgt tcaaggttca gggaaattcg
     3721 aattatggtc atttatttga tagaaaaaaa gaattaaagt cgcaaaccta ccaacaaaac
     3781 aaacaggata gttcattaaa tgagacagta atctatttaa ccgagatatc agcagcagga
     3841 attcttgcaa gctttggcca ctgtgataaa agggtaaatt tggcgatgtt cagtttaagg
     3901 gaaagtgaca ctaccaacat ttgacatttc catccgaatg aaaataaagc aaacaaactg
     3961 atttaaattt caaggaatag tttggtccac cacaccagca acccaaaatc caacccttcc
     4021 ccaagtccct gcttctcgtc cctagtcggt tagtcctgga tccaattcca gtcgaccgag
     4081 attacccatt attgagatta acgtctaatt aacaaacaga tgcacaatat gaaggaagat
     4141 gtgaaggaac cagatcctta ttccatggtt cttgcatgct ataaaaaact gcatctatgt
     4201 taagatcttg tattgatata tctttggaaa atatatgcaa agtatatctt tttatatatt
     4261 tcctgtacta ttcatataag aatatgtaag atatttacag gatcttcatg gtgtttgaat
     4321 tggaaaagga ttccacatgg agatattttt gaaaaatcgc atcttaaaaa atccttttgg
     4381 atgtagaatc ggagttgttt atgatttcct taattcccag gatctttttc tttctttttt
     4441 tgaagaacgt gatgtcgacg ccagctttcg cgcaccaaga ctaattccac gggatacctg
     4501 ccacctccta ccagcaatag ataccaggta attctgtcca ccaaggctac aacaaatgga
     4561 aaaaatcacc tagtggtttt ttgtctccgc tgagttctga gcctgagact tcaggattca
     4621 caaccacttc attgaccact aggtcacacc cttgggtgct ccttaattcc caggatcttc
     4681 gagatatatg gtttccttgt ttatgtgctt actaacaaga agactatata tcctatactt
     4741 gctgcaggaa accatgcatt catgcattaa gagaaaaaaa taaaaagtcg taaagctttc
     4801 aagcaatgag ctgttcctgg aagatctgaa gactatctaa gagtgaacac tccggtcaat
     4861 gagtccagtc ctaattcaaa tgtactaggc ttgtcaagtt gtaatcagct tcttttaagc
     4921 agtattacta ggttgttgat gttctaggga atagttccca agcccaaatc actgggaact
     4981 attgggccac ccccaacttc acgatttggg taacttatct cgatcaccat tactgtagtt
     5041 tctcgccttc cttcctaagt gcgaagctag agttctagct acggttgcgg cagaatctag
     5101 tagctttggc caaaatcctg taattgtgct aagaaatcca cttaatacgt atatatgatt
     5161 tatccagaac ccagtaagca gccatttcta gaactcagaa cccataaaca caaaagtatg
     5221 gatctgcccc tactctttcc ctctgcagct tccgcctttt gggatcccat tatctccact
     5281 cttatgatct ttgacgagcc aatgataatc tcgtagcagc agtagatctc atttcgtata
     5341 actttttctg attatttttt cttctttcca aaatattgta tgaaaattac ctaaatacag
     5401 ctcattttga tggcatttaa atgggtttaa tagataaaga gccaaaaagc aacttctggt
     5461 taacataggc catcatcaga agaaccttat acaagagggg ccaaaactga aaaaggaacc
     5521 cttaataatt acaatattta aagctctttt aatatggtag cattatgtct tgctttgttt
     5581 tatattcttt tgttattaaa aaatccagca cttgaaacat tagacaagct tggaagagaa
     5641 caaaaggtga gattatgtag agatgcaaca tgaattaccc aacataaagc cgatccttag
     5701 cgacatcaag atagaagttt gagaggtcaa ctatcacaaa ccgctgaatc acctgcacgg
     5761 acaataaaaa taataacata aaaatggatg tcagtcatta aagggatgaa agcagtaaat
     5821 aagtatcaaa acagctgtga ccatcagctg gtaattaaac tcatttcgac aaagattgcc
     5881 ataatattga caagaaacaa tgctacattt ttttaagacc gtaatcattt atctgacaaa
     5941 gatagcattt tactggagta atatgtcaaa tcttttgtag gatccgtgtt atcttcttgc
     6001 cataatatta acagaaattg ctaatgtgtc tttacttcaa tctattctgg catctctctc
     6061 tctctctctc tctctctctc tctctcacac acacacacac acacacacac tgcagcagca
     6121 gcagccactt aatagcagct aaacctcctc ccacgttttt acactaggcc ttgacattgc
     6181 tgactacatt tccaacaaaa agaatttgcc gcttttgtac ctattctcag ctaaagacct
     6241 gacatgacga gcttcctcgc tgtgctggaa tagaacaaac taggtaacaa tgaagatgac
     6301 attccttaag tgtatcatgg agcttttctt ccagaaatcc ctctcaatct aacctcatca
     6361 tttcaagcca ggccattagg ttaaattcca ttggaaatat tcaagctatt ctgtttcagc
     6421 agtgatccaa catagcacta gataagaatc aatcaattcc ctccctgttt tgcagaaata
     6481 tccaccagta atgctattgg caaaccaaaa ctaaccctaa caagttgatg gtttttcatc
     6541 tagcgcttat agagatacac atccactagt ggtggaattt aataccagtc tgcatctggt
     6601 ggatcatttg gacaaaacaa acataaggtt ttttaagata atgctaaccg tttcataaaa
     6661 attaagttta ttttataatt tcatttactt ttggtgtaga aacaattgta catgaggatg
     6721 aagatcctgc atctggtgga tcatttggac aaaaataaac ataaggtgtt tgaagatagt
     6781 gttagctctt tcataaagat ttaagtttag tttataattt tgccttactt ttggtgtgga
     6841 aaggaattgt aaatgaggat gaataaccgt taggattcat ggaatcctta catgatttta
     6901 gttttttttt tctttttgct ctacttgtac atatttgtca gcacatcttg gagttgtgca
     6961 ctatcaataa gatcattact tttctcaaca acaaaaaggg caaccctgta gacctgtact
     7021 caaagtgtgc cgcattcatg cagggttcag ggaaaaatca caccccaagg gagtttggtg
     7081 tgggtagcct acatgatcta taggtcactc agagacaact ttactattgc tccaaggctc
     7141 gtctcccctt ctccttactt tctcaaaaga agtaaaggaa atgctccttc gctgaaaaaa
     7201 aaaatcattg tattcaacaa aattggtgtc atatgttcct tgtcatcaat cttaaggacc
     7261 atcgatattg acctactttt tcttctttct tttttttgat gacaaggaaa acccgcaccc
     7321 gcgattcttt gggtgcgcat gaggaaaact cctatgcaat agctcgcaaa ccacatagga
     7381 gaggtaaccc gcactaggca ctaggtgcga cgagctcaac tcagaaggga aaccccttgc
     7441 tttcgctagc aaggggtttc aaacttgaga cctccaacat ggacgtccca agcccaaacc
     7501 actgggccac cccgaagggt cctacttttt cttctgtatt acctttttca tcggttgaac
     7561 aaatattttc ttccatactt cttctgctaa gccttgatca ttttcccaaa atatcctcca
     7621 tgcagccaga actcttcaac tatcttttgt gctccacact acaaagtaca actgcagcga
     7681 gctgacagcc tctagagaac ttcagagttt agactctgaa tttttgggca ggatcttgac
     7741 ttcgatgtct gattggtggc tgaaatggtt ctttcttttt tggggggaac ggacatggtt
     7801 tgtatccttg aataaagaat ctcagttaag tttctagttt cttcagactt cacataatat
     7861 caagtttgct ttttcttaac catcatataa ctatcaagta aaactagaac aagtaggaaa
     7921 acttcagcct ttaaccttct aaaactttgg cagagttggt gatgaaagac ttgactttta
     7981 ctgtgactgg tgatagaaat ggtgtttaca tcgttaaaca tcaatgttaa agttccacat
     8041 ctacctaaac aattagttca cattgacaca cagatacgac acaactaatc tgctagttgc
     8101 agccatattc tcatctgata atgcactgag agtgacgcac atagtttaaa ccattactca
     8161 gaccctccca ctcttgcaca taacagaaac tgttaagctc ctccttctct tcaaaatata
     8221 cactcttact atcttcaagc aaacaagttc ctttttccat gtaaccaaag tttaagagtc
     8281 atcacatttc aggaacttga aacatcaact tggcttttaa agaaacaata cctgaaatat
     8341 tttgaaaaac tgataaccat catagctctc tctaatgttg ttcacaacat tagcaagctg
     8401 gaataatgca tgctgatcaa tcatcggaag atcactatac gggactgtat aatcagcctg
     8461 cagaaagaaa atttcaaata acatcaactt cgaaaactac catgttaagt tgaacatcta
     8521 attcaagata attaataaaa tcattaactt taacaagtga aagttctact cagttcaaga
     8581 gtcgagcata agagggatct atgacacaga tttcaaatgc tctaggtgct tttttttttt
     8641 ttgtgtgtgt gtgtgagaga gagagagaga gcttagcaaa aaaagaagat gctgctgcaa
     8701 gtataatcag aatatgtgcg gaaacatttt catttggaaa tggcctcaat tgagactgtg
     8761 taacctactt tccaatcatg gagatttgct agaaggaatc ggagtgttcc tcgcaatttc
     8821 cggtatatgt cagacatttg acgaaggact tgaggtccaa ttagcatgtc gccagtatag
     8881 tctacacttg aaacccaaag ccttaagaca tcagcactat atggagggtt ttcctgtcaa
     8941 agaaaaagta gagatgtcat ttcttgtcaa gaacatgttg atttgcacaa aaattgctgc
     9001 aaaattggca acataccttt tggtttttcc ctccctcaat caccatcctt ggatcaacaa
     9061 catttcccaa agatttgctc attttcaacc ccctctcatc cagtacaaat ccatgtgtaa
     9121 taacaccgtg ataaggggcc tggcctgcaa ttatgacatg caatgaggat attattatag
     9181 ggtaacacgt cgaagaacca aaacctaaaa ataatgaaat cggtaataac tgtcatgtac
     9241 taagatcccg tgttaagtat tttgacattt gcttcttttg catcatctgt caatgtctcc
     9301 aatttccaag agttactcca aatcctttag cttctttcag aatataactt accactgttt
     9361 cttaaggaga acaagatggt acactatagg tctatggatg aagttcacag agtggggcaa
     9421 gagagagaaa tctatagcaa taatagcaga gagtagagaa tatagtcata gtttcaaatg
     9481 tagaaattaa agatccataa agacaaaaga ggttaagggg atcaccaatt cccctggaca
     9541 ttcaaacata accctgttct tttcctactt ctcatagctg agcttgatat tttccatggg
     9601 cgaacaaaga gactaataaa agattctcta aagcttctta actaatacta taaaggatca
     9661 agaacaggac tttaaatgcc ccttaccttt tgtagcaata cttgttaata aggaactctg
     9721 gaaccaacca cgatgctgat ctgtcccctc gagatacaaa tctgcagggt aattaaggct
     9781 ttctcttttg tccagcaccg cagcccacga ggaacctgtg caaacagagg ttaacttata
     9841 atcctactgc taaagaaaaa ttacattagg aactaaacat gaaatatagt tagacaacta
     9901 aacctgaact ttgactgaca gaggtttaat ttctttccaa gaactttgtg gtggtaatca
     9961 agtccacttg acttagcctg acactcagtt gggttctttc aggacttcga attatatcaa
    10021 gtgacaaaca acaataaagg aacacatgga tttgggtcaa tccccacaac ccttttaaac
    10081 atcaatgaaa caacagagaa gcaattcaaa gagttgcaaa ttttcttatg gtcataaatg
    10141 atttcaataa aactaccaat gcacctgaca gaccagtgtg gaaacttcac agcaaccctt
    10201 aaaagtttct tctttcatgt ggttagtctg caggaatgct tgtttgactc atgaagtact
    10261 acaaagaaga ggtagacaga tttgctaaag atgctttgtg tgaccacgat gctgaaataa
    10321 atagccatct acattgtaaa acagctgcaa atctgtggaa catgttcttg tgtatacttg
    10381 gagtgagttg ggtggttccg aaaacttcta aaagtatgga cggactggaa agagattgga
    10441 agaagagagt cagaaaagga ctggtgggaa ttaatccctg caagcatctg gtggacattg
    10501 tggaaggaaa ggaatgcaag aggctttgaa aaaaaaaagc aacaacattc aaaaaatcag
    10561 aacgaattgc cttagtcttc tatattttag gtgtaaacag gatatggtgg ggcatataga
    10621 actttttgtt gattttatgg ccttctgttt tttaccctat gggatgtaag tgatcactct
    10681 tatcattgct tggatgacgg aattttgtga atacagttac ttgttcctga aaaaaagtgg
    10741 gtgtggggag agaaggaaaa gacaacaata atagagaaga cagacaaaaa ggaaaaaaga
    10801 gagagagaga aggatggaag aaaagggcag tgtaatccaa caagtgggtc gggggaggat
    10861 gatgtgtatg cagccctacc cctaccttgt gaaggtagag aggttgtttc ctatagacct
    10921 ttgcatcaaa taaagcatat caagatcaac aagagaagga aataaaatag tgaagaaacc
    10981 atatagaaat aatggagaaa agaacaatag caactacaaa cagtataata actgaagcag
    11041 aggaacaaca ggtaaaaaaa aagagaataa tacggtagca ggagagtaca aataataaca
    11101 gtgataagga aaactagaca acgcccgact acctactgac cttctagcct aatcctcgac
    11161 tttcatatcc tcctatctag tattgatgaa tagatgaggt tgctttccaa atacaacaag
    11221 aaatgaagta gaaactaata gatgatcaga ttttaataat ggtgccataa agttccaaac
    11281 aatcaatgat caacatttat ccccacaaaa gaaattgttt gagctagtac aacaggcaga
    11341 gtactgaaag aagctatatc acctgagtca aaccagacat ccatcgtatc agtccctttt
    11401 tcatagtttg atgctttatc gcgatatttc tcaggaagta attcctccac tgccatgtac
    11461 caccatgcat cacttccttt ttgggaaata atagctgcaa aagcatgatt cagtgtgagg
    11521 ttaacattag aatattctaa atacaaacta aacattttaa tatataatac tccctctgtt
    11581 tcaatttatt tgcctggttt tgacttggca ctcattcgga aatgccaaat actatgaaag
    11641 atttgatgtt cagattgaag agcaggagaa ggaagagaaa atgaagggct ggaatgtgat
    11701 tctacttgct ttaatgtgga tagtttaaag agaaagaaat gagagagctt ttgaaggtgt
    11761 agagtcgagt atttttcgac tatagagtag tctccgttcc tttattttct tttggtgtga
    11821 acagaaagtt cctagttgta tagatgattg ggtggagttt atagagaatc atatcctttt
    11881 gtagattctt taccttttgg tatacgcttt gtatagtcca gcttggccac attttatgaa
    11941 tgaaatacat ttacttgatc agagaaatta tcatgcccca ataaaaatcc agcgtaacag
    12001 agaagtacag gaaatcacaa catgagggat ttacatttga tatgatcgat agtctcttca
    12061 ttcatcagag gctcttttga ttcaacgtgg taaaaaactg gaatggggac tccccatgtt
    12121 ctttgacgtg atatacacca atcagagcgg ccagatgtca tagcagaaat acggtttact
    12181 gcctggacag aatcatatta tacagttaca aagcagtaga ggaccagctg ctatctttag
    12241 caaatctgag agccgaagaa gtataacaaa tacctgagat ggaatccatg ttacttggtt
    12301 gattgcatcc attgcagcat cacgaaatcc ttccactgat gcaaaccatt gttcagtagc
    12361 cctgaatata gtgggcttct ttgttctcca gtcataagga tatttgtgtt ctgcacaaca
    12421 tttatttatt agaagaaaaa aacaaggatt agattcagaa atcatatcaa caatatttaa
    12481 taaatcacac gagacttata ggttgcagac atccggaata ggcactgaaa aaaacactta
    12541 ctgtatggct ctaccatgac caatgacagg tgttcatcca agtaatcaat aacagcaaca
    12601 ttgccattgc caagcacatc aagcccccta aattgtccag cttcttctgt aaatttccca
    12661 tcatcgtcaa caggggaaac taaaggcaaa ccgtatttca agccggttac ataatcttct
    12721 tgtccatgac ccggtgcggt atgaactaat ccagttcctg actctgttgt aatgtaatca
    12781 ccaccaacga caacggggca ttcccggcta tctataggat gggtgtacct gagaaaagtt
    12841 ggatgtaagt ttctgaagta ataaacaatt cgtctctagt aaccagtgtg agaaactcat
    12901 tgacaacagt aatttttttt tttttttgat aaccaactcg tgcagaacag tattgacaac
    12961 ttcatcatga actatcggac cacatggttt atacataagg tccatccttt agcatggtct
    13021 ttcgacagaa tatactcgtg aaaaataatg gaaatatacc atttgaaaat aaaatctaaa
    13081 caatgatgtt cgggccagct tgcgcgcacc tcgattattc ctccaagtac ctgctacctc
    13141 ccaccagcat aggttggcca attggggtgg ttcgaatccg tttacctttg tttagtgaat
    13201 cacaaaaaaa cgtagtcgac tcgactctat acttggacta acctcatggt tcttctccca
    13261 gctcattgac cactaggcca cgccttaggg tgctaccatt tgaattgtat ttggcagcat
    13321 aaaataataa gttgggacaa ccaagcttac aagatcaaca cgtcacctgc aattttcaag
    13381 atctgaaccc agtactgttt tcttcaaggt aagcttcaaa ccccattttg attctaatgt
    13441 tgatacaagg tccagagcta caataagatg taggctttta tcgcccttca tgaaatttcc
    13501 aaacctcttc tttccatcac cagaagatgt agaaccgtct acagaggctg aggaaacttc
    13561 aacaacggca tattggagct tattatttac cgctacagct gcaaaccccc acatacatta
    13621 ttagacaata gttgtacccc aatatatgaa aagaaatgga aaaaatgaat ttccatacca
    13681 tgacttgatg aaccttaaac tatagaaaag ccaagcaaaa cttcacatga taaaagacta
    13741 gcagcagtta tattttgttg agagaatgga ctgcgctaaa taaaattaaa ttttaaagca
    13801 aaacaagaac ttcactcgaa aaggaaaata tatttagcat gccaaactat agtgcaacct
    13861 cgcaaacccg aaatgcttcc aaattctgaa atttgagaac aaatcaaaca ttggttactt
    13921 aaacctttca cagacacaac tttttctaat tcatatattt acttctccca aaaaggcagg
    13981 aaaaaggatg caacataaaa atggtcactg aaacacacac taacccgatt cagcaaaaga
    14041 tactcctcca agaagcagat tccttaaaat taaagcaata acagaaataa taagtgaaaa
    14101 gctcactctc actaagcaat ggatataaac tcagttgtga agaaacggac cttgggtcta
    14161 gctcaaccaa tagctagatc acaaggagag aattgcataa gacaatacaa gaagaccata
    14221 atccatttcc tcagtgaaag tagaacttaa caccccctgt acgtctagac aactggagtg
    14281 tggataacat aacacgaata cccaaaaatg aaaagcacaa cagggatcga taggtttgca
    14341 aggataccat gtcaaaaatg gaccttgggc ctaactcaac cccaagaact agctcatcag
    14401 agaaccgcat tagcactatc tggtgtttgg gtgtttttat atactcaatt tataaattta
    14461 ctatgtcgtg cagtgccaaa taatgcacac ttatctaaac aatttttccc agattatagt
    14521 taaccatttc gtgtttttat gtcacttcac aacagtgaca aatacaatat cttgaacata
    14581 gaactaccac tgtccagcag gaaatatttt atttgaagcc ttagttccac tataaacgtt
    14641 ccagctaata acattcaaag cataacacct tttgtaagtt ggactagtta aagaaaaggg
    14701 ggaaaagttc aaactgtgat gatttcgcaa aacaccttac cagcattagc tggtattgtc
    14761 caaggagttg ttgtccaaat tgccaagcat agattgggta agaattcttt caatgagtca
    14821 catgaagctg gtacaccaac tagtctgaaa atagcataca tgctttttga catatgctcc
    14881 tcattatact gcatataaac ttcattgatg ttagagagaa ccatgtatag acacacaaac
    14941 aaaatatata catacacaaa aatacatatg tagagacata ttcataacta tatgaatagc
    15001 aggtcaaagt aaccatgttc agacttcagc ctttccagta aattacttat gatataacat
    15061 atttcaaata aaaaaaaaag gagagagaag agacattaac cagaccaaat ttcttctagt
    15121 aaaaataaat gggaaataca acaatgatat gacccagact gtaccagaca acttacaaag
    15181 tttcaccctc atctgccaaa aattaacaga attcactgcc ttgtcaatta ttcatgttct
    15241 aacaacctcc caggtcaaac caagagtcgc atagaaagta ggtgtcttcg agaaaaaaca
    15301 acaattttaa catgttcagc ctttccagta aattacttat gatataacat atttcaaatc
    15361 aaaaaaaaaa agagagagag agagagagaa gagaaattaa ccagaccaaa tttcttctag
    15421 taaaaataaa atgcgaaata caacaatgat atgacccaga ctgtactatt acccagacaa
    15481 tttacaaggt ttcaccctca tctgccaaaa attagcagaa ttcactgcct tgacaatttt
    15541 ttcaagttct accaacctcc ctggtcaaac aaagagtcac atagaaagta ggtttcttcg
    15601 agaaaaaaca acaattgaca agttccaata cctctagttc agcctctgca agtgcagttc
    15661 gagatgaggg actccaatga actggtttcc tgcctctgta tataaaacct tgaatagcca
    15721 tctggccaaa tacttcaatc tagtagagaa gcatcaagca ggaaaaaaga gctttctaaa
    15781 actggcttga ataattattg tcaatataaa aagaaaaata tgcaatttaa ttctcaaaga
    15841 aaaagcacta gtgctagcct acataacaag gaaagaaata gagaaggcac acaaaacata
    15901 tagtgcaaaa gcaaaccaga aaagtttgac caatcataag agcagagcta tgtgagattt
    15961 agctaaacac atagaagggg ctataagaat tgcagtaacc atacctgtgc agcttcatat
    16021 tctgggtgaa gagttagata gtgctgatcc cagtcagccc atactccata gcgctgcaag
    16081 catctcagga ccatagatgt tagcattagg aataaagcag aataacaaga aaggaggaat
    16141 agaaggtcaa tgatgaaaga atacagaata cagaacagga agtagcaaaa tataaacaac
    16201 cttaaatgat gccatctgac tctgcacagt tgattttgca aatttggctg ccttgtttct
    16261 caattttaga ggtgtaagca cctttctagc atcatcgtct agtgactgta acactgaagt
    16321 taaaataagc tgtcatgcca ccaaaataca aattaggggg caagacgaaa gagagaatca
    16381 tatgagtata tcttcttttt tttacaagga gaaagcatac gagtatgttc taaaattttg
    16441 gtacccttgt tccatatgtt ttatccataa tccagatatt tcagcatgaa ttaaaacaat
    16501 cttctttttt ttaaggtaca gcatgaatta agacacacag aataagaagt tatattttcc
    16561 caaagcaaag tcttgccaaa tagttaagga ataagatgga gtagcatgaa aatgccagct
    16621 tgctaatcat aaggaactga taaagcatgt gaaagaaaag aacttaggca atggtgtttc
    16681 cacagagact cttcactact ccctgttata ccttctaagc aaaaggatca gactttattg
    16741 aggagaagct tgtggcacac tttctaatca ggaaccaagg aaaaaataat caattgggtt
    16801 caagggaaac agtggatgtt atctcatagt tgtactttgg actacaagct ctcaaacaaa
    16861 taatagctct gcatttctta catctcaaag aaacatggaa attgtctcag agattggtgg
    16921 ttttgatcag gaaaaagaca accagaagta cacaggatct ataattttga gaaataccgg
    16981 tgtagctaag tcaaggaatc aaaaagagag taggcaaagg acaacaaaag tcaatcaaag
    17041 aattgaaatc gaccctaagt aaagctctat gtaaagcatg ggcaaccaac catctggcat
    17101 ctgcaacttc gatttgtaat tggttcacaa tttttggaaa ttcagacaag gtattttgca
    17161 tcagaaatgc tttagcaaca actaatatct gctccttgaa tataacaatt gaagtagccc
    17221 agaggcaaag tacttcacca aattggtaat ctttaaggat aaagccaact tccgtaagca
    17281 cattctcagt aactgttggt taggtctgct aacatagatt aagcacagga atattaaaca
    17341 aacttaactg aagctgcaca agaaatgatg tttacctttt aattcaattg gtaagccatg
    17401 gcaatcccaa cctggaacat actgaactct aaagttttga agaagctgac aaaacagaag
    17461 gactaatgag atatgaaaaa atatctaata gnggaatatt aaacaaactt aactgaagct
    17521 gcacaagaaa tgatgtttac cttttaattc aattggtaag ccatggcaat cccaacctgg
    17581 aacatactga actctaaagt tttgaagaag ctgacaaaaa gaaggactaa tgagatatga
    17641 aaaaatatct aatagacaga tatgaaatac acgcaggggt gacaacgtgt cagcccgtta
    17701 attctaaaga aagcatttca agtttgacat agttagtaaa atacaacata agttgtgggc
    17761 accagaaatg cctggaaggt agcctatgag aatcaattgt taactcataa tagtgctcac
    17821 ttgactgatg agtccatata acaaaattta ggcatcagag ataactgcaa caccccgtat
    17881 ccaaaacaga ccaaaaatca gcttttcaga aagttgcaga tgcaattgat ggttaccatc
    17941 gacggaccgt agcctgaccc acggcccgtg ctgcacatcc gtcaattgtg actgaaaact
    18001 cccccaaaaa ctcagcccag aaaatttgac caagtgtcga acgacagagg tacctacatt
    18061 ccgtaggtca gactacggtc cgtagtctgt gtccgtcgat caacacccca tttacccact
    18121 ctctgacaag aaccacgatt gaccagcaca gtccatagat ggacccacgg accgtaggta
    18181 tgaccgtggg tggaaattag cagacagtta gggggaaatt gcagttgggt caacttcaaa
    18241 tgatcataac tcttagcaca aaatgaatta ggtgtcccat gacataccaa aagatagata
    18301 attgaattta gctttccata gccaccgacc ttgctaaaat cagacctccg agtaaaaggt
    18361 atgcccgttt tagtaaaggt ctatcgaaca gaccccaacc tacggaccca aacgatgggc
    18421 agtcgattga acgacggacc gtctgtccag gtcatcgttt ggtccgacag caattaactc
    18481 aggggtcttt tgatcttttc ccacttcatt tacactttaa gatacgtcgt tttgacctta
    18541 aatcatcata ttttagtcag tttaagccta gaaacataac aagaacttac ctaagtcaaa
    18601 ttcattaaat caaaacttag aaaattagaa gcaagaaagg agaaaaaggt caagaatcct
    18661 agttcaagaa cgcaacaagg ttccagcagt tctagccccg aaatctaaat atttctccgt
    18721 ggatttcatc acccggtatg tgggatttca ctagtgggtt cctttcaccc attagatccc
    18781 tagttgtcag tcagattatt gattctcata tcatgattaa acctagggtt tctagaactt
    18841 caacagaact tcatgaatta attagttata tgttccaaat caaattttca tgttattact
    18901 caggttattg catgaatttc agaaccctag ctatgtattt ctttagttct tgagttacat
    18961 atttcaatta cttcagatat acatgcctta gttattaatg cataattatc agattaatta
    19021 ttgcactctc agtttgcatg ttcagttttg agctatccat tatttacaga aattcagtca
    19081 taatgtctta atcacttaat tcattgggag tagcataata ccgagttgga ctagggttta
    19141 gcgtacccaa atagtcccag aactacaagc caagtaggtt gtaagtcccc tctgtgggca
    19201 tcagtttagt aatcatgcca gcatgccttt atacctctgg cagggtatat tgggtcctct
    19261 caatggggcg tatacatcgg actctacatt taggtcatgt ggttttatta tcggttatta
    19321 gtagctccct cagttcagtc aagactctat tgcattgacc atttatcagt atattcagta
    19381 ttcagtttca ccatgctata aattggtcat tgcattcagt tatctcagca ttcagtatat
    19441 cacgtttaga tttctatatt tgtttttgtg cttgttcagt tatgttttat ttcagtttta
    19501 ctctatccta catgcttagt actttcaagt actaacgcat acgtgcgcta cagcttctcg
    19561 tgatgtaggt tcaggttctc agcatccaga tcgcgcttag atcgattcct catctccagt
    19621 tcagcagatt tagtggtgag tcctcattct ccgaggacga tagtcatgag tttcttttta
    19681 gttttagtcc tttagtttca gttttttcta gacttagatg ggtctgtccc agcatttcta
    19741 gtcgaggcta ttttcagaca tagttcagct tagtattgag ttaataactt ccttgtatta
    19801 aactcatcag tattacaaat atctcagtta tagattatgg gtattcccaa tattttcgtt
    19861 ttaaattatg atttagcttc cgcatcagtt tatattattt agtatgtcca tgatcatgcc
    19921 agcagggtta gcttgggatc acttgtggtc ctaggtcccg tgtccgcgtc tcgggggtag
    19981 ctcggggtgt gacaataaag ctagacatca acttagactg aacaatacta cagctatcat
    20041 agcactttga aatgttaaaa ttatgaagca gactcatgta aagccttaaa acctttcttt
    20101 ttcttattta tttgtccact acaactctta tctaatggtt cataggtagt aacctgcttg
    20161 tttcatatgc ttaagctagc caacatggat gcaaaacaat cggtttatcc aaatctagtt
    20221 gataacagca gacaatctta cctaagattc acgggtatta acctgcttgt ttcatgagct
    20281 taggctagcc aacataagca ggtgatatta tactacatct caaactatgt aggcaaatca
    20341 tataatgatt accaagtgag aactgagaag taaaagaaat cttttgacaa attatcttac
    20401 aacagcaaca actatagaaa ttagataaag cacaactagt cttcatttat gttccactct
    20461 gtaacataaa gaaggattta tctttctcta ccatctttgt ttgtttgccc acctgatgag
    20521 gggtgaaaat gtagtgaacc tcattgtgag ctacgtacac acaggtttgt tttggctcaa
    20581 cttgctatgt tcgtttcagg gtccaataag gaagtgactg aggttgatct ctctccaata
    20641 ccaatttttt tagcttacaa gagcctgatt ctttttcact tccactgctt cacttaagaa
    20701 gatgtaggca ttatataaca caaatcctaa atgctcttcc cttgcccttg cccttgccct
    20761 tttccctctt ctttgcagct atgtaacatt ttttataagg caaattgtta tttcattgat
    20821 gttgggtaat tcccatatac aagcaagata ccaagaagta caagacctac caaaaaacgt
    20881 ggttctctac aaaagtcacc caatcatcta tagaaacagg gacctcatgg gtacacccaa
    20941 aaagtgatta aattcctact agtatgatga tacaaagttt ttgtctaaaa ttcttttgat
    21001 tgtacacacg tagaatgttg ggtttgctat cagtcattct gtacttgatc aagaaaataa
    21061 agaaagaaaa gcatcgctga gttaaagttt tcattatatt tgttacgtag aagaagcttt
    21121 tgtggttagt ggttacttaa gatattttaa attgataagg gccagtttgc ccatgcaatt
    21181 cgggcttcaa atttgaagtt ttgatttgaa atttgttttt atttatgaca tttgaacaaa
    21241 atttcacttt caatttaaga ttttgattat cccaaattca cctaaaagga aaatttttag
    21301 ttccaagttt tttatttcaa ttccgtaaaa cttgacccat aagtttatgc aaaaaaaaaa
    21361 gtccataatt taaaattttg caacaaaaag aaaaatcaat gctcaacatt aaaagattgc
    21421 catactatga ggatgattat attaaagaat agctagttac tactattgtt tatttattgt
    21481 accaatgaat ctttgtataa ttatgtatat ttgaaagttt gtaatagcat gtattctcaa
    21541 gcattattta taaaaggaac atggttgtag gtgatttgtt aatgcagcac cttaacatat
    21601 ttagatacca aatgagctat ggtttgctca tttggttata ttgtgcaaga gttgggaagt
    21661 tttgatagtt ttcacaaact gtggggtttt gcatgtgcaa acaaaatttc aacttcaaat
    21721 caatctctac ccaaatcaat gatttcaaat catgatttcc agttcatgtc caaacaccta
    21781 cttataaagt atgtttcatc tgatactgca gaagattcac cttttatctg tcccaagaac
    21841 tacacaatta catttttata aagcctcaat gaaggactaa tgcttaccaa gtatggtgaa
    21901 aagaacagaa ttaactttat gatgagaggt ttcactatca caaaatgatt taattcaaca
    21961 gagaatttcc acggataaat ctcaaagtat ctcaacaggg ctcattacca gtaaaatgtt
    22021 ccacgttatc agatcaagac ttgaaaacga gtaacccaca ggctcaacgc tctcaacaaa
    22081 ttacctataa tcaaacacgg caaatcaaat atgatctacc cgaatggtca tagcagtgac
    22141 tgttcataac ttggtatcta aatccaaatg tgccaattaa gaatgtactc ataagcacac
    22201 aacaagttaa agtactatca ctgcttaaaa gctacccacc caagaaaacc acgaatgtgt
    22261 ttctacttag ttcaatgcac ctacagcaaa aagaactaca aaaagggtga gcttacatac
    22321 gaaccttata acgattaata atgtccttca aaattttatt cagagcatgt cccatgtgta
    22381 agtcaccatt tgcataagga ggtccatcat gcagaacgaa agtgccctat caagaaactc
    22441 taagtattag ccaaaagcaa ttatcatttg taaagacgct taattcagtc ttcaagcact
    22501 caccccattg ttcctctcaa caactctttt aaaaacctgg ttgtcatccc atattttctg
    22561 aagttcaggt tccctaactg tggaatttgc tcgcaagcca aaggcagttt ttggaagatc
    22621 aactgtgtcc ttgtatttcc catcatcctg cttagcccct ggacagtgga caatatcaag
    22681 caggctagtc agtttacaac gctgcatctt gtcagcaaca accgaagtga ctagtaacta
    22741 actatagcct acgttaattt tgtattcaga aaaccatatt gtccagcaaa gtcaagtcac
    22801 atcccctacc ttcagacctc ttcttggccg ccattactgg tccacgagac ctcctcttcc
    22861 cagagggaca agaatcatca ttggagtagg tagagtagcg ggtcatgttc ataagagaga
    22921 aaactctagc agaagagcta ctccttaaat ttaacaggct aactgaagtg gtttctctca
    22981 aggatgagca actctttaat gaccaaagct gagcaaatat aaaagattct acatcagcca
    23041 catgaagtgt aaatgaatat gccacatgaa gtgtaaatga atatgccaca acattcaaag
    23101 aaatgaacca ctatataagt aggtgtaagc aaagaatata tagctgctca actatgaagt
    23161 ataaaagagt ggcatttcat caagcatctg gcatgccaac attaatcata ggaaaatgaa
    23221 tgaagcaaca acacttaagc agatacacaa aataaagcaa cgacaatcgg tcctattcct
    23281 tctgggaagg aaagttactt ccaataaatg aatgatcaca ttaagaataa gtaaagaaca
    23341 gaataatagc tcatttacaa aggttagcac ctaatcaagc agccggcatt ccaacaatat
    23401 tcaagactct ttacaaaaaa aatatgagta aaggcaacaa tccattatgc atatatacac
    23461 aataaattga caccccaatt ggtacttaat cccttccggc gacaaagtta caattaacca
    23521 aataaaaatt gaatcttgac ggcataaagc tgtcattttt ttctatagtc aactaaaatg
    23581 acattcataa gattcatatt aataagaact ttaggaaaag caatgaaacc catcaaaata
    23641 gcaactttta tttaacaaga gaactcataa aaaagaacct tataagaaga agtttgcatt
    23701 gccattttgg ctctagctaa ggcaaagaca actgaattcg aagcagtgat gcgtttagga
    23761 aaaaaagtgg cttccattca tttgaaagtt tgaagctttc ttctgctgct gctttgacta
    23821 cagaagaggg aaaaacaaac tgcgtctctg cttgtggata actgaactag gcaacgagct
    23881 gctatgcgcc gtgtcttggc gttttcgatt tcagcccctt tattttcccc ataattgtat
    23941 tttgtgtctt tgctcttgtg attttgttga aaagaattgc actttcaacc cttctagttt
    24001 gttctagata taaaaaagtc catgtcaaca ctagttttaa atatatgtta atttttggcc
    24061 taattcatcg gtggtcacct aaagttggca taaattttga cttagacaca ttaactaagt
    24121 tttgtttatt ctagacacct catgtcatgc ctagttgtgt caatttgaca ctttttgctg
    24181 acatgacata ctgagtgaga tacactcact acccgcgctt gaaaaactta tataaattga
    24241 atgattccct ctttttttta attaaaaatt cattaattaa aaattatttt tcaaatatat
    24301 gtcacttgtc tttacttaat tcgtcacttt gacatgttat caacgagtgt tttacacgca
    24361 ccttacacat ttggttgatt gtaaaaaagt gtcaaaaata tataacgaga catgacatta
    24421 ggtatctaaa atgaataaaa tctaattaaa gtgtctaagt gaaaatttgt gtcaacttta
    24481 ggtggtcatc gatgggttag gcctatttct tttattgtaa tttatatgat atacatggaa
    24541 tttagataag ttctgatagc ttcaattgga gccttgactc tatccattta tacacaaatc
    24601 ttttattttg tttataatct ttgttattag gaatccctgc ataattttaa aaacatcaaa
    24661 agtataataa aagtcaatcc accaagtaat atgtgaaact tcagttaaat ttgattcgag
    24721 cataatgcgt atctttcttc tcgaatcata ccttacgctt caggtaattt ttctgaaagt
    24781 gtctagattt tttagaaata taactcttat catccttatt cctttttaca tacttgtgat
    24841 aaagactcat taacattacg ttatttttgt tttttcttat ta
//
LOCUS       scaffold1241_51138-60312   9175 bp  DNA
FEATURES             Location/Qualifiers
     source          1..9175
     mRNA            join(1001..1680,2479..2558,3230..3465,3670..3974,4865..4991
                     ,5558..6568,6800..7530,7700..8175)
                     /gene="g3.t1"
     CDS             join(1351..1680,2479..2558,3230..3465,3670..3974,4865..4991
                     ,5558..6568,6800..7530,7700..8098)
                     /gene="g3.t1"
BASE COUNT     2750 a   1641 c  1698 g   3085 t   1 n
ORIGIN
        1 cggtcgctca ttagccgatg aacctaaaaa tccgcctttg ttactggaag aacgctgcag
       61 agggcttcca actccaactc catttccgga atgataagaa gatcctgatc caaccccgaa
      121 actcattccg gcaatggagc aaacaataac aaaggaagaa taaggaaaag agaaaacaaa
      181 gacaacccaa aacagggtat tcaaatgctg cctaaacaaa tatatcaact ttgcatgtcg
      241 ataaatgcct cggataaata gaatgccgat ctcgtgtaca ctgatcggca ttcaaattcg
      301 aggcttaaac agctaattag ggcatagaga ttcctttaca atgacaatgt aattcttatc
      361 atcccaattc ccaaatttca catgaattat accatcacct tcttcttcat ataaatatat
      421 atatatgtat atatatattc ctcatgcaat taagtaatta acccttccaa ataaaaatta
      481 tagaatatta agataaaaga agggctaaaa gatgataggg gaaaaaataa tgaaaaaaaa
      541 gagtataaac tattttagat aagaagtgat gatagacgta gagcaaaatt cgattaaact
      601 tttttagcag caggaaagag aaagagaaaa ggtaataatt ttggggtatg tagaatttta
      661 gagaaaataa tgctccaatg aacacttgtt ccgttgatgt ttgctcatca ctcaaataaa
      721 tcttatatat tatgttttac tcttgtcgtc ccattttata gcaaagtttt tggacggata
      781 caagatttaa gtgataaaaa aaatgcatac tattccttat gagatgataa tcattacata
      841 cattattaaa atcaggaata taaacataat ttattattta attattatga tataacaaaa
      901 gaggttgaag cttaactaat tatctatgcg ataaaggata ttcaaacttg tagtagagtt
      961 cattaaggat ttataaattt agcatacaag atagatcata gcaacaattg ttatgggagg
     1021 ttacctgctt tgttttatct ttaatgtata ggagaaactc aatgatcagg tgtcgtggtg
     1081 tagttggtta tcacgtcagt ctaacacact gaaggtctcc ggttcgagtc cgggcgacgc
     1141 cattttttta acggtgtgtc atatattttt cttttgtcct ttgttatctt caatttttat
     1201 tccgatctac tgtttcctat tttgtactca atcaactgat atttgattct acttttggcc
     1261 taacaatatc cgaagttgct tcaaagtagt atctgcatac tctgttactg atctgcgttt
     1321 ttctccgatc atattccgac aatagcagaa atggaaagga agtacaacca tagaagccga
     1381 gtcaaagcag acttgactgc aatattacgg aaatcgtggt atcatttaag attatcggta
     1441 cggcatccag ccagggttcc gacgtgggat gcaatagtgc tcacggcggc gagccctgaa
     1501 caagctcagc tctatgaatg gcagctcaag cgagccaaac gcatgggtcg catcgccgat
     1561 tccactgtaa cactcgctgt tcccgatccc catggccagc gaatcggttc tggtgctgct
     1621 actcttcatg ccattttgga acttgctaaa cattaccaac agctttctct cgaatctcag
     1681 gtacgaattc tgatgtaatg cttatgggaa atttgaaaat tttacagagt gattcaggat
     1741 tttaaaggca cggtgtatat atatgaactt caaatttttt ctctatttga catgagaatc
     1801 tgggtattag tgaaaggtgt tggacgaaac acctgttgag tatgggtcgc aaaagctatg
     1861 attgatatta atcttgatgc aagtcatgag tctatacaag acaaacgcat aaatttttag
     1921 aataggtaaa ttttaaattt acttgagagg attttcaggt atctccatta gttaaatgaa
     1981 aaagggtgaa cactgttctt gatgtcattg gttgaaactt tgaactccca agcaaattct
     2041 tgcttttaaa tatcactaag ccaagttcta atttcatata gggccagtaa gccatttgcc
     2101 ttagttgggg gttgggggcc ccaaatttta ccaagaatac taattgacac attattttga
     2161 aatggaagta gtaaaaaggt ataactcaac aaactaaaac taatgcgaat tgattttttt
     2221 tttttttttg agaatggtaa actttagttc tatatatcca caggtatact acaacaaaat
     2281 gtagtccccg tcacaaaagt tatctctttc acaaaatcct aatattctaa ttataaccaa
     2341 ttaattgcat tagaaacatc tgatgtgcta tctataagta gaggaagcag tctatcttga
     2401 tcttatgtat gttactcttt ttgctttaaa aacatctctg attcatcgca ttcgatatgg
     2461 ttcactaaat acatgcaggg tccatcttcc atctctcctc cttcttcact gcattgccat
     2521 ctccgttcca gcttcttagc ccttcatatt tttgaaaggt ttttgcagaa tcatttctca
     2581 tctgcaacat tttctgaaat cctttataaa tagctagtac tagacatgag tagatcatat
     2641 tatgacatcc acatcatcct tacacacaca atttaattgc taggtagcat ggatcatcgt
     2701 ccttttgttt gtggactctt atttgtccac ttagctgaat tatcaggtta tacagtacgt
     2761 ccttcactgg cctcctactt taggtgcata actactttta aggaaaagtt ctccatccat
     2821 ggcctttggc caacagatgg tggaggcagg gccgactcaa taaaacaagt cactattgca
     2881 agtgctttaa gcccctatat tttaggaact ctcgcacaca ttattaacaa taatatgtat
     2941 gtaaaattta aaatagtttt actaattgac atgagataca cattgtggtg cacgggatgc
     3001 acatgtgaaa cagactgaaa ctaattttat tgaatatact tgagaagtct aattaagatt
     3061 tgactttagg ctaccaactc cattgaacag tccctaattt catactgtta aagaccaacc
     3121 acacaagtgt ttcttgctat cttttttggt atatcaattt atcatgcatc agcaaggagc
     3181 aggtgtaact ttttaagaaa atcacttgct tctctttgat acagtgcaga aattctcaga
     3241 ggaaagaacc ttctccatca tttatcgact tgattgccaa aaaacacatc ttattacttc
     3301 atgctggagg tgattctaaa agggtaccat gggcaaatcc tatgggaaaa gtgtttctgc
     3361 cacttcctta tttggcagct gatgaccaag atggaccagt tcccctgctc ttcgatcaca
     3421 tccttgctat tgcatcttgt gcaagacaag cttttcagaa tgaaggtact taaccctatc
     3481 aaataatcat catacataat cagtgatact tattttcaat aagatagttg attaatttgc
     3541 ttatactttt attctgttaa aaaacataat ctatctactt atatgtcaac tttttgctaa
     3601 tgtactgggc tataatctct gttttctata tgaaacatca ttttgagcag agtcaaagag
     3661 tttttgcagg tgggatgctt acaatgactg gggatgttct tccttgtttt gatgcctcaa
     3721 ctatggttat gccgaacgat gcatcctgca ttgtgactgt ccctattacg ttggacattg
     3781 cttccaatca tggtgttata gttgcagcaa aatctgggat ttcaaatgat acttattcca
     3841 tcaacttggt ggagaatctg cttcagaaac cttgcttgga cgagcttgtt aggcatcaag
     3901 ctattctgga tgatggtaga acattgcttg atactgggat aatagcaatt agaggtcagg
     3961 catggcttaa tctagtaaaa cttgcctgtt cgagccaatc aatgatctca gaacttctgg
     4021 aaaagaaaaa agaggcaagt gatcatttat cagtgtcttt actcaactct tttttgtatt
     4081 tccatgtacc agtatctaat acttgaaaat atgtactctt ctcttagaag aaatattctg
     4141 cgtttattgc gagaagttta tcatactaga taattgatac ttcatttgat gtgcagaggt
     4201 gtattatttc accaaaagca ttcttttatt atggccaaag agtgaattat taaaattttc
     4261 gttctccttt ctgttaaatg ttctgtagtt ttggcaaaag cacttcaagt aactgagtgc
     4321 agagccattt aagtctttta atatcttttc ccaggataat ttgtatataa ggtggatatt
     4381 ttcttggtag ctagtttctg aagatgcaat aatttggcct gtaaaacaac aaatatttaa
     4441 tatagcatct ttctcaaaaa aaaaacaaat atttaatata gcatgataat ttttttgttt
     4501 cctccatttc tgttgtactc ttaattagct gatgactttc tttttcttcg tcagatatct
     4561 ttatttatat gcaccgtttc cctaatctgg atgctatttg atatgcagcc aaaaagtaac
     4621 ctattgggtt agagtttgtt atttctcatt taatcataag tttgacatac cttagctcca
     4681 tatgttgcag aaaattctcc tttttcttgc tattgtgtct gtacttctac ttgtttgtat
     4741 tggcacagtg aaaagaagtt attcttccag ttatctaaag tcatagttta gttttgttat
     4801 ttacattcaa gtggttcttg atatatgtag gtgagttact tttttgactt ctgttattgg
     4861 gcagatgagt ttgtatgaag accttgtagc cgcttgggta ccagcaaagc acgaatggtt
     4921 gcgatcccgc cctttgggtg atgaacttgt caacagtttg ggagaacaag agatgttcag
     4981 ctattgtgct tgtaggttga atgttgttga ctgtgtgatg atgttagtaa tttcctaagt
     5041 cattgcatat ttcagagtct gcttcctttt ttcatgtgtg taaagaagca ttaaccaaaa
     5101 tggccgtcta cccattatta ttattttttg gaaaataagc actcttttga atgcattcca
     5161 aaaatacaag agtcgtgaat tgattaagag attgtctcaa tgaaatcact taatcatata
     5221 gtgactttat ttgaatggga atatcctagt cttaaaatcc tgaaacataa tgggattgct
     5281 aactcatctt ggactcgatt tataggtgac ataatttaca ttaattaatt cagaagtcac
     5341 tcaagtaggt aagtgggtct taaatactat aactttagga ctctatgatt tgaagaatca
     5401 aacttggtta aagaattatg gaccaaaaca gtattattca tacaaaatat cttgttgcac
     5461 tctatggaaa ccttaacttt gcatttacta tgcttatgat acgtgtaaac tgaattttta
     5521 gaattaaact catcttcttt tcttgagttt gatgcaggtg atctattatt cttacatttt
     5581 ggaacatcta gtgaagttct agaccacatg agtgaaactg gtgctggact tgttggtcga
     5641 aggcacctct gttctattcc agcaactaat gtttctgata ttgctgcctc agctattatc
     5701 ctttccagta aaatagagcc aggagtctct ataggagaag actctctcat ttatgattcc
     5761 tttatttctg gtggtataca gattggttcc cagtctattg ttgttggtgt taatgtgcca
     5821 gctaccagtg atacgacaga aagggtacca ttcagattca tgcttccaga tcgtcattgc
     5881 ttttgggagg ttcctttagt ggaacgcacg gaaagagtta ttgtgtactg tggcatccat
     5941 gataacccaa agattccact ctcaaatggt accttttgtg gaaaaccctg gaggaaggtt
     6001 ttagatgatc taggcattca agatacagat ctgtggatct cagagaatac tctggaaaaa
     6061 tgcttgtgga atgccaaaat attccctatt cttccatact ttgaaatgct caccttggcg
     6121 tcatggttaa tgggcttgga caaccaaata aatgaaacat tacgttcttc gtggaagcgg
     6181 tcccagcgga ttagtttgga ggagttgcat aaatccatta actttccaca catgtgttta
     6241 ggttctagta atcatcaggc tgatttagct tctgggattg tcaatgcttg ccttaacttc
     6301 ggcatacttg gccgcaactt aagtcagttg tgccaagaga ttcttcaaaa ggaatcaacc
     6361 ggaattgaag tttgcaaagg atttctatcc cattgcccaa atcttcaagc acaaaattca
     6421 gcaatccttc ctaagagcag agcatatcaa gttcatgttg atcttctacg agcgtgcggc
     6481 gatgaagaga tggcacttga aactgagcaa aaggtatggg cttccattgc tgatgaaact
     6541 gcgtctgctg tgagatacgg gttcaaaggt aaaatgacat attaaaagtt gtacgaacac
     6601 tgaccaacat aaatccaaga actgtttttc taacacctgt tatctaatat ctctcacatc
     6661 tgggtactct tttgactgga cagtctggtg tttcttttat ctccctccta ttgttgtctt
     6721 tcttttcttt ccttcagttt gcaatgcttc acatgtggtg taaatacagt ctgttaatga
     6781 aatgtcattt ctttatcaga aaacttagca gggtcttcca gttggttctc tatcgcatca
     6841 aatcctgata atactagtgg ttgttgcggt gagtctttcc accataggac ggtgaagatt
     6901 gaactaccag ttcgagtgga ttttgttggg ggttggagtg atacacctcc ttggagtcta
     6961 gagcgtgctg gctgtgttct gaacatggca ataacattgg aagattctct tcctattggc
     7021 acagtgatag agatagagaa agggactggg atatttattt gtgatgatgt tggaaaccag
     7081 ttatcaattg aagatctatc atctattacc cttccatttg atatcagtga tccatttcgt
     7141 cttgtcaaat ctgcactgct tgtaaccagt gttatccatg aaaagatcct tcaatcagtg
     7201 gccctgcgaa tcaggacttg ggccaatgtt cctaggggca gtgggttggg aacttctagc
     7261 atcttagcag cagccgttgt taaagggctt ttacgtatta ctgatggaga cgaaagtaac
     7321 gaaaatgtca caagacttgt tttagtccta gaacagctca tgggcacagg aggtggttgg
     7381 caagatcaaa ttggaggtct atatgctggc atcaaattta ctgcaagttt tcctggaata
     7441 ccattgcggc ttcaagtcat tcccctgttg gcttctcctc agttaataaa ggagttgcag
     7501 caacggcttc ttgtagtttt cactggtcaa gtaagttgcg aactctaact aaattcattt
     7561 gtgtttcatg tttgcattca tcatggtgct catgattttt ttagtggtta atgcatcttc
     7621 aaatttacac ccattacaat ccaactacta gttctgttct agagtttatc aacttcagct
     7681 gttgacaatg tatatgcagg ttcgacttgc acaccaagtg ctgcataagg tggttattcg
     7741 ttaccttcaa cgagacaacc tgcttgtttc aagtatcaag cgcctcactg aacttgcaaa
     7801 gattgctaga gaagctttaa tgagttgcga cattgatgcc cttggggaca taatgctgga
     7861 ggcatggaga ttacatcagg agctggatcc tttctgcagc aatgagtttg ttgataagct
     7921 tttcgcattc tgtgatcact attgctgtgg atacaagctt gtaggtgcag gtggtggggg
     7981 tttcgccttg ttattggcaa aaagtgctga gtcagctgag gaactgagac attcactcgt
     8041 gaatacttct gattttgacg tgaaaatcta tggctggaaa atcttcttgg agaactagct
     8101 gaagttaatc tatcagttaa ttattagtac attctgtata tttgaaaatg tacacactaa
     8161 agtagaattt tttacaatta tgagagagct tcggtatcga cacaaatgaa ccacgtaatt
     8221 tcctgatata tttgtagttt tattgaactc actcaaataa gtgatgttac gagctaggaa
     8281 tcaaattctt acaaggaacg caaaagctga acggtgctct gcgtatggca gtattttatg
     8341 tgtctactgt ctactagtat aatttttgaa aattattctt gccttgttaa agtggcaaag
     8401 aattgcatct gcatatacag tttcacttga acctacttga cttttgacaa ttctctagat
     8461 tcctattatc caaaaaaaaa aaaaagaagt aaaaagtaaa agggtaaaaa caatggagtt
     8521 aatacctcat atggtcactc aactttgcac tattctctca gaaagtcact taactttcaa
     8581 ttttccctca aaagtgactc aactatgcac tcttctctca gaaagtcact caactttcaa
     8641 ttttccctca aaagtcactc aactatccac tatttcnttt tccttttatt gtagtccttg
     8701 atttacgttc ttctttcatt tctttttctc ttaagtcttt gatttggttc tgaacacaag
     8761 atttgtcttt tcacaatgaa attaaatttc ttcaatgtgt ttgagaatat ttaatctagt
     8821 actccctcag tttttaattt gtttatttgt tttaacttag tatagagttt aagaaagtaa
     8881 gacgaaacaa gggaactaaa gaagttactt ttgaatcttg gggttttcaa ctaaagatat
     8941 aatgacgtat caaaatatcc tttaatcttg ttatcttata atgccattag gaagtggaac
     9001 taaagagttg ccaaaaaaaa ggaaagagac tcttttttta aacggactaa aaagtaaaga
     9061 aagatgaaca aattgactaa gagggattaa tagtttttat ttacttccat ttgttaatta
     9121 gagtcctctc ttttgtgacc ctaaaatcgg tagaaatcac atgcattaag gaacg
//
LOCUS       scaffold2381_15352-25971   10620 bp  DNA
FEATURES             Location/Qualifiers
     source          1..10620
     mRNA            join(1001..1244,4169..4497,4606..4659,4777..4845,4960..7197
                     ,8743..8814,9004..9620)
                     /gene="g3.t1"
     CDS             join(1133..1244,4169..4497,4606..4659,4777..4845,4960..7197
                     ,8743..8814,9004..9408)
                     /gene="g3.t1"
BASE COUNT     3189 a   1686 c  2167 g   3578 t
ORIGIN
        1 aaattagaaa aataatttta aagttataat aagaacataa caaaggataa acttgactta
       61 tttaattcat acctgatgac gttttgtgaa tattatttta acaatgggcc acataagtaa
      121 aatttttgca gatatattgg aacatgcaaa atattacaac aacatttatt tagtcacttt
      181 ggtcagttag aaaaatggag gaatatgact ttaacagagt gttgtaattc atagtaacgt
      241 tttacaattg aatgatttga ttccgccttt gcaggattag agtcagtggc cagtgattgg
      301 attctccgaa aacgtattct tgagtaacgt tttacaccta agacgctact catagttaca
      361 tttatgcatt taacatcgtc aacccgttgt ccgttgaatt tttaatacat accctaaaat
      421 gttaccataa agtacgttta tactaatttt ataaaaaaac taaaatcata ttattttgat
      481 taattaattt taaaattagc tcattttgat caaaattcca aagcaaatgg atgaaaaaca
      541 tataaaataa aaaagaaagc atatttatct acctaaaaaa ttaatagaaa tgaaaaaaat
      601 aaagtaaata aattctcatt tcttccctaa ttacttatct attttctcat ttatagttat
      661 ccctaattac ttgtttattt tgataaataa aaaaataatt ctttttacat attatatcct
      721 cgactaaatg actaattact taaaaaaata tattaaaact gttcatctat tttataataa
      781 ataaagataa aataataaat ttattatgtt attaattatt ttttaatagg tgtgtaggga
      841 ccgagggagt attaaatagt attaaattaa agaaatagaa aggagaagaa gagaagacaa
      901 aggaatcaat agtcggcgcc cttgtctacg ccgaccaatc atcacaaacc tcatatcgtg
      961 tatatatata tacacacaaa aataacgcat tacgaattct ctctgctttc tttcttcttc
     1021 cgttttcatt tttttataca tcggaagatg cttcatgttt gatttctact tcgccgccga
     1081 tcgtttatag tttaattttt tctttttgag ttttaggttt aaatttcagg gaatgggtgt
     1141 actggttgcg gagtctgtgg aaaatcagaa tcagactggt gtagttgttg ataagaagaa
     1201 aaaccgtcga tctagacgat ctaagcaaaa ttctcctcca acaggtatgt ttttagtaat
     1261 ctgattgtat tggtatttgc agattacgcc gttggaaatt aaatgttata tgtaaaaaat
     1321 gttgaaggca aattgtatgt tgttatttga attcttgtta agcgattcta catgaattaa
     1381 tcatgctagt cttctattta tgtggttgta accaaatcaa atcagctgag acgtatttag
     1441 gaattgaagt ttatgggttc ctatacagta gcggagccac cttgttcaaa ggggtgttaa
     1501 cctcttctgt agaaagattg tgtatgattg tgtaatgcaa ccatgtagta cctggtggtg
     1561 tatagatagg attgggtgtt gtttggagat tgtgtatata ggtgaaccca tgtagttcct
     1621 ggtggtatat ggataggatt gggcgtcttt tggaggatat cgttagtatg ggtttctcct
     1681 ctttttggta caccacttgt aaatggccaa gttggccttt tattatcagt gaatctttta
     1741 cttggtaaaa caagaagatt gtatatatac attatatatg ttaaatcttc ttcattttct
     1801 ctttagtgtt ttttccggtt ccatcactat tcctatactt atattgacgt caagttacta
     1861 tatgtataat aataacctga ctaagaaacg gggtaatacc attcgaagta tatatttaaa
     1921 caaaatatat gaatatgtaa ccatttcatt gcacttatac taaacgacat gacatgtttt
     1981 gaaaatgatc agtgattgca ttttaaagtg aacttctaaa tatttcatta ttaaaccact
     2041 aaacaatcat tcagaaattc atcattacaa ctattttgca actcgtttgt aatatgatta
     2101 tcacagaaat agctatttca atggatgcaa ttacacgaca attttagatc cttaagccct
     2161 tcttactttg tctgagagtt gattttaaaa accagaattt gggcaaaggt gatactttta
     2221 gcaaggtttt tactcctctc aattcatatt taagtgattt ttaggggttt cacccattaa
     2281 aaatatcagt taagaatatt agttaagtga attattctaa aagaccctat aatatatacg
     2341 tgaaaaaatg tgaagaaatt ttagaaactt cttcggaatt agttcaacac taaataaaca
     2401 agggtaacat tgaatttttc ttttacgtat tttggaatga attggagagg ttaaaaatca
     2461 cttgaaaggg aaccggggga taatttaact agttcttctt cagtttgatt tttcatttgt
     2521 tgtgttcagt taaaacaaaa aaaagagaag cagaagaatt agtactcatc gcctcgtctg
     2581 catgatgttt tttaaatagt aactgtagta aatgttaaaa aaatgcattg tatggaagct
     2641 aaagtgcaat gaatgtaagt aaaaattgaa gtatgcaaca aatggaagta aaagttaaaa
     2701 tatgcataac ggggatccat ccctcgccgt ttgcaagagc aaagctgtag ttggttcctc
     2761 gcttaccacg gaaaccaata gactgtttta gtattttaga gctttggttc ccagctaaat
     2821 atactttaag tacagtattt tcttaataaa taccctaccc tttgttatag atccgcccca
     2881 aagagaaggt aatgtgtaga gccattaatg tgtgcttgct tgtagatgtg tttagaaaat
     2941 aaccgagctt cactcctatt tataaaaatt aaaagaatta cggatgattt cagaaactac
     3001 agcgaagggt tggcactgta acactaatct ccccttgaat ttgagatatt acacccatct
     3061 catttatttt cattctcttg taacaaaaca tttttaaatg ataatttctt tgttatattc
     3121 cacaagcaca ctctttggtt gaacaaaagg aatattagtt attaggttga agaatgctga
     3181 attctgatat ggaaaaagga tatcaattga tatatttagt aaaagtacac tgctgcataa
     3241 ttgtggagtt caatgtcttc ttgaacccga aaagaacaac ttttagaaca ctgtcacgct
     3301 ttgggactct ttttttgcaa ttctggattg tctattccat taattttgtc tagttatttc
     3361 cacaaaagct tttgatcttt tattgaaaga catgccaagc taaagcgtta ggatcacatg
     3421 aaatatcaaa acgagaaacc aaagataaaa aaatcatttc ttttttgaag ttcatatcaa
     3481 gttgatccta aaatgtccag ttcatgacaa ggcaccgaat ctatcaaagc attgtaaatc
     3541 aggaagttga tacttactat taactatagg agcaaataat cgatgggaaa aatgtattac
     3601 aaacttagag gaggaattaa tggcgtcatg aataggtttt gagagaggag acaagaagaa
     3661 ttgtctttga taggattcaa tgtcatagga aggtagattt ggaaggcata gaaaatttac
     3721 catatcaaca tgtttagtta caaaaaatac caaaataagg gaggtgagtg taattgctca
     3781 aatcacaagg gaggtcgaat caaggcaaaa ctggagggag gtttgtgatt agactggcta
     3841 ctctcctcgg accacattaa tttggtggaa actagagttt gatgctaaag ttgaaatgca
     3901 tttgtcttct tttgtgttct tttatgctaa ttgtttttcc actttatgtt tcttgcaagt
     3961 tattgtactt cctctttgat ttcttttcta atggatttga ctagttaaac caatatataa
     4021 tttataatga ggtctttagt gttgtgtatg tcttgttctt gagtggggaa aacagttgag
     4081 cttttattgc atgacagtat ggatcgtggt ttgatatagt ctgtcgtttg tacgtttcct
     4141 cacttatttg agcttgtact tgcaacagca agtagttcgc tgactggctg tcttggggaa
     4201 tcaaatttta agggaggtgt tcccatcttg gatcacgacg gatctaaaga gttttcattg
     4261 cctagagcat caaacattgc ctttacttcc ttgcccacga tgcgtttaaa tgaacagtca
     4321 gcagagactg gaagtcttcc tgtgcagcta acattttcac cgggtgttgg tggacaagta
     4381 tattccggtt catgcccaga ctatattgct tatggtgacc agtcaattac ttcttaccca
     4441 cagaggaaat atttttcttc acattggcca gcagaagccg ttcataaagc attggaggtc
     4501 agccttataa cgtgcctgaa aacttgtata ttgaaagata tgttaattaa acgaatgtgt
     4561 ggttgttgag tggaagtttg atgatatgct tttgttgtca tgcagagggg tcgtgtcttt
     4621 aaagcattat ttcgtgtcaa tgcccacaat agacttgagg taatcatagt aatagattca
     4681 attatctctt tgctgctcca tttctagtta tgcgtgattt ggtaattctt ctgatgcttt
     4741 catgagaagc gtatttatat aacccctgct tctcaggcct attgtaaagt tgatggtgtg
     4801 cgaacagatg ttcttattag tggagctgca gctcaaaaca gagccgtaag tgtggtgtat
     4861 cttttgtcct tgattagcca ttatatgtgt cagtttattt tttggttgct gaatgtgcca
     4921 tctgcaggat tacattttct tttctacaat ttcttgcagg ttgaaggaga cactgttgct
     4981 gttgaagttg atcctccttc tctttggact agaatgaaag gatatacagt tagtgttgag
     5041 agttcggctt tggtagatga tggtatgttg gagtccgtca attcagactt cgtcagagag
     5101 agttgcaaag ggaagaacaa ggtagacaca gattatgagt tcagtagttc tggaaattgt
     5161 tctagcccct tgaaaaatgt gttaggttat agaagcgggc agtcctttgg agacatttca
     5221 catcctgaag aaaaggtacc tgcggagaat gattatgtca atagacataa tatgactgct
     5281 ctgaaacctt ctatggttgg gtgctatagt gaaattaatg atgctatgca tgcaacagag
     5341 agattgtcag ctgctgtgga ttcattccca tctaaacgac caacaggcag ggttgtggct
     5401 atccttgagg ggtcacctcg tcgggacact attgtcggtt ttctcaatgt caagaagtgg
     5461 atgtggagta gagaagctaa caaaaaggac ttgaagaaga ataaatattt atcgactgcc
     5521 ttgaactgtc aatatctctt gttaacacca aatgatcctc ggtttccgaa aatgatggtg
     5581 ccgtttaaga gcctgccaga catcattttg gaaagattgg aagctggtga tgtggcagtg
     5641 gagatggacc tagtagccgc acggattgca gactgggcag aagagaacta tatcccagaa
     5701 gctcatgtct ctgacatatt tggacgaggt ggagaattgg agccacagct tgctgcaacc
     5761 ttatacgaaa atgcaattga ttcttcagaa ttctgtcaac agaccctatc atgtcttcca
     5821 agtatcccat gggaaatacc aaaagaggag cttcagagta gaagagacat cagaaagttg
     5881 tgtgttttta caattgaccc tgctactgcc accgatcttg atgatgcact gtctgttgaa
     5941 aggttgcctg acggtacttc tagagttggg gtccatatag ctgacgtgtc atactttgtt
     6001 caaccagact cagctttaga tgaaaatgct caagcgaggt caacaagtgt gtatttgttg
     6061 caaagtaaat tgccaatgtt gcccccattg ctctctgaga atctgggttc acttaatcct
     6121 ggtgtggaca gacttgcttt ttctattttt tgggacatca atcagtctgg ggaatttatt
     6181 cagcgctgga ttggccgcac tgtaattcaa tcttgttgca agctctcgta tgatcatgct
     6241 caggatatta ttgatgggtt gcttgatgat ccaagttctt ataaaggaga acattcttgg
     6301 ccagtgttac atggcctttt aaaatggtct gatattgtta catctgtcaa gaacctttat
     6361 gaaatctcta aaatcttgaa gaaaaagagg tttgaagatg gggctctgtc actcgaaagt
     6421 cccaaaattg ttttcttatt tgatgaagat gggatacctt atgatagtgt gctcagtgga
     6481 aggaaggagt caaacatgct tgttgaggag tttatgcttt tggccaacag gacagctgct
     6541 gaagttataa ctagagctta tccttccagt gcactattgc gaaggcatcc tgaacccaac
     6601 ccgcgtaagc tcagagagtt tgagtcattc tgctctaaac atggtctgag attggatacc
     6661 acttcgtctg gccagattca taattcgttg gagtgcatta gacgagagct tgcggatgat
     6721 tctgtgttaa cagatattct tatgtgttac gctgcaagac ccatgcaatt ggcaacttac
     6781 ttctgcagtg gcgatgtaga agatgaaaat gataggggtc attatgccct tgctgttcct
     6841 ttatacacac actttacttc tccgctccgg cgctatccgg atattctggt gcatcggatg
     6901 cttgctgcag ctgtagaagc tgaagaggtg tatctgaagc tcaagttgtt gcaaaatcca
     6961 gatcgtggag aaatgagacg ccaaagatgt ttgaccgatg tatacttcaa taaagatgca
     7021 attgaatcac ctgaagctca agaagcatta tctgcagcag catcaaaaca taaggctccc
     7081 tctgcagaaa ctcttgctta tattgcttcc cattgcaatg aaagaaagtt ggcttgcagg
     7141 cacgtgaaag atgctattga gaagctctac atgtgggtac ttctaaaaag aaaggaggta
     7201 cgttaagtat gtctaaaaca ttctactctt ttacaataaa tgagggttgg aggtggcaat
     7261 tggtgttgtg ggatgacctc taattagtgt gcctgttaaa gataaatgct ggtttagtct
     7321 tgacaagata aatggatatc ttgcacttat atcaaatctt ttgagcttct ttcttttggg
     7381 gtgggtgggt ggggtgaaaa aaagttagag cttctgcctt gtgttttcat gcttgaccat
     7441 ctgcgtttct tgatgataat aagctatcag tgaacctgag ttttttcacc caaattgctt
     7501 tatttgatac ctgaaatact atcagggctt agctgaatgt ttgtaagtca aagatcttga
     7561 agctgagctt cagccattgg caaaagagtg ggtaatggcg tgaacttggt aatttttttt
     7621 tttttgaatc tagcaaacac ataaggcttg ttattttttt gagtgaagaa catgaaattc
     7681 tttggaatga cagcaactag tgtgtaagaa agacagttta ggggggcttc aactttatca
     7741 aaaaaaaaaa gaaaaaagaa aaagaaaaga cagtttaggg ggctgaattt acatcctgaa
     7801 agcaacagaa ctctatagga acttaaaaat ttgtcatgtc attgaagcta ctaaattcat
     7861 tagcatgctg tttgactgta acatctctga tcttgaagct gatttcagcc attgaaaaat
     7921 gacttgaact aggtagtatt ttgagaattt agcaaacgca taaggcttgt catatctttt
     7981 gataagtaag gtggttttat atatgaagcc agcatcaaga tagctggaga attgaacagt
     8041 tacaagcgaa gttagctcta actgactaat taaacaacta atgatatttg gctacttata
     8101 ctttgagtgg agaacatgaa gaaatctaga agttcagctt agtaggttgt aagaaagaca
     8161 gtttgggggt tgaatttaca gcccaaagag gaaggtactg ttggagatcc ttgtacttca
     8221 ttctgtgctg ctagtctttt tgtcttgaaa gttccaatag ctttacatgg gaaagatgtg
     8281 gggatcttgc ttgtactgtg taaatttttt taggatcaaa agtagtcctc tgataactta
     8341 tgtcaatcaa gtttcaaaaa tgagaatgac aggataataa cagcatttgt actctctaac
     8401 aaaaaaaaaa ggaaagaggt tttgtactgt tagttgtgct gcaagctatg ttgggtgtgg
     8461 catggatttc gaaggaccta atcaacagaa gttgcaaggt atctataaaa aggcgcaata
     8521 gctccccata gggaagatga gaggattaca gaacctgatt atttatataa cttttttccg
     8581 tgctctttat tggaattttc aagatgcata gtcctttcac ctttgaccac ttatcttgac
     8641 ttcatccttg tacattatca atttttcaag gacacgaata gtcctttgat tttttcaagg
     8701 acaataatag tcctttgaat tagtgtgtta tcctccatgc agatattgtt ctcagaagca
     8761 agagttatgg gtttgggacc acgattcatg tcaatataca tccacaagct tgctgtaagt
     8821 ttgttaccct gattgattgt tccatttatt atttacaatc caaaagttcc cttgaggacc
     8881 agttttctct gttggatccc agcaagttgt tcattccttc cgtctctgtc ttgtttatac
     8941 ttggtatgta tatcatgcgt tattctctga atgtcttgtt tatatggttt tgtacacttt
     9001 cagactgaac agcgaatata ttatgatgaa gttgagggac tgactgtgga gtggcttgag
     9061 gctacttcaa cattggtact tagtccgtct acaaataagc gctttaacag gaggggtagt
     9121 ccagggaagt gcagatctct tgaagaagta gcactcattc ttagcccatg tgaactgaaa
     9181 caagaactgg atttgtgtgg accaaatgat caggaaggga gcggtgtgtt acaaatcgga
     9241 aatgcttcaa aatcttgtct tcctggtata ccaaagattg aacctgctgt tttccctgtg
     9301 actctgcgac ttctttcaac aatcactgtt gctcttcacg ctattggagg agggtatgga
     9361 ccccttgata ttggggcaag gctgtttatt agttcatatt tcaaataacc gagcctttgt
     9421 gtgaatatta atctggttaa attgaagttg gaagtgtgat atcttggaag taagtgcaac
     9481 tctggtgtgt agataccaag gtagtttata ggttgagtag aattcagatc ttcggattag
     9541 attgcccgat gcgtatatag caagggctca atgctggact gacatctaat aggatgtgta
     9601 gataaatggg gtcttctata tagtggctgt ttttaccaaa gctaccttta ggatatggtc
     9661 cttatttttg ttggccgtct ccttcctata taagttaagg cgactctgtt gcattgacat
     9721 tctgatgctc tgatgcccaa tttccgagac gaatttcggt ttaatgtttt tctcctaagt
     9781 ttctgctgga ctaggaccca ttgtttttga aattgggagt ccttgacagt tctagttttt
     9841 tgtctggtca tattttgggc tgtaattcgt ggctacacaa ttatactata ctttctcttc
     9901 ttatatatct tgaaagattc ctgcgtaggt aatatgtcaa tattttcggt cattcaagtt
     9961 gctcgtatca atgcccagta gggaatgttt tgagtgtggt gacactaaga cattgtgaca
    10021 aaaattcaag ctcagtcggg gtggtttgca tcacggttct caggctttgg ttctaagacc
    10081 acacgaatac tgacggtgca cttaagtgac ataagtggtt tctattcctg acaaggtggc
    10141 agttgtgaag gttcatagtc taagggcgat cgtgcctagt gtcatggttt ttgggtatgc
    10201 tagaccgcta gaggcagtat tgctactcta ttacatgtat tattttttat ttttcattct
    10261 tcgattgcaa tattatttga cttaggatat attgatgttt atgtgttcgc atactttcct
    10321 ttgactctga atatgttatg tgacttgatg tgcatatttc tactcttgtt aaggatttca
    10381 tagcagtata ttgacttatg gcttgcaaat atgttgattt gacaatacgc tcctttacct
    10441 aattaggtta ttttgttcct aggtgattca gttgcccaaa atttaatgta ataattagaa
    10501 cttatgtaaa agtaaatata aaataaaatt ttaaaaatta tatactctgt tttacaaatt
    10561 aagatttggt tcgacttgac acggagttta gagtatgaag aaattttgtg atgttaaatt
    10621
//
LOCUS       scaffold3432_100600-110546   9947 bp  DNA
FEATURES             Location/Qualifiers
     source          1..9947
     mRNA            join(1001..1251,1438..1544,1728..2279,2443..2851,3772..4615
                     ,5035..5644,6340..6789,7796..8947)
                     /gene="g3.t1"
     CDS             join(1452..1544,1728..2279,2443..2851,3772..4615,5035..5644
                     ,6340..6789,7796..8479)
                     /gene="g3.t1"
BASE COUNT     3057 a   1654 c  2057 g   3178 t   1 n
ORIGIN
        1 tagttattgc tattccgtat tctcatgtat ttctgttgac tcactttaac tacttttgca
       61 atgtgtaatt ggtctagtta tacatttcca acataacaac tttgtccata tgttttaggg
      121 taatcacaag tgaaaaagag gtgttcactt gattcgatat ctccattgca catgatacac
      181 tattgattat ttgtgacacc cagctcacta ttagtatatt taatcttatt atgaatatcc
      241 atttaatttg ctccacgatt gttgcaaatg atcgttctcc aaggaacctt ttgaaaacca
      301 cccttcattg caatgtatag ctttttgata gagtattttt gcatatttgt taattttgct
      361 tatagtatct ttaaaattcg taagtgtttt tttttcttca acatcatttg gatcatcgat
      421 attctaaaca attttatctt tttaaataat aacaatcgac tcattttacc cataaggtgt
      481 tctacatata ggttccataa aatcttaacg attgtagcct tgttccatat attaagacct
      541 cgtgttgacc taggcatgca caccttatac catgcaagaa gacacaactt tatagcataa
      601 atcttaatta attattttcc tcttatacat ataaacatct ttttaaaatc ttaaatataa
      661 tttgatatct tttcacatga ttcgtgagtt ctccatttta attatattta tatcaaataa
      721 ttaatatact aatatatacc gaatcatata ccttttaaag tatggaataa aattcaaatt
      781 tacgctctta ctatttgaga taaatattga acattgcttt tcatgataaa aatattttcc
      841 ttctttttaa ataagggaat tggccaagta aaggcatata agaagccacg tacccgaatt
      901 ggagagaatt aaaatggagc cccgaatcca agaagccgaa atggcggtcg tccatcgaag
      961 caccacgcgg tgatataaaa ggggcattga aaaagcctac gatgaaaaaa atgtctggcc
     1021 aaattagggt tcatattgat ttttcctaaa tttggaactc taattggttt ctctcacaaa
     1081 agatcgtgtt gaagtgttct gagtaatcag gattacgatt tcgttcaatt tctggtttca
     1141 ttaggcatag atttaacagt atttaaaaca tataggcttt atcagtaatg tggatcaatc
     1201 aaacgagctg aggaatttgt aaagggctgt gattgcttcc ttgtgtattt ggtaagtgga
     1261 ttctcaccaa caactaccta ctttaatcgc tagaaatgag aaatttgaaa tttttattga
     1321 tagtataagg aggacttgta tgaacattcc acttgtatat ttaaattttt tggatatcag
     1381 gaatgagaaa ctgaattgta ttgctgaaag agtttttttt agttgttttg acgataggaa
     1441 aagaaggaga aatggaagaa gaggaggaag ataagatttt actcagtagt ttgggtgtga
     1501 cttctgcgaa tcctgaagat attgaacgcg acgtattgga ccaggtttgt ttatgcatag
     1561 gttggattgt gcttgtctgt aaaacattag gtgataagaa tgttgactag tttcatgtga
     1621 tgctttgatg ttcataatgc agtttagtac ttgaaacaga ttaattcttt ctatttaatt
     1681 gattgccatg cacgagatgg acttcaatct gttttatata ctggcaggca acaaggcacg
     1741 ttggggaggg taatgaagct acagggattg ctgaagaaga gatagaggaa agaaaagaag
     1801 aaaaggaaga aggacatgat aagaaattag atttgtttaa taaattgaga gcagtagaag
     1861 tagagataga tgcgattaaa gatggctttg aacatttgga acgctttaga agaaatgaag
     1921 aggaagtccc tgatactgat gattgcagcg aggcaacaca tacagataat gagcaaagga
     1981 caattcaggc acctctggat gattcaaacc ttcaacatgc tttagctgat gatcgtctaa
     2041 gaagtcttct tgaaacaaag gctcaactca gggaagaact ttcaattttt gctaatgata
     2101 cttcacctga tgcattgata agagctcttg ttaaggatca acctaaatct aaaagaaagg
     2161 tgaaagaagt tcagaaatca agcaacaaga agagcaaacg gaggaagaca gcatcgctgg
     2221 ttgatgatga tgattttgat gcagtgttag ctgcagcatc ttctggattt gttgaaacag
     2281 tatgtggttt ttacaaactg taaattgaaa agattttgta agctggaagc tacatgcgtg
     2341 ttcttttgtc aataataagt tcttcattca acatatatgc atctcttatc atacataaac
     2401 atatcgagct ctcgagctaa cctcatattg tctgtctgat aggaaagaga tgcattggta
     2461 agaaaaggaa tattaactcc cttccacaag ctcaaaggct ttgaacgtcg gatcgatggt
     2521 gcagagtctt ctggtagaca aagtgctgca gctgatacaa acagtaagga cgacgacctt
     2581 gcttccacca gtatagccaa ggctgtccag tcaatctcac aggcagctca agctcgtccg
     2641 accaccaagt tgcttgattc tgcatcatta ccaaaacttg atgcaccagc acacccattt
     2701 caaagactaa gaaaacctct aaaaatccct caatcgttag agataactac agagaagaat
     2761 ggagaattta ctagaaagaa gaaaaggccg ttacctagca agaagtggag gaagttggca
     2821 tctcgtgagc aaaggcagga agaaggatca ggtatcttta tacacatgct tctatactat
     2881 agacctagga ctggttagta gtaaggacac aatgcatgaa tttttagcat gcatcacgag
     2941 ctcaacctta tcagtgattt aagcatggta ttttagtgga agcagtttta agatctttga
     3001 ttttctagtt ggtaaaagtg aaaactgaaa ctgaactgat attagttgga tttggcttat
     3061 tggttcagtt tgggcctcat cagttggtgt gccatgtgtt tgtccgcgca ctcttgtatt
     3121 gcaaataaat tacagaacag atacttcatc aaaaaaaata aaaagaaatt acagaacaga
     3181 ttgctatttt gtgatatatt ctcctccctt actgtataag tatttgactt ttagctaata
     3241 ttcgaagtgc attgcaaatt cttctctagg aattatatta gttttatggt tttgtttgct
     3301 tctgatatat tttcctccaa acatgaatag cttcataatg cgactctgtt gcagctgagc
     3361 tttgcctatc aatgccaaca gcatggtatg tttattctag tatcaaaatg ggataataag
     3421 ctaacatctg aaatgtattt tagagggtct attgctagaa ctcgtatctg tttcatgttt
     3481 ttgactaact tttattaagc ctgatgtagt agtatcagta atgattctta cgcttgatag
     3541 aaacacttgc ttttaatgct catatgtcaa aatattagac tggtagtttg aatctttctg
     3601 tatttggcta tatggttcct caaacatttt agtgtcaagc agaaagatat tgtacaattt
     3661 tttttttggg tgtgtgtgtg tgtgttgtaa aattcacaca tgaaaattat atggacaaag
     3721 atatatatat atataaggta ctaaagtttg tctgtttgtc ttctgctgaa gatgtcaata
     3781 cctccagtca tgaggacaac acagaggata ctaaagatgt agaatcttct ttcgttgcac
     3841 ttgaaggtgg attcagaatc ccggaaacta tctttaacaa actttttgac tatcagaagg
     3901 ttggtgtaca gtggttgtgg gaacttcact gtcaaagagc tggtgggata attggagatg
     3961 agatgggtct tggtaaaacc atacaggttt tgtctttcct tggatcattg cattttagcg
     4021 aaatgtataa gccaagcatt atcatttgtc cagtcacact tttgcggcaa tggaagaggg
     4081 aagctaaaac atggtatccc agcttccacg tggagatatt acatgattca gcccatgatt
     4141 tatcaagtaa aaagaagcaa tcggattctg aaagtgacta tgaaagcgaa gatctgctcg
     4201 atagtgagac tgaaggaaaa aaatcttcca ggacttccaa aaaatgggat cccgttatta
     4261 ctcgtgttgt aagatcaaat tctgggctat tgatcaccac ttatgaacaa ctccgtctat
     4321 tgggagaaaa attacttgat atcgaatggg gttatgcagt gttagatgaa ggacatagaa
     4381 ttcggaaccc aaatgctgaa gttactcttg tatgcaagca gctccagact gttcaccgta
     4441 tcataatgac aggggctcca attcaaaaca agttgagtga actgtggtca ttgtttgatt
     4501 tcgtttttcc tggaaagtta ggagttctac ctgtgtttga ggctgaattt gctgttccca
     4561 tatctgttgg aggttatgct aatgcaacac cgttgcaagt ttccacagct tacaggttgg
     4621 tgttttatcc cataatagag ctatgtaggt ttctgtagtt actttctgct cttgattttt
     4681 agctttcaag tcagcgaagg gactatctat ctatctatat atttttttgt atttgtaatt
     4741 aattctggat gaacttatta aagatgagga agaaggaaag ttatagtggt ccaggacaac
     4801 ctattctccc tcttgtcccg acttttctga ggacaaaatt gaagtaaaag gaagctaaaa
     4861 atgggaaaat actgatcaga gctttggatt gcttgtaatc ctttaattta ttgctaaacc
     4921 ctggctgatt ggcacatgtt ggacccttga ggggatccga ggtggtcctc acaaggggat
     4981 ggggcgttga attttgtggt taattttttg tggctttaca ctgttgatgt gcagatgtgc
     5041 tgtggtgttg cgggatttaa tcatgcctta cctcctccgg aggatgaaag ctgatgttaa
     5101 tgctaatctc cctaagaaag ctgagcatgt cctcttctgt agcctcacta aagagcagcg
     5161 atctgtttac cgagcttttc ttgctagctc tgaggttgaa cagatctttg atgggagcag
     5221 gaactctctg tctggaattg atgtaatgcg taaaatttgc aaccatcccg atcttcttga
     5281 aagagaacac tccagtacag atccagatta tgggaaccct gaacgcagtg gaaaaatgaa
     5341 agttgttgca gaagtgctta aggtatggaa ggaacagggg caccgtgttc tccttttttc
     5401 tcaaactcaa cagatgcttg atattcttga gagatttctg gttacttgtg agtacaatta
     5461 tagacgaatg gatggtgtca ctcctgtaaa gcagaggatg gttttgatag atgaatttaa
     5521 caatacagat gatattttta tcttcatctt gacaacaaaa gttggtggtc tggggacaaa
     5581 cttgactggg gctaatagag ttatcatttt tgacccagac tggaatccat caactgatat
     5641 gcaggtactt ctactctaat ccttttgtta ttgattttcc aattatggag aaaatgaaat
     5701 tcttgatccc tcgataatag gctgttttgt gttgttgaac ttcaaatatt gcttctcatc
     5761 ctttagcccc ttgactaatg gtgcttggaa aatttcttac ttttaaaatt agatgattga
     5821 atattaaaaa aaaatgtaaa ggaaacgttg agggatgcag aaacaagttt aaggtagcga
     5881 acccgcccag atgttgagga cgcatcttac aataaaattg tgagaacagg ttcatatata
     5941 agataaatca gtagagtgcg atttgggggg ctgtggaagt tttttttttt gaataggata
     6001 agaagagcct gtctctgatt aaaatacagt aactttgaag ggcaaatttg gacccaaata
     6061 tatttctctt tgaaatttcc ttacagagga taatactggt agcttgttgc tttgtcagtg
     6121 taattaaaca gtagtcatat aaatcaaaac aaacaagtga aggcaaacaa gaggtggtct
     6181 cagatatttg tcaaattaga agagatgaga ggtttattga gttctattga actagggtgg
     6241 acgtatatgt aatatttttt ttataaggtg ggggtggatg tctaagtaat taagtgatat
     6301 ttggtcaatg tttttaatag cgaccttatc gtaggacagg ccagggagcg tgcttggcgt
     6361 attggtcaga aaaaagatgt tactgtgtat agattgatta cccgaggaac cattgaggag
     6421 aaggtgtatc atcgacagat ttataagcac tttcttacca acaagatatt gaaaaaccca
     6481 cagcagagaa gatttttcaa agcaagagat atgaaggatc tctttacatt aaatgatgac
     6541 ggaaatgggg ggtctacaga aacatctagt attttcagcc aggtatctgt aaatgtgaac
     6601 attgttgggg ctccagatag tcaagagaga ctatcttttc aagcaccggc ggtaaaggat
     6661 gataattcca agattggaga ggcagacaac tcagatccca agggaaaagc gggagatgat
     6721 aacaacaatg gggagttaga tgaagaaaca agtatcctgc ggggtctttt tgacgctcat
     6781 gggatccatg taagttctct attttttgct agtcatttct cagtatgctt cgcgttccca
     6841 gctaccccca gtccatatgt cactgtgtgt tgttggtgct cttgagatca ggttgatctc
     6901 tgtgtctaaa tgctttagat cttttgctct tatcgtctgt cttctttttg ggtttggggt
     6961 ggtctgggga aaggggagat tttatcaatt atctttgctt gtgttaaacc cagttcagtt
     7021 ctgtagaagg gtagcttttg gatttaagag aaagattaag cgaagtaact tctctttcaa
     7081 cgtaacttga agcttggttt gatttaaatt ttgctgtgct atttaccata ttcccttagt
     7141 cacctttatt tatcagtgat ttctttgttt tacttagctt attcatattt tgtgctttac
     7201 cagagtgcga tgaaccatga tgctatcatg aatgctcatg atgaagaaaa gttgaagcta
     7261 gaagagcagg catcccaagt agctcagaga gctgcagaag cactgcgtca atcaagaatg
     7321 cttcgaagcc gagaaagtgt agcagtgcca acctggactg gcaaatcagg agctgctgga
     7381 gggccatcgt ctgctaaaaa gaaatttggt tcntgggatc catgtaagtt ctctattttt
     7441 tgctagtcat ttctcagtag gcttcatgtt cccagccacc cccagtccat atgtcactgt
     7501 gtgctgttgg tgctcttgag atcaagttga tctctgtgtc taaatgcttt agatcttttg
     7561 ctcttatcat ctgtcttctt tttgggtttg gggtggtctg gggaaagggg agattttatc
     7621 aattatcttt gcttgtgtta aacccagttc agttctgtag aagggtagct tttggattta
     7681 agagaaagat taagcgaagt aacttctctt tcaatgtaat ttgaagcttg gtcaccttta
     7741 tttatcagtg atttctttgt tttacttagc ttattcatat tttgtgcttt accagagtgc
     7801 gatgaaccat gatgctatca tgaatgctca tgatgaagaa aagttgaagc tagaagagca
     7861 ggcatcccaa gtagctcaga gagctgcaga agcactgcgt caatcaagaa tgcttcgaag
     7921 ccgagaaagt gtagcagtgc caacctggac tggcaaatca ggagctgctg gagggccatc
     7981 atctgctaaa aagaaatttg gttctactgt taatcctcaa ctaaccagta aatcatctga
     8041 agaatccttg aatggctatg atgctattag gggaaatgct tttcctgcag gggcatctgc
     8101 tggaaaagca ttgtcttcag ccgagttatt ggctaagata agggggaacc aagagaaagc
     8161 tgttagtgat ggacttgtac atcagtttgg tacgccagct tcaacctcca acagcagagc
     8221 aggatctgta agtaatggga accggagtgc atcttctagc tatgtggttc agccagaagt
     8281 gttggttcgc cagatttgta catttataca acagagaggt ggaaaaacca cttcagccag
     8341 tatcgtagat tatttcaggg acagggtacc atcaaaggac ctgccccttt tcaagaatct
     8401 attgaaggaa atagcgattc ttgagaaaaa ccccagtgga tctttctggg ttctaaagcc
     8461 tgaatatcag gatcagtaat gcatttctag ttttgacaat atgatccatg aactacaaga
     8521 aatcaaaaaa aactgtatag cagttggaaa atctcgagcg atacaaattt tctcagttga
     8581 aagtttgcca ttcctttgag gagggtcaag gtgacttatt cgttaggctg agagactttc
     8641 ttattagttc tcagcatctt tggtctaggt agtttgatct atgggcagtg tacatagttg
     8701 gataattttc tgcttcccat aaatcattga tttttctttg tagcagggat cagttgatac
     8761 tctggatatt aagccgtccc caaaaaagaa aagatgatct tttgcttggt cttacttaaa
     8821 gacacttata caatacctgc tcgtttcatt tggttacagt atggcacatc catcagtcta
     8881 aatcatctca atttatttgt ttgtcttgct tactgtttgg atagtcaaat aaaaatttta
     8941 tgtcgaaatt tgaaaattag ttagtttgac cctcgaattc acaaatcaaa ctaaactgac
     9001 tgagatgggg gagtttcaca tttgagggat ggcaaaaacc ttaggggctt tagaaaagaa
     9061 cacaacaaaa taaaacatct ctaatcatat cagctaatgg atcaaaccaa gcacttgaat
     9121 tcttaaataa catgtactaa atcatgtcac tgcaagttat cagttacttc aacaaagctt
     9181 caacagatgt atgtaaaata agatattttc tttattgcat gtaataaaga agcgtcattc
     9241 cgatgtcaag ccagtacatt aacatattcc attgcaatta tattccaaaa cgcgaggaaa
     9301 aaaactacca tgaaatatct cttccattct ctgagtccag gtgtattttt ctatggtaat
     9361 acaacagcaa tcatacatgt caaccatatt taacacacaa aaatagtcaa aacgctgccc
     9421 atccagctgc tgtggtttta gttttacttg atccagatcc agtggcagaa ggaaggcttc
     9481 tctgtagatg ccaataagaa tgtttgctat taaaagactt gctcacttca tcatgaaatg
     9541 tagtcatcga aacagacaaa atgaatcata gatgaacaat ataaatcgaa actgacaccc
     9601 cacagaacta ttctcaagtt ccaatcaaca tgtaatgaca catgatcttt tgttctataa
     9661 atagagcaac cagactgttc aataggtgtc ttcaaacttg attgtaaaat caacacatag
     9721 aagttacctt ttaattctga cacttcgata gcaaaagatt tgtcatcaat atttgcagaa
     9781 gaattgttaa ttagagcagg aaacaatagc aaaaccaagt gaccaaaaaa tttcaaaggt
     9841 tttcttgggt agtttttagt tgatcaaagt tactgttagc ctttacttct tgcaaagggc
     9901 ttggcattta aggtttagca atatgcaaag agctagcacc ttcataa
//
LOCUS       scaffold12592_1-10416   10416 bp  DNA
FEATURES             Location/Qualifiers
     source          1..10416
     mRNA            join(336..807,889..1230,1421..1747,2641..2847,2930..3015,30
                     91..3223,3540..3848,4006..4130,4417..4634,4709..4936,5919..
                     6154,6556..6896,7709..7865,8309..8359,8659..8822,9010..9104
                     ,9554..10012)
                     /gene="g1.t1"
     CDS             join(423..807,889..1230,1421..1747,2641..2847,2930..3015,30
                     91..3223,3540..3848,4006..4130,4417..4634,4709..4936,5919..
                     6154,6556..6896,7709..7865,8309..8359,8659..8822,9010..9104
                     ,9554..9707)
                     /gene="g1.t1"
BASE COUNT     3085 a   1738 c  1892 g   3701 t
ORIGIN
        1 ttttttataa gtgaaaagtt aacttgcggt taaaatatta atatatttta aattcgaagt
       61 aattagatta gaaaataaat tactttgaaa tacaattatt ttaatatttt aaaatcaaat
      121 attaaagaat ctaaagatct gtatttctta attgctgact tgctgtcatg tcttttttat
      181 ttaaaaaaaa tatatatata tttcttgtaa attgtttttt taaataataa aatttcaaat
      241 gtttttttct tcacgaaaat tacttttcac cccaaacgca gtaaaccgct taactctttc
      301 tataaaccgc tcaaatttct cccgctctca tccatggcga accatcttct cctctgcacc
      361 atcttagtgt tcttcatctc tcataaacta tcattatcag gtaattcaaa ctaacacttc
      421 taatgtatat tagtcaatac acaaagaatt taaaacaatc ctttgatttt cttttggcag
      481 aagaagattc gacagttcct agttttgcat tcagttgggt gaacaacaat gatacattta
      541 tggctggatc tgttgcaacc ataatcgtga aagttattgg aaattttgat cctgcccaac
      601 taaagcaccc tttcaacccc aacattagtg tcaatgataa gatgggaaac agttcttaca
      661 tttccggtgt ttcgtcaaat tttggtgata attttgggga ttggaggatg tcattcattc
      721 ccattaggac tgggttgttc aatgtgttga ttactgataa tcacttcaat gtttttgact
      781 cttcactgca ttttcatgtc actccaggtt ttttttattc gcgaaatttg atatttattt
      841 gcattggaat ggtataaaaa taaattctgt tcgcttttgt acatgaaggt aatatgtatc
      901 catctgcaag cattgtgtca tggaaaaatg gagtgagtga atttgcagca ggaatgctag
      961 cttcacttgt gattcttcct aaagatgcat ttgggaataa tatatcttct gcaactgatc
     1021 aagggctcaa ctcttataac tttacattct ctgtatctac tttcaatggt tctgttgcga
     1081 caatccttga tttcactaat aaaggatggg atacatctgg ttatcttgtt accgagttta
     1141 ttgccgctac agctggaact ctttcactta atatacaagg agataaccaa acattgagtg
     1201 gctctccact aatcttcata gtgaatccag gtgattcatg taagcataag gatgataata
     1261 attaatatta ctatgctcac acatttataa agttgtaatc gatttcattt ggtttgacat
     1321 aaagagattt tcactcaatc ttttacaaac ttttggtgaa tacttttgtg gcccttggtt
     1381 atagtgaatg tagtcaccga ttcataggtt catcttgcag gatttctggt tgtttcaaaa
     1441 tgtttgctgc agtgggaagt tgaaacaaag tactttcaaa tattttctgt ggtagaaggt
     1501 tttattcacc agcacgatca atatggaaat cttgttccag ggttgtatga atttaatgtt
     1561 gaagtcattg aaaatggaac aaacttgatt attcctgtga cagatattca attcaggcag
     1621 gttggcctgg gtatccagtt gttctccttc agcttaatgg aaccaggaga tttcaagctt
     1681 atgatatatc ataaagagca gaataattcc atctcaacta tgccgtttca ttttacagtg
     1741 tatataggta ctttagcaac tatgtttgct gccacttaca tttctcggtt tctttccttt
     1801 acgcttatta tgcttttctc atatcaacaa attgctcgaa aattttagtt gttgagcgtg
     1861 ttatttttat ttctgttagc ttaggtaact gaaaactcca tgtatagagg ttgagcctta
     1921 gctcaattta cagagaaatg agaagaaaga agagttgtat tgaatatgat cactgatacc
     1981 tatgttgcta ggactcttca aaaatgccaa gggtgcatgt cggatttgcc gaaagcagtg
     2041 tatttttgaa gaatccgaaa cgggtgcggc atcaaaagtg aggagtcctg caacttatac
     2101 tgatacactg aatctgtata tctctgcctt tatactagtc taatagtcca aagatacaaa
     2161 atatctaaaa ctaactttgt aactaactca tgccacctca gcattctgtt aactaactac
     2221 acttatgact tgactaactc agccatacaa cttgttaact ctttacacta gttaacagta
     2281 tctatggagt tatgtcttta agttgcttct gtgccacctg attagcgctc tagcagttca
     2341 tgtacgatta gattttagac tcaaaagagc ttctcgctga aaagaaatca tgtcgggggt
     2401 tccattagca ggtaaccttg tgaacaatct caaattaggg gaagaatatt tcagaaatga
     2461 aaagttccca atctcttcca gtttaccaga ttgaacttta actgcttgtt aatgcaataa
     2521 gtagcttacc ctgttctgat actttatcat cttgatattc cttctgcgta tgaagctatg
     2581 tatcagagta ggtacatttc cagtatttag cttctgatct attatttcaa ttttttatag
     2641 gttattgtga tggaatgaat agtattgtta atgggtcagg tctaaatgac tctgttgcgg
     2701 gtgaagctgc aaggttctct gtcttattga aggatgctta tctatatcct tcacttgttg
     2761 aactagaaag cctgcaagta aaagtagtga atgaatttga ttcctatcaa acacaaacaa
     2821 gcatacatcc aatgaagatg gtccatggta ttaaaattag aattcatttt ttgataaaca
     2881 ggatacactt accttgatat ttttttgata gattgcctca ttataatagg aactccatgt
     2941 ggtacaaatt ttaattgcag cgcacataat gatgtggaac ttgcttttac tcctctggct
     3001 gaaacaaacc ttgatgtaag gtttttttaa tagtgttctt tatgttaagc tttagaattg
     3061 acggaactga tagttaattt ttggttgcag acaaaaaaca tgagatttag tgcctttgat
     3121 gttgattata taccacagag gagtggaatc tatgaaattc gtgtattttg tggaaatatt
     3181 ccattaaatg gtggtcatcc attcagaaag gcagtaagtg caggtacgtg tttatgctct
     3241 taatatgtat tcgtatttat gaaatatcta atttgtagga gttaaactag gaaaaaagta
     3301 cttttctgct gatatgaaga gatggtactt atatcagaac ttttttattt gtcctgaaat
     3361 agtcctattt ttacagctcg ggaattattt gaaaaaataa accaatagtc gcaacacaat
     3421 gtttatccaa ccaaacattt ctatacgtca tacattaatt tgtctaactt tattgaggat
     3481 gataatgcat ggaccttctg attctcaaat ttcaatgatg tttcattgct ttggtgcagg
     3541 aaaagttaat acatctcttt caggacttgt gaaacccagt ccaaaagtat caaagctgac
     3601 aaagaatgaa atcacagtac aactcatgga ttcatattct aatctagtcc tcttacagca
     3661 gtcaaagtta aagttggaga ttagttcagt taacagctca ggttcttcaa tatggacttt
     3721 tagtgataat aaggatggca catattgtgg aagctatctg gcaaaggatg ttggctccta
     3781 tgagttgtgt gcctcttttg atggaatgcg tttaatgcca tgcccctttg gtgtgaatgt
     3841 atacactagt gagttctttc cttttaagct aaaatgaaat tattaggctt gttataatgt
     3901 ggagttgcca ctttaatcgt tcaactacat ggtcattgaa attggtaatt tcttgctttt
     3961 catgacctga cttcatctga ccctagtatt tcttctgtcc ttcaggtgag tatttccctc
     4021 gagtacagaa tgattcggtc tgggtctggg aggatgattc aattgctttt gatgctctag
     4081 agaatgacta ttttgctggc cataacatta ccattgttga attttcaaag gtaagtgtac
     4141 ttccatcaca catgaattga agattatata ctttttgctt tgtaactaaa agctagatgt
     4201 acgagaaact tcgtggatat tctccactac gtataccgta cgtgtataaa aatgtgttta
     4261 gacatttatt cttacatatg ttatcaagta gtctatctac agctgatcaa gttttttcct
     4321 aagtcctaac acagagttta gattgtgtgt ttatattttc ctttctattt tggttgtctt
     4381 tttgaaaagt tgcctcgata taatttctat gcacagccag gtcgtggttc aattcttcaa
     4441 tatggccatc tctttagata tactcctttc aaaggattca acgggaggga ttctttctct
     4501 tatacaatat gtgacgtgaa tgggaacatt gcctccggtg gtgtggatat atttgttcta
     4561 agcatccctc ctcagttcgt ttctgttcca agtcaattgc tggcaactga agatgttatt
     4621 agtccaagat tcgggtaaag ttctagttaa gattttgtgt tgctttggtg tctaagagtc
     4681 tgtaatctgg tctgctaact ggatgcagtg gtttctctgg acttgagatt atctattcag
     4741 attcaactga aaacatcagc attacattta atgcacaatc tgggatcgtc tttctgtctc
     4801 ctatgttaat gcaattttgg cagcctgcct ggagtatttc ttctacgttc agagaggttg
     4861 gaaagtctac tgagttaact ttaacaggtt gtgtagaaga aatcaatttt gcaatacagt
     4921 cactgcagta ttttgggtat gactatttgt acataaattc tcaccactta tttttcttct
     4981 aaatctgttc cttatttgga agttagtaag ctagatatta tttccttcta taagtgtgtc
     5041 catttctcga ttggaagtca tccttgtgta cgtgtagatt tctaaagggg gtctgaggta
     5101 tagaatgtgt agtaggctct tagctggaga tactgaaaga ataagtaaaa gtccagaaga
     5161 atgatggatg agaataaaca tattagttta gcaattaata ttatgagcat aattagatag
     5221 gaatatcata ttttagtaaa aaatgaaggt tttttcttga tagtgctata ttcacaaagc
     5281 aacatgatat gtgaaaataa aagtatatag ttgggaattt ctaattttgg aagtgtttct
     5341 ttgagattaa cttttgataa accaacaatt tagaagaaaa tattgttgtg ctagcatttc
     5401 attgctaatg aaccagttac cgataaagct gcaacattct tgttctatca acatttagga
     5461 actggttgag aatatatgga ctcttgtata acttggacaa aagttctctt ttaacaaaat
     5521 ttcttatatt ccagactaat ttagattcac atattctgat tacatggcaa tctgctttct
     5581 ccttcatcct ctagtgagaa gtctatgtaa cggaagacag ataattcttg acaattatga
     5641 actattttgt tgtatcagca tattttacct tgtcctcttc ctttttcctg tcacacaaca
     5701 ttaataacta tcttattgcc tctcctttca ttcattctag ttgctcttct ttgaaaaaaa
     5761 taaaattata tttaaacatt ataataagcc agggcgcccg gacagccttt cttgctaaca
     5821 tgaacataga aatctattaa atgctgagaa tgactaataa ctttagagta ggattaaaca
     5881 tgttatgtta actagtctca tgtgtttctt tgaatcagaa atgagaactt ctacggcact
     5941 gatacaattc acgtctctac gatgaacaca aatgggaaga acagattaga tattcctata
     6001 ttggttgaac ctatcaatga tcctccattg attaatctcc ctcctttcgt tattatggat
     6061 caagggagtg aagaagtatc tatttttagc agagtcaaga acaagtctgc tgtttttgtt
     6121 ggagatccag atctactgca ttatcctggt atgggtacta ctgtaatagg agatattccc
     6181 agcaccttct taggattgtt agtagtttgt aaaataaatg gataatgaag gttgagagtc
     6241 ccgctaagtt ttgctgttga gttataggtg agaatcaagg atatcaccaa gtaatttgca
     6301 atttatttaa ttgaaataga tagctgaact ttatattcta gaaaaaaccc tgcttttctg
     6361 gtcaaaacat tctatatctg gtagtgtggt gctctgctga aaatggcttc tattatgcaa
     6421 gtctcagaga aacctcggtc gtttataatt gctgatgctt ttgcaataag ggagagggat
     6481 acgatacttt tacatctgaa catagttgca ttcctccttc aaatcttaca gttttgatat
     6541 ttaagtttat ttcagggaat gtgtctcgtt tcttggttat gttctccatg gaagtcagct
     6601 ctggcttgct ttcaacaaag cttcctgcta acctcattag cacaactgaa ttaaaatcta
     6661 aaacaagcta ccagtggcag cctcttcaga catttgtaac catctcagaa catttcatgg
     6721 tcaaagccaa aggcattaga tttcggggta cactagaaga ctgcaacagt gtattggagc
     6781 aattgctata tcatgtgtgt tctagagatt ctgagcaact gttatcattt tcggatggtt
     6841 ctttccctta tatcttcctt tgctatattg ttgatgtatt gtttcctgat aatatggtag
     6901 tatcctttac ctagtctgca ataagtgcat caagaacaaa gaatctaatc agatcttatg
     6961 cttactatct gttttataag acagcaggta atcagtacaa ggtggagaga attaagatta
     7021 gttctgataa tgatttcatt gacctctgag atcacttttg gtttcctgcg gcactctttc
     7081 aaatgtagcc acatatgctg ttcctggaac ctcccctcca aactagtcta atgaactaaa
     7141 gaaccaaaac aaaaaccaag aaatagtatc ggaaaatgtg ataaacaata ataatgagcg
     7201 atatggtttc tttcatttca ctctcttctt tcatattttt ctgttggttt tccagttcat
     7261 tcgttttttt cttccactat gccaatgaac tactgagaat cagtaggtta gctaatggta
     7321 tatgtaccac tacttgagaa gtggcacagg gagtgtcaaa ggcagtgtca cgagacatca
     7381 tgagtgatct aagatagtca gttacggttt tctgcaatgc agcctctata agcacatttt
     7441 tcccttttct ccttttctat gacttctttt atggctagtt aaggactttg tgaacaataa
     7501 taggggctta gatgaatatt tgtatatata ttgtatgaca tatactgaaa atccttggag
     7561 atgttaagag ttaaatttgc aaatggatat gttatcactt ctacattgta ctggagaatt
     7621 gcggactcat tctttgtcat atatgttgct atctatcatg ttcccttttc atgttccgat
     7681 ctgcataatt acatgagttg ctttgcaggg taatgaacat cgtgctagtc ttattgtgac
     7741 ggtgaatgat atggggaact atgggtgcta cccaggctgc actgatttga tgtcaatgcc
     7801 taattttgtt gaggttgaag ttagtctcat gagagaaaaa cctctgagtt cattatttgc
     7861 acatggtaag ttatgcatca gaaaggtgca acatttgtca ttatgaagct tttcctttgc
     7921 attttttttc ctaaactttg tggtgcatgc ctaccacagg tgcctctttt aaattcttac
     7981 cttacctaat gccaaactcc atttcacccg ccaaatactt cagctttttg gttccacatg
     8041 tgttactttt tttttgtttt gatgacaagg aaaacccgca gccgctaccc tttgggtgcg
     8101 cacagggtaa aaccaccgct cctatgcatg ctcgcaaacc acataggaga gataacccac
     8161 actaggcaaa cctggtgcga tgagctcgac ccagaaggca aaccccttgc tttcgctggc
     8221 aaggggtttc gaacttgaga cgtccaacat ggaagtccca agctcaaact actggcccac
     8281 cccgaagggt ccaaatgtgt tactttaggt aaagccataa ctgaaaatgg tgctttcttc
     8341 tacctcccac agatctcagg taagatttta aaatgttaaa ctacacagtt acaggtttct
     8401 gatgagactg tcaaaaaatt gtttttcatt tatcttgatt ggttcataca aaacgcaatt
     8461 catggaaagg gagatgcatg gtaacttttt gaagttgcat taattctatg aggaatagtc
     8521 taaatttcta gcaaattatg caatgtttct aactttttat ctgaaatttc atttggtata
     8581 agtgaagcat tgacaactta ttaatttatc atggtattaa ttatcaggat gataataata
     8641 actgcatctg atttgcagtt tttggatcag caattattgt tgaattcatt ctggtgcttt
     8701 cttttggtgt tatacttcta ttcttcattt gcaaatgtgc atttgttctc attaatgaga
     8761 aaaggaggca ggcctcacaa gattttgagc tctccaatgt ccagaattcc caagaaggaa
     8821 ctgtaagtac acgattaaat caagaactgt tgttctccac aagccagcat tttatcttct
     8881 ccttgcatcc gcattgatgt ttttcctcaa tgtgacacat ctattattct tttgttgcat
     8941 accatacttg attggtagta atcgaataag atcttgtata atatgttttt tctcttgtgt
     9001 actgtacagt taaccaagga tttatctgat aagatgactc aagtcagagg atgctgttca
     9061 aatttcttca tgtctaatat acagctctcc aaattttatc tgcggtaagt gtatagttat
     9121 aaaaatggct ctagtttgac tttttttgaa agctggaatc aaaagtcatt ctttactagg
     9181 gaaagatgca ccattttgta agctttagaa agtttggaat cttgtgattc gtaaacaagt
     9241 ttaacactgt actaaagctg agggttgtga tggtgtgaat ggattaagaa tattttaaat
     9301 tgtggttagg aggatgatag aggatacaat acatacagtg ttaagtgttt ttgaggatga
     9361 gcatactgtg ttaaatctgt aaaaatgtac taccagcgga gagttgtttc tcagtaaaag
     9421 ctagcaaact agttagttgc agttcaaata tgcacaaagt cttattcaac tgtattctct
     9481 tgcactaaaa atgaagtcgt tggtcttatg agattcggtt ctacatggtg aaaacaaaaa
     9541 ctacatattt caggtcatgc ctacagcttg gagttggagg atttcctaaa gccaccgata
     9601 cttcttcaag tgatcagctt gaaatgactt ctccttctgg gctaagtgct gcaacttctg
     9661 aaaaagatga tcaactggaa gagcctccct caagtttatt aagatgatga acttcttttt
     9721 catagtctgc tgttggacat tgattattat attacctata gccagcactt gtcaatacta
     9781 atgttgcagg aagtgaagct agttatttgt atagtccgtt ggggggaact ttttggatat
     9841 ttagtttggc ttttattttt acattatgga tttcggattg gatatgcact ttagttgtac
     9901 aattttttga atatccgaat tttttgtctt atattcagct ttacttatag tatgtttgtc
     9961 caatgctagt aagtataatt ttccaaaggt ctaatagatc agtaccatat aattttaccc
    10021 attatagtac ttgatctaat ttggaattat gcggcatggg cagcaggata gcctttaatc
    10081 cttgttggta gtagaaagtt ctatatttga agaagcaaaa tattaggtga ataaagatgg
    10141 ttaattgtta taatttgttt tagagaagat gttcaaaagt caaaattaaa agttcacaat
    10201 atccaaattt taagtaaaag aaatatctta tcaaattcta gtttatttga attgaattta
    10261 gattgtaatt tcctcaatct agaaattgaa atctttacat ccaatccaaa cactttctga
    10321 ttgaaacaat tgttcgagtt tcctattata tgcaatgtat gtaggtaggt tcttgctaat
    10381 gatttttttt ttaaaaaaaa aaaaataaga gggagg
//
LOCUS       scaffold3245_123354-131462   8109 bp  DNA
FEATURES             Location/Qualifiers
     source          1..8109
     mRNA            complement(join(1001..3180,4342..6160,6442..6516,6898..7109
                     ))
                     /gene="g2.t1"
     CDS             complement(join(1093..3180,4342..6160,6442..6516,6898..6959
                     ))
                     /gene="g2.t1"
BASE COUNT     2844 a   1531 c  1395 g   2339 t
ORIGIN
        1 ttttaggatc tgagcaactt gtagaaaaaa actcctagcc gttatataat taagaaaagt
       61 tcacatacct caaataaccc agacctttcc caacaatgaa gaaataagta atacctaaaa
      121 tgctaaaaag taagagttcc acttctaacc caccttctta aatatattaa gcagaaactt
      181 aagcaaaaat catcgcaatg catgaattca ctctgtagct ttgaaaacaa aaggagccag
      241 ttctaaggcg aatctggatt accacagtac atatgcatag agtagtctat gagagtggca
      301 ttaggaaaag gctattttta cggatgcatt acctgcgagc tccttcctat ttcaatacaa
      361 aagtgaaact gaagttttgt gagaatagga atgattcaga cacacactaa aaaggtagca
      421 agagctgaaa ataggcattt tacgagaaaa ttcaagtgac gcaaataaat ttgaagtcat
      481 tccctaatgg aggaaatttc taggttgtca cttgtcgtgt atgacttgtt tctaatcacc
      541 atagttccta ttgtttactc agcaaaacaa aggattgaaa ctctatataa ctgatcaatg
      601 tatccaatgg aagatgtcaa ttcaaccagc aggagtagtt agattacata accgcgggca
      661 ccctactaca tgatatgatc tagcattaaa tgataagaag atccaaaatt tcattaaagg
      721 aatttgacat gcaatattgt gcaattgtta tgctcaaaat tatagataag aatatcaaga
      781 tttaagtatg atatacaatt taacattttt gcaagagaag tatagtttta agcatgttcc
      841 aaaatgacga aagtaaactc aattgacttg atgcttcttg gtatttgatc attatgcagg
      901 cgtgtctata gttctacatt ccacaatcaa acggttattg atctgtttta tagttgcaat
      961 cagttgtgtc ctactttgtc gatcttttat caaaacatgg ttatgcacat attttttata
     1021 gaagttaaca aagaggcaag tgcttgtacc caaacatcat agacagcaga ttagatttta
     1081 actaaattat cattaacctt cacggtcaga acttacagtt atttgttggt agttggtaat
     1141 aagggtctgt ggacccctta gaaagaaact actggagctg ttttctaaag cacgcggagg
     1201 cgtctccaat acctcctttg acctacctac aaggggaaga ttggaaagat ggtcacccca
     1261 aatatcataa gtaaactttt cctccatacc catcttttta tcagttttaa gtgccatctg
     1321 atttggaggt ttagatccag gagctcgtaa atgaggagca attacagaac ttgaagccag
     1381 aactggttga cgacagatca agcgaggagc agatttatca gcacaaggga aggttgctga
     1441 aggcagaaga acaggtttgc tggctgatct tttaggtgca ccaggcttct cttgaggagg
     1501 acaagaattt tttccaccat ccgttaatgt tacctctctc tgcaagacat tcctctgaga
     1561 tgcatattcg gagtgtatat tttttttaca ttgatgacta ccaacatcag caaagggatt
     1621 gatgagctta acaggtcgat ccacaacagc agacggggga gatggccgcc gaggtgttaa
     1681 atttgaggta ggagacaggg gtgacgatgg tgtagaattg ccactatgac tacttgaaac
     1741 atcaaaaagt ccaaccaaag cagtcgcaga attctttttc ttcttccgcc tcctcccttt
     1801 ttcttttgca attttgacag tgagattact agtttttgag gtttcatatg tatcagaact
     1861 ctgaattgct acaggctttg tagaggatga cacctccagt cccttttggg tatctgatgc
     1921 agagttatat cctgcacaat gattcacatt ctgatcagtt acactttgat tttgggagac
     1981 agcttgaata tcttcacatg cactgaaact ttcaactgac agagcctcac cttccccaat
     2041 tgaccgaagc aaattgttca atttaaagga gaagacaaac ttgccaatct gtttctcagt
     2101 ggggtgcatg cgagacaatt ttccagcatg actaacagat gtcatatagc tttttccact
     2161 cttaggcaag cactcatggg agccaaaggc catcacttgg ggtatgatgc accacagaac
     2221 tagaaagaat aaagaagtta gaaagagaat tgtgacgagc aatttcttca ccctcgtcca
     2281 gaacaaagac ctcttgcaga aatgaagcac acagatagga aggctagctt tcattggtat
     2341 aacaagtatg ccagttgcca aagccagttc aagatctcta tgtatagtgg cagcagaaaa
     2401 atcagtatga tatgatatct caagctttat agactcctca ggttcaagag aaaagccttt
     2461 acaaccattt attacgaacc catctgttcc acactctgtt ccagagattt caattttttt
     2521 gacctccaag gggaagtcac ccacgttctt tgcataaagc tcctttgaca atgacagaga
     2581 acatgcatga aatttatcct tcatgttata tagcacaccc gaagaagaga gattaagagg
     2641 ggttggcatg tttaatttga aatccaagtt ctgcacaggt acagacgcat caagcaagac
     2701 caaagaaagc aaccccccag aacctttgag acttaaccac tccacaccag aaagattgtt
     2761 cctgagcaat gctgaacttc tccactgaca tcgagctgca ggttgaaata aaattggacc
     2821 aaatgatgct ttactgaaag ggtgaataag tccttcagtt actgcattct ctgctagcga
     2881 aaaaccgtat ctctttggag cagtagagta gttagcaact attctactgg atagagaagg
     2941 ctgcaaatgg cttcctgaag tcttgcactc atcaataatt tcccaggagt tcagaacaag
     3001 ctgcaccaag attggttttt gacttgggtt ttctattgtg atccactgag agtgataact
     3061 tccgacttga atcactggaa acactacttc actttcatcc agtacagaca tgtcataagc
     3121 agtagcatga gatttccagt tcttcaatac cgactcatct gccattgttg tatccacagc
     3181 cttcagatta aatggataga aaaaacaaat caggagctaa ttctatatac atctgtacca
     3241 aacaaaggta tacgaatgat acagcagtga caactatttc cactacatgt acattcaaat
     3301 taagaaaagc taaaaagtaa agtttcacat gaaataaata tgactgagaa gtacaactct
     3361 gctgaactag taaaaacagc tcactgattc aagcatcata aatcaaataa atagctattg
     3421 ataaacatta cttcctccat ttaaaaaata aatgacctag tttgacttga cacagagctt
     3481 aaaaaaataa aaaagacttc tcaatcttgt ggttctaaac taaatgtcaa atgtaccaaa
     3541 atgtccttta attttgtggc cttaaatatg ccacgtggaa agctgaaatt aaagtgttgc
     3601 caaaaaagga aaaggatcat tctttttgaa acatactaaa aagagagcag ctaattcttt
     3661 tttaaacaga gggagtataa gttatcatgt gaccatgtga gtatatttgc agaagaatct
     3721 ccgcccatta tgtattcaaa gaacacaatg ttaaccaaaa caacttctat cagagagtga
     3781 aattgtatcc agcatcctga aatatacact gaatatgcac aattatattt ccactgaaga
     3841 tgacttcggt tatctttagt gcttctggta cattaaattt ttaaagtata agggtgtatc
     3901 tcctactaca gattaaatag agacgaagag cccctgcatt atacatgata tggtatatat
     3961 ggctccacct atcacgtgtt acaggacaca gtcttcagtc ttactttatg ctgataatta
     4021 aggactttaa tactctacca gttgaaaaga aaaggacttc tatactctac atacacagat
     4081 ctctctcaag ggcttagttt gagtttcttg ccacaatatt agtttcagac aaaagaataa
     4141 atatgaattc cagttgcttg caaaaatgcc tcaaatagga ataacacaca aatcttgaat
     4201 tctcaaatct gacagccctg aaacttccaa aagtttgaca aattattttt actcatttaa
     4261 gtgtttaaaa tatcctccga aaagaagatg ccacacccat gaaatgagac atataagaac
     4321 caaatagcag aatccccata ccttgatttc taatggtgac cgcatgctgc tgcttgaaga
     4381 ggctcttgtg tttccaggtt caacttcatc agagttttct tcttgaccaa ttgaagagtc
     4441 atatttacct cctgaatgaa ggctgactac atccatgcaa gcaacttcaa tttcagaagt
     4501 tctcgagtca ttagttgata cgagcaattt acagttcatg ctcatttcat gagcttgcac
     4561 cggagggtat gtgaccacag cgacttgcgt aacagtacca gggaagagta ttagtccctc
     4621 aacatatctg acacgaaaat acttgatgtt ctctccagcc tcacttacct tgacaatgct
     4681 caatatgtaa ggagaatcat ttctcactga cagagcaaca acactagtac catcagtcgc
     4741 acatggttct acagtttgaa tagacaaaag aagtggatcc atgagctcac tgtgagcaga
     4801 catcttgccc agttctgctt tgagagggac aataattgta tcagctttac ctttggaaga
     4861 gctaagcaac tgcagagaaa aggcaccaaa tatctctccc gttgtatgac tagggaaatc
     4921 taattctatg atggtctcag ttttgtgagg atcaattttc caattcctat ggggtctaat
     4981 tgcaactaga gggataccaa cctcatcacc cttgacatcc agccactcct taacaccaag
     5041 caagctgaaa ttattgtttg aatcttcacc tttattcata ttacaaattg cttttgcata
     5101 acgggtatta tctcctgaag aaatagacgt ccaaatagtt acctcctcca catagagggc
     5161 ttcattgtaa ggattataca aagaaagatt tttactcagc cttccactag aggaaatatc
     5221 aagaccgact aaaggctgta tgcgatatgg agattcaaca gtaaagccct tagcctgaac
     5281 caagaaacca ccggagctag tctgcaaaac aaactgcgct gaagataaac ccaaccatgt
     5341 aggcaaaaac acaaaacaaa ttgatgcagt ttcaccaggt gccaacaatg tttcgctgaa
     5401 attgcaagga taaaactgag aattggttcc ataaggttca aagacagtca gtgacctgtc
     5461 gctgtgtgta tttttaacat ttagaaaagc taatgaagga aaatataaat acttctcccc
     5521 ccagtcgagc aaagggggat tgatttctac atgaggggaa gaaccaccca aaatgttgaa
     5581 attgtctgtc ccgtcttctg cttttggttt caatttttta tatttatcat cagacaaagg
     5641 cacttcaccg aaagaaacac catctgccct attccttctt atacaattac aaggcaattc
     5701 actgtaaaac tctgggtaac tcagatagca tgaaattgtt cttccaccca agaacttgaa
     5761 aatacaagaa tcggatgacc tactaagatt tttattctct tcatctgatc ctacaggcaa
     5821 atcaacatca gattgaaccc cagaaacttc ttccacttgt gattgggcat tcttctcttc
     5881 aaacaaaaac tcccgcaatc tgggtggaaa gcagaacatg tctgtatgtg aacacacgct
     5941 atcaagactt tgacgaggta tggggttctc aagaacgaaa ccgtttgaca aatcaccact
     6001 aaagccgtcc tcctcattgg gtttgtagga catacatgca tcatactctg cttggttttg
     6061 ctgtcccttc attgaacatg gttcaccttt agccagaata atgatgatat ggaacagaac
     6121 catcataaag cagaatgctt caccatggtg aaacactctc ctgaagaaat tactaataca
     6181 gattaatagc cgatgtaaaa gattagaaca tcaatcatca tttacaagaa agacaaaaac
     6241 tttaaacagc tattaggcag gggatatgca aacacaaaca aaaattttgg ggaaggtaca
     6301 aacacctcca ccacaacaac tacaagaata gtacaaactg gtagtagtct attatttcag
     6361 gacgaaaaca aaaggcgcca attttaataa tgaaaataag tcaaagggtg tcttagtaac
     6421 tcagttggtt gggttggcta cctggacttt tcactttcac cttgttggtg aggattccgt
     6481 tctaccttgt aatcccctcc cccatttccc cttctcctgc cccccataaa ataagaagaa
     6541 aaaaaaaaag gcattaatct tgggaatgaa atgaaaaata gtacaagaca caatcaaata
     6601 atctaaaaat agaaaaacag atgacgattt ctaataactc ccatagaaaa aaaattacaa
     6661 gacgctgata cttcagctgt cgatattaaa tatgcaagta actcattatt aagtaggaat
     6721 agaagctaaa caaagcttgc aaactccaat actctcattc acagcttaaa cctttttcct
     6781 tttttgcatg ttcaagcaag caagcatacc ataaataagc attcaaaagc tcggaaataa
     6841 gaacaacaaa aagctacatg aaaaaaaaaa tcaatcaaat gaaataaaaa ttgttaccgg
     6901 cgggaggaga tgccggagag atgatatgaa ggtccgatca ttagggtttg agagtccatt
     6961 gacgaagatt gaaaaggaac atgagtgaaa aagaaaaaat gagtttgtga tgatggtggc
     7021 tagggcttat aagcgattgg gattttcaac accaaaagaa agaaaaagga gagtcttgtg
     7081 agcagcacac aaacaaaaac aacaaagacg cagatacacc tgatagataa tatgcacccg
     7141 aatgaatggc tcgaatgacg aagataaaaa aaaaaaaaaa aactgaaaaa cagagagcaa
     7201 ttaactcatt ccacaacaaa atgactcaac tgccccacac aataccctct tttcttgaaa
     7261 tatctattat taaattatta ttctttaaaa aaaaattaat aatcttgaaa gtgtatatat
     7321 atttaaaaag ataaaaagaa gatctaagtt gaaaatgctt aatcatagtc ctttggttac
     7381 tctccgtaat tttatattta attagtattt gtgttcctgc atttgaaata caataatgtt
     7441 agattaaaat ttataatttt tattttttat atattataat ttattccaat ttatttaaaa
     7501 tatcattatt cttcttttat tgaaaagtta tcataatcta aaaaataaca atcgacttaa
     7561 tttaaaacta tcgtaaacat cttatattat atgcaataaa attgaattat atttaacaca
     7621 attcttataa aatttcaaaa attcttttca ttttatatgc aattcacatg gaattagtga
     7681 tgtaaaataa ttaatatgtt atattacttt aaaacagaaa atattgtgag agtaataatt
     7741 aaataaataa atatatatta ttgttattat tattttaaca gaaaacctct atagactcta
     7801 tctatatttg aatatgtggc aaatgttcat cttaatttca accaaaatat ataatgatct
     7861 ctttgaaaat tatttatggt ttatcttttt actgactttc caaaatggcg ataatactga
     7921 tcacctccac accatttcta aagaactttc ggtatctgaa tttaatcgga tttcaatgta
     7981 gatatcgaat aaaaaatatt aaaaaaaatt gaaatgttat ttaaatttaa gatcagtatt
     8041 aaagatgaaa aaaattatat ataattataa aatgagagtg tgattttcaa agaacggtaa
     8101 gcaaaaaag
//
LOCUS       scaffold5854_23158-35807   12650 bp  DNA
FEATURES             Location/Qualifiers
     source          1..12650
     mRNA            complement(join(1001..1378,1928..2009,2094..2244,3878..4527
                     ,4628..5489,6071..9298,9383..9688,11052..11205,11525..11650
                     ))
                     /gene="g2.t1"
     CDS             complement(join(1276..1378,1928..2009,2094..2244,3878..4527
                     ,4628..5489,6071..9298,9383..9688,11052..11144))
                     /gene="g2.t1"
BASE COUNT     4075 a   2505 c  2083 g   3986 t   1 n
ORIGIN
        1 gatattacac ttgggcagtg gtcggagata ctcctttgct gtctggtatt tgttaaaact
       61 tatgctcaaa ctgttgtgac atgaaacatg aaatatgatg ctcaggaaga gtgagactat
      121 tctaatttca gggccacatt tgttgggata gtgtatggtt atgctacaat ttcatcatca
      181 actattgttg tgccaatggc tgctcatgct gtaaataatc tagtaggagg catcatatgg
      241 cgcttcacat caaatagatt ggtaacttct tttacagtaa tttgtatgaa agttacgact
      301 ttattttctg aaactcctaa acagtatcag cttctatttc ttgattttgc catggtgaag
      361 gaagctatat gtgttacaag tatttttctc tttttcattg gcattgtcat tgtagctttc
      421 aaattttatg aatgaatctg tatttttagc atgcaggaac aaatgcaaag tagcttgctg
      481 taattgcaac atagagatct gcacctaatg acgactgata gattcacaag ttaaaagagt
      541 catttggaat tcctttgata tactgtaatc ccacgattga gatctggata gagtaagtgt
      601 acccatactt tagtcgtaat ggtgtagata tttaaaaaaa aattattagt agttttaagg
      661 tgaagcttca ccatatcaag tttgccatat tgcacaagac actggagggg tgctaaattt
      721 cgtccaacat acatttctaa acatgtttct tatgaaatca ccaaacacct gtaaagcgcg
      781 gaataaagta aagaacacaa gatttttacg cgaaaaatca cacagcttga agcaaaatgt
      841 ttctcaacaa agcaacctac aaaagcttct aaataagcat attacgagtt caagtcagaa
      901 cttgttagga atcgcggcca cattgggaac atgacagtgt ttgggaatca aaaagttaat
      961 ctggctgtgt tattttagag agcatggaat aaaacattaa agaaaaggaa tgagtttatt
     1021 gtggtattgt actagacagt aaatcaaaac ctagcctaag caaagatgtg tgcattcatt
     1081 caactctagt acagctattg gctaatagaa caactatcca acattctctg aatccctaaa
     1141 actgtgattg cagagaatct atctgatgag accttataat catttacatt taggcactga
     1201 gccaggtcaa aagaggaaga aaaaattata acaatatgta atgtacaact gcaaaagaat
     1261 caattatcgg aatcatcaca atatggtgcc taataaccaa atatgaagga acaaacaata
     1321 agcaataaga cttagcctgc ctcttggatg actcatcaaa gctcgacttg aagataccct
     1381 gaatataatt ggaaatcaag tgttagattg acaagccaag cactggacaa aactacctcc
     1441 ctgcaccaac aaatatgcgt ctatcccaag taagtttggg ttggtaacca tgttgttcca
     1501 tttcagctca catcatacca aatattaaac acacacccaa aaaaaaaaaa aagtacttga
     1561 aattctctac aagcatgttt aagtctacca tataaatctt ggacagaacc ctctccctac
     1621 acaaaataac acaccacccc tacctacacc actctccaaa aaaatcatgt cagtaacaga
     1681 tggtggagat tgttaagact tggagttttg gtaaagtgaa aatcatggta tgaggaatga
     1741 gaacctagca agatagcatc actattttca ttgttgcaag aatcaaaaat gcttgacctg
     1801 aatctaatgt ctctatattt tgatcggcaa atgtttttcc tagacttaaa gaaatgcagc
     1861 agaaaatttg taatttcatc aaaaaaatca ttaagaagct ggctagagag aagttctaag
     1921 atattaccaa attccatcga ttctatccgc aatcatcttc ccttgccctg gaacaagacc
     1981 tgaagtattg agtgacttga atgcatgacc tgcaagacga gcaaattttt aagtttgcta
     2041 aacattacat ttctcttcca aatttttcaa agatttgtat cattaatcta cacctttttc
     2101 ttggtcagct tcctcgtcat ttatcaaccg ttcagattca gaatctatat ttattgcaag
     2161 ttgatctgca gatcccttcc gcaaagttcg aacatgagca gctgatgcaa ctgaagaaga
     2221 ggctaaattc ttactaactg gtacctgcaa acaagaagaa tgtagcagtt taggctgctt
     2281 tgcacaaaca ttttcttccc agtttataga aaaatgttat ggtcagaaca ctataagggg
     2341 agcctaatct atgaagtatc tcatgttcac acatggacct gtgaagggct gaccccgacg
     2401 gggtgtaata tagacaaaca ttaccctaac gcaagcatca gttttaaatt acacttacac
     2461 ggctcgaacc cctgacatat aggtcacatg aagacaaact tttacagttg ctctaagcct
     2521 ccccttcaca agtcaacact tttgtttgta aaatacaagc atatatcatt tttacaatag
     2581 catattgatg ctgagaggat aggaaattac atcagatcct accataacca cagttacttt
     2641 ttgaggaaaa gcaaccactc gatgcttgag agttccttga gtaatgaaca aaaaagagaa
     2701 gtgggcattg gaaaataaat gcaagtgact tacgcagcga gatttctgtt ggataaacca
     2761 atgttaccta acatgtggtc tccttcggtt cattttaaga aaacacgttt aaaagctcag
     2821 tatttaaccg aaaatagcat tcattaaagg ttctctatac cttccatcaa tgtacattaa
     2881 gaaaccttga ttaggtttta aaatatttaa gtaagagaat tttaacgtct atataaatac
     2941 agaatcattt ccagaacagc aggaggctat tcacggatca ccagggatta gtaaaccaag
     3001 gtaactgtag ggtacaaata catataaatg catcatcaaa gacacaaatt gcacatatgt
     3061 taagctcact tcctctattc caacttttgc tcatgatcaa cacctatatc aactgaaata
     3121 ttgtcacttt cttgcacata agtgaagtag aggaatgtta cttaaggtat ctgttgacca
     3181 tatcattttg gacaggtcaa aacaagcagt ctcaaaggca caaacactaa atcttcagaa
     3241 tgcataagca acatagatga gtcatatctc cccaccctaa cttatatgag atggagaata
     3301 ttaggtcatg actctgctat agaggttatt tggtcagtag aaaattgcac ataaaaatat
     3361 cttgaatggc cagaaggtca attaaattgg ttgcaatttc attaaccttt tctcaggatg
     3421 ccacttgggc atttcatggt ggccaaagta aatcacgtta tttgcatact tagtgtgatt
     3481 atcgcttgta cgcgttttct aatttatctt gcattacatt atatatcatc aataatttac
     3541 tatgtcttgc cactcaattt ttccaataag aaccaaattc ttttgacagg tcttccaact
     3601 taaaagaaca aaggaattaa agcattgttt gattattatg catttgtcaa aacatctttt
     3661 ttaatcaatt tttcaaaaga cctttagtct cagcctcttg gcatactctc gattagatgt
     3721 atccttggag aaaaagatta aaagggcaag ccaactaaaa gatggcattg ctaaaataac
     3781 acataactga ccagcaatgg acatgaaaaa tattgaaaga aggcaatgta atgacttata
     3841 ctgaaaaagg aatgcaatgt actgcaatca aaattaccac atcttgaact tcagatatct
     3901 ctgactgagt aggcaaggaa gcagcttcga agatgcctct ttcctgattg atctctagtg
     3961 gtgcaacctt aagttgacta gaattttcca gtgacttaac cttacttgac aagtcctcaa
     4021 caaccttctg ggtaccatgt aagtcagcaa gcagttcctc tgttttggct ttcaaatttt
     4081 cagattccaa gactttggca acaatcagct tatcaagcac tggtaaaaac cctgtcactg
     4141 gagtctcttt atggtagtca accgaattgt tgcttcccag cttatgtata atattttcta
     4201 aaccaattgt gaattctaac aactcattct tcatctttgc acagtccacc tcatctctca
     4261 tgtgctcttc aacttcatcc tttaaactct caatttgcag tgcctgtttc tcaaggcttg
     4321 attgtaattc ttttttctca cgagacaatg agtccatctg gagctgtaat cttgggaaat
     4381 tatcaactac ataaaagagc cgcctgacat caggtgaatc ataggcctct gcatctccca
     4441 catcaggccc catgagtgtt tcaatctctt taagtttatc aaaaagagat ctcatatgag
     4501 atgctgagag ggttaagttt tcagcttctg aaagaatagt atcaaaacag gccatgagaa
     4561 aactactata gtcacagcca acattttcat aatttaaggg ggggaacata gtaaacacaa
     4621 tgtgtacctt gaaaattcag tgaagcttta gcattgagag acaaaagttc agcttctttc
     4681 tccttgatat aatcctcttt agcctgataa tcctctaatt taagcttcat ctcatcgcaa
     4741 agaccattca attcttctag attagtctcc agatgggaga tcctctcttg gtgggtctcc
     4801 ttttcttcca agacttttcc acaagtatta ttgctttctt ccagtttaac ctgcaaatct
     4861 ttattagtac caaccatcac ctccatcaca gatttgaact gttcagtaag atggcagctc
     4921 tgtctagctg ccaatagcag cttctcagca gtccttgcag actggctgct atcaagctcc
     4981 aagtgatgat gtactatagc atcttcacca aaatttgcta attgttgagg tgacgtttcc
     5041 ttcaactttt ccaggtcaaa gttggagcca agttcagaca atctattttg agttaaagcc
     5101 agttcactag ttgcatcctt aaaagcagaa agtagaactt taagatccct ttccaacgat
     5161 tgtatagtat tttcctgcgc tagcctacca acttctgcat ctctgacctt ttgcttaaga
     5221 gattctgtca gttcaatcac aggtagagct atgctttttg tcaactccag ttttctaagt
     5281 atggctttga tcaaatcatc catcgatgca gagtaacatc caatgttctc ggcaagaatc
     5341 ttgtttctca attcgaatcc atccacaatt ttcccaagat gcaatgtgat attgtcacca
     5401 tcagttgcat ttggttcacc gttggctact tcctcattta gtgcatcatt aacaacagat
     5461 accgaaggaa ttgagaaaga tgagtcatcc taaaaaagaa catagcagag aagtaagaga
     5521 aggtacatca agaacatgca gatcacctga tcatattaca agtataggta acataagtat
     5581 attcatacag gcacaagttt tactataaat aagtcaactt gatacctacc atttgtgaac
     5641 tgcaaatttc gaaaaaaatc attctaatga cataacgagc aagcaacgga caagtgcatg
     5701 tgtaactgat ccgaaaagat gagaattaac atcaaaatgg tctttacaat tggccagcaa
     5761 gttgttcact aataaacaaa aaagcaaaca ggcaatccac cagcaaatgg aacaagtaag
     5821 atgctgaaaa tnggtgacca cagctattta gataaatcca aaattcttca attatttcag
     5881 acatcaaaga tatttcaggt aggttatttt tctcacaaaa gaaaccacac cataaaccaa
     5941 taaaaaaaat ccaagtaatc aaccactcaa ataaacttct gagctgtaag gttgtgacag
     6001 ggaggtggaa gattactcaa agagaaaagc aacaaagaaa aaggaagagg aaggatgatg
     6061 ctatgattac cttagtagga gaatctggta gcacttcagt atctacttca gaaaaataat
     6121 cccagatttc tttaagaaga agatccatgt cttttaggct gtgaaacttt ccctcaaaag
     6181 tttttcggag agaggaaaac agaacttcat ctctcagaag taactgaaga cggctaagat
     6241 gggtagagag ctccagaact ttagtttcta ctctgccctg tgatccagcc aactcttgca
     6301 tgcaggcatc taccttggaa gtcagaacta caatttcctc ttctgcattc ttcttttcat
     6361 taacaagatc ggaaattttg tttcctgaat ccagcaaagc atcttctaga gactttatag
     6421 tcatggaagc atcacttagc ttactgtttt ggatatcagc ttcccctttg agcttgttaa
     6481 tctcgttctc tagatcagtt ctaccaactt gtaccctatt attttcctca gtaaacagag
     6541 atatgttttt ttctgcttga actagtgcgt cctcaaggga ttgtatagtt tcatctgcca
     6601 tttttagttt gttggtatgg aaagagaatt cctccttgat tttctgtagt tcagactcag
     6661 cagcatcttt accaagtaaa gcttcttctt tctcattctt tagtactaaa acattcttct
     6721 ctgccaggga caaagcatcc tcaatggatt ttctatccac gaacacattc tcaaactcaa
     6781 cacttttagc agaagcttct ttcattgctt tctctaattc tttttcaact aatgccttcg
     6841 cagcttctaa ctcatttttg tcctccagga gctgtgagat gttgttatcc gcagcagata
     6901 atgcatcttc tagggattta atggttttct ggacctctaa caatttgttg gctaaagaac
     6961 tggcttcatc tttaacttgc cccaactcct gctccgcctc catctttgca gtttggcttt
     7021 cacgtacgta tcctgaaatc catttgacct tttcaatggg atcttgaaaa cccaagtcag
     7081 ccagaagaac aataccatca agtaactcga taaccttttg aagcatgtta ttcctttcca
     7141 ctgagaactg ttctagttga tccctttgat tgttcatagc aacaagatca gcttctagtt
     7201 gatccctttg atccttcata gcaacaagat cagcttctag ttgatccttt tgatccttca
     7261 tagcaacaag atcagcttct agttgaggga tacggtgcat ctcagctgag agcttatcaa
     7321 tctgcaactt gtggtcatta gatagagatt cttgctgatg taaatctgac ttcagcttct
     7381 caatttcagc actcttctca tccaatgctc ctttcaattt ttctcgttct tggacaagcc
     7441 ccttgccttt ttttactgcc atagacaact tttccctaag taaggaaact ttgtcctcat
     7501 attgttcgag attcttctcc agagattcct tttcttcctt taaaacataa agttcctcag
     7561 taaccttgac tgaatggttt gacaatctat tcaactctgc tttatctgac atctcctctg
     7621 taagtatttg accacatagc ctcaattcta gatccctaat gtacaaatta ctttgcatct
     7681 gttcaaagga ttcaaattga tgactatggg cttcaagaga ggcactactt tcttctttta
     7741 tattttcaac acattttgta atgagtacgg tcatgtcaga ttggctttga tagaccaatt
     7801 cttgatcatg tgagttgatc ttagaagcct ctagaagcat actgatgatt ctatccttat
     7861 ccactgaagc ctgatgctct ttctgggcaa gcactgcata tttatgattt aaatcctcca
     7921 attcctcttg aagatagctt ttatcctgtg cttctcccac gagaaaagta gtaagctgac
     7981 caatctcatt atttgcagct tcttttgctg ctcccatctg ctcatgtaat attcttacat
     8041 cttctttagc cagataaaat gattccagga gccaagcaac ctgtgcatca ggtccatttg
     8101 attgtacggg ctgggggaaa tcaaatgatg acaagtagtc tgccactctt cggagttgta
     8161 aagatgtctc attcaatgca ttcgtctcat ctgcaagcca cttgactttc tcaattatat
     8221 ctgttgactg aaattgctca cttccagtgg ccttggacaa tatttcttca catttttgaa
     8281 gtatcatctc cttttgaatg agagcttcct gcagtgaagc agctaaactt tcgcttctcc
     8341 ccagtaaatc cttggtttgt tccacagctt caagacaatt cgacttctct tgcaactcaa
     8401 tttgatacct ctgcagctca ctagctttct cagacagtga ctgcttcaaa gcatcacgct
     8461 gctgaactaa cgcctttcct tttgtcacag ccaagctaag cttctctttt gtattagcat
     8521 accttgttct ctcctgttca atttcagcac ccagctttgt tatttcagca tttgcattct
     8581 caaccatcaa tttatgttta ttaagttcct cagacagttt cccattttca tcacttaaaa
     8641 agctcagatg ttggtttaga ttcaactctc ttgttctaaa ttcagccaat gtatcacgtg
     8701 caaccaccaa cacccccatt tcatcctgca tattatggtc tggtgaaact tcagttaagc
     8761 tccgtctaag ttggttaact tcggaaagga aaacgttata tttctcagtt aaaactggga
     8821 tcatattctt gacatgaagc atttttcctg taactgactc atcagaaaaa ttttctagag
     8881 gaaccgctga agcaagagaa gctaagatgt cattagcgat ctctgtcata tgattctcct
     8941 tctcaagttg aaccacagag aagtgagcag aattttctcg ttccattgaa aactcggaaa
     9001 cctttgaatt gagggcatca atttcttgac tcttcatatg tatcaggtca ttaagttctc
     9061 tgattttgct ctcagtctga acacgcccat ccagaacttc tttaagaaac ttggagacat
     9121 ccgttaccac ctcatgcaat gagacaccag aggctaaatc cctgactcct gcttcactat
     9181 ggtgaagatt ctcaactaac tcaccatcat ccttatttgg tagtgaccaa ctatcaacca
     9241 gacccttgaa ttgattggtt aggcgagtga gctcatacgt agatgctgct ctttcttcct
     9301 gcacatagag ctagagttga gcaaataaat atcattgaat atagcatatt tatgggaaac
     9361 taccttaaat aaaaccacca acctcagctt ctcgagcaat gcgatctttt tcagcaatac
     9421 tgtcatttag cattttgcgc aattgttcta cctcggcctt caagtccaga tcatgtgctc
     9481 cattgctcaa tccttccagt tgactatcct gtgcatcatt gctctggtct acatactgcg
     9541 gagtttcagg accttctatg tcatcagggc aatcaacaaa catgtcctcc cttcccccat
     9601 cttctgccat tcttgtatct tttgtatcat tctctacata ctctgctgca gccactgaaa
     9661 tcccaccttt tagatccgca acatccacct gaaaagattt tgtccaagac aagctctaag
     9721 gatattcatt tacaagacta acatatgagc tatcaagtta ctaaaatgta attggaacaa
     9781 acatgaaaac gataagacaa tagttaaagt tttaaataca gaagaaccaa ccaaaacttc
     9841 tctttagatt caaattccag gcaagcaaat atgactgtaa agttctaccc tgacattcct
     9901 ttagctcaat atttagacac ttcaagtaaa atgatttcat attctccacc aagtattctc
     9961 taatatatat gaagtaagca cataattaaa ttaggaaccc aatcccattt gggagcaaga
    10021 aacaaggcta tggagatatg gagtggagta gttgatgaat gtgaaaaaag gcttggaagg
    10081 ctcaataact ctctcttggg tgaaggacat ttctgataaa cagcttcttg aatgctctac
    10141 acacctatgt tatattcctg tttccactac cagcaaaggc agaaaaaatt ggattcatta
    10201 agaagaaact ttttgtgcaa ggatggaaag acaccaaatc tttaatctag ttaactggaa
    10261 agcagttatg tccagcaaag aaggaaagta ataccaggta cttcctattg gtactgaaat
    10321 gatatcaata caggaaatgg tggaggatga cccctcatgt gcatgtctgt ggacggggca
    10381 gatctatgta caagggagag ggttccacag cacacggaaa tcttggttga aattttgtaa
    10441 aaatatatat gttcctggaa tgtcctatga tccaaacaaa gagtatattt gtaaatatat
    10501 gtataagcaa atgtataaaa tattaacctt ggcactgaaa agaaacaatg agccttgtag
    10561 tgctagtggt taaagctcaa gttcaacaat acctttagga tcttgctagt ggttaaagat
    10621 caagttcaat accttgggat gcaagatcga cccaacaaaa aaactgtgca taagaagaat
    10681 agaaccctag accacttcta actaaaacct tgtctaaatt aactatacaa gtcttcctct
    10741 ctgaatgtta agctacatat gttactgttc aaagtagggt cgcagcgaga gcttccaaat
    10801 cctagatcca cctcttctgg tggacaacat agacagaaga aataggagtt gttttgaggg
    10861 catatatggc tgtatccaaa gaattaagct aaactgtttc taatcttata aatttaggag
    10921 tatagagaaa tactctttat gaagctattt tcaatacatg aacaactcta gaaaacaata
    10981 ctcaagcaaa ctagagaaaa gtatacatta aatcaccgac acataaaaaa tcaagataag
    11041 taaatttcca cctgattaat agcaactggt tttacagaaa ctgaagcttc ccctccatct
    11101 acaaccccac gtgaatcatc atttccatca tgattttctg acattgcatg tcccaatctc
    11161 ccaaatccag cttcaatcca cctttcaaaa aacaaaaaag ggtttctgaa aaaaagaaca
    11221 cccctatcaa tatatgtcta aagaagtgaa aaaaaattca aatctttttt gacacccata
    11281 tcaatacatg tctaaagaag tgaaaaaaat tcaatctttt ttgacaccca tatcaacaca
    11341 tgcctgaaga agtgaaaaaa attcaatctt tcttgacacc catatcaata tatgcctaaa
    11401 aaagtggaaa aaaatcaatc ttttttgaca cccatataag tttatcacca aaaaagtgaa
    11461 ttcttagttg gtaccagtac agaaaaagta aattgcaaat gagcaaaatg attttacaaa
    11521 aaacctagag aaatgatagg aatcaaaata tatttaccaa atgaataatt ttgttgggtt
    11581 tcgatatgat taaagttgaa gaagacgatg atggtgtgtg tggatcttgg attttgtagc
    11641 tgttcaaatc acgtgaacaa ttgcaatttt gtattctata tgcctttgaa gagttactgt
    11701 tttcgacgtt gatgacataa aatgacgtcg ttttgcatca agaaccgaaa gtgccacttg
    11761 ttactggtta ctgttacaac tttacaagtt gagaagattg ccttgggctt tgagaaaatg
    11821 aatattttgt taatacgtgt attttatttg attgaggtag tttttaatgt acagtaaaaa
    11881 atgtttattt tgatcattta ctacaaagtt aatagaatta tccaaaataa aagtgtaatt
    11941 tggttatgga ttttacgtaa ctaacaaaat ccatcattat tgttattttg tatagtagag
    12001 tatcaatctc cctttgcttt gtttcctttc tttcatttta tagttgagta cattttgtgc
    12061 ttttcttttc ttgtatgatt atgttcacat tcatttatta cttagttaaa ttaatcaata
    12121 atcacacatg tatattattt tctttagtta tatgctatag aagatgacat atttataggc
    12181 ttaataaata aacttaacta tttgaattcg aacaaaaata cttataaata tctttttaaa
    12241 atttaaaatt agaagtattt aattgaaaca ctttgttaga aattacgatg tttaattgaa
    12301 acgtgactta gtttgagtgt ctaaataaaa aatttgacaa ctttaagtca atgttcaaca
    12361 tattaatatt acacataact cataagcatg tgatctgaca tttggatttg ctttctatta
    12421 tacgttatcg ttaatttgaa gtatatttta tctagtgtga tttcataaga aaggatattc
    12481 tattcaacat gatttaagga gcaagtcata aaatccgtta taattcacaa aattaataat
    12541 ttattaagct ccttgagctt taaaaaatag atcatttata ttgaatttta aaaagtacta
    12601 aaaattaatt tatttcaaat cagttatagt aaatgttaca aagtatttct
//
LOCUS       scaffold843_125149-159267   34119 bp  DNA
FEATURES             Location/Qualifiers
     source          1..34119
     mRNA            complement(join(1001..1331,2343..2428,2611..2692,3192..3293
                     ,3602..3691,4120..4158,4920..5024,5098..5188,6147..6241,848
                     4..8702,9468..9561,9715..9773,9877..9948,10609..10695,10772
                     ..10861,10954..11016,13705..13792,14261..14355,16872..16943
                     ,20751..20806,22418..22481,24997..25098,25952..26038,26261.
                     .26344,26685..26811,27268..27369,27475..27591,28121..28191,
                     28538..28612,28816..28893,29135..29190,30259..30322,30459..
                     30540,31400..31467,31923..31973,32220..32234,32823..33119))
                     /gene="g4.t1"
     CDS             complement(join(1233..1331,2343..2428,2611..2692,3192..3293
                     ,3602..3691,4120..4158,4920..5024,5098..5188,6147..6241,848
                     4..8702,9468..9561,9715..9773,9877..9948,10609..10695,10772
                     ..10861,10954..11016,13705..13792,14261..14355,16872..16943
                     ,20751..20806,22418..22481,24997..25098,25952..26038,26261.
                     .26344,26685..26811,27268..27369,27475..27591,28121..28191,
                     28538..28612,28816..28893,29135..29190,30259..30322,30459..
                     30540,31400..31467,31923..31973,32220..32228))
                     /gene="g4.t1"
BASE COUNT     12131 a   6054 c  5984 g   9950 t
ORIGIN
        1 tttatttgac tacaacaata taatcaatca tatacccggt tgctatttat gggtcaattc
       61 ttaaatgtgc agttgaatca cgtgaaccaa aagaccgact cattcggtga ctttgtatta
      121 aaattctcta aaattttcca ttgttataaa aaattataaa agtttttact tttttatttt
      181 tattttcgga taaatcattt ttaagcaatg tgtagagaca tacacaatgt attgggacac
      241 ctatagacct taatatttgt catttcctaa aatcaatgca caaataatat attctttcta
      301 ttttatcctt atgagttatt agtctttaat atatatattt gacctacata gaaaaactac
      361 aaaaataatg tacattggtc aaattaatta gttcatgttc attgattgaa aagttcattc
      421 ttttttaaga aaaaaaaaat aaagatagaa tagtaaactc aatttcttaa tgcacgtgaa
      481 agataaaatg gtgaaacata aataaaacgg aggaagtata acgtattcct ttatttcatc
      541 ttctatgtag cattatagtt tttagtgctt ctctgtggga atttcccggg ctcggattta
      601 aacttgggta tggagaaact tttgttagga gcactatatt ctaatgagct cttcaatctg
      661 caatttgaat ttagtcagga cttcaataca aactccaaac accgagtgaa agtaatcgag
      721 acaaaatata ctacatttgt aataactgag aatatcttaa gaacattatg tcttgagaag
      781 tttatagtcc attagatatt atattatttc attatatctt taccatgtta tgttctaata
      841 taacacgtaa tttgcattat tcctggttaa ctaattccac agtagtttac gaaggttact
      901 tgtaagtatt ttttagacca tttattcatt taaccaaagt tgaatttctt gaataactta
      961 aaacaaaatg atatatattc ctcagacaat gtgaacatac aagcgatagt tcattttatt
     1021 cattcacttg ttacatactt gtacaacagt caaaattgcg acatcgttac cagatttatg
     1081 taacagtttc tcctctagtt cgctctgttg tggttgtagc tgcctccgcg aatctgttaa
     1141 ctgttttctc ctccgctaat gggcaatagc tgttcttctt tgatgcctca gatgatagta
     1201 tggcacaaac taagaggaca caggtacata cttcaaaatc ccggtaaaac tgaaagatct
     1261 actattcccc ttggcaagtc tgctattttc ttcagcagtg caagccgatt tgttctgacc
     1321 cgttcgtctt cctacagtat gcataaagaa gtaacataag aataggaggt tcagcgtatg
     1381 cactatagtt gtatcagcac tagagaatca ggtctagatt tatgtttaac caaaactttg
     1441 aagctacttt ggttcatcac aacatacatt aatgatttcc aagtgtgaga aatgtgcatg
     1501 tcattgaaaa ccatatgata aaacacagac acgcgtggca ggaaaaagtt ctaagtcagt
     1561 ccagtgcagg aaagtatcaa aacgatcttt ttatggggat tgaggtgtag taatagtcag
     1621 tatagtgaag tgctactggc ataggaatta aaaatatccc gaatttgatc caagagagtg
     1681 tggcttcaaa tataacattg ggtaccaaac ctatcagaat ttatttgaat tattcataaa
     1741 caaaactacg taattcccaa ctggtggagg aatatgcaag cagatgtcta agctaaaata
     1801 taacaatgtc tagttgcaac tggtatatag gttcgggata tgcagtggag atgtcaaagg
     1861 ttagaacaaa atcaatgata tagcatgaga tagaaggcat aacatacgtc ataagccgca
     1921 aaagaaacat gaaaaactgt agagcagatc tctataatgg tcacaatttt ttttttcaag
     1981 aattgaaatg aagaaataag tgggagtagg taattataat ttgggcaatc ctgctagttt
     2041 tagacattat aagacaaact actcttcttt tagatcagag agaaactgaa atagaaaaga
     2101 aaaagcagat tgatgcaagc accaaacagg aaggcgttca ataggagata agaagaataa
     2161 acttaacaaa gaaaacatga tactctatac gatgcatttc atctaagatg ggaaaaacca
     2221 tggtaagcag agctataggc ctatactctg ttggatgtgc agaaatcaag attatctagt
     2281 caatgctttt gaactatgaa gttttcacat gtaagaagta aaacgagatc agaggaacat
     2341 accaccatta caaagacctc gttgaaaaaa tcctccagcg gttctacaag tactgatgat
     2401 gcttcaacaa aatcatcgac ttccatgtct gcaaatgaac attagtcata catgcatgct
     2461 caattgtata atatttggtg aaaaactcaa tccaccaata aacaagaagc agaagttgaa
     2521 tgtatttaca atgtaacctc aatgtaacag acagctacaa tttttttgaa tatattacga
     2581 aagcttaatc atctggaggt gaggcaatac ctggatgtat tttacttttt agtgacaaga
     2641 aagtgttcca caaagctttc tcttcatttg tttcaaaagc ttgatcatcc acctaattca
     2701 taatgaaaat atgtttttgc tagataagat caacgaatgc aaatagacag ccaactaaat
     2761 cattcatgtt gcagaattga gcgtttcaga ggcgtaataa aaaaaaggaa ggatcaattt
     2821 atgctcaata ctctgccaac tatcaccaat gcaagaaaag tcatgattct tgactaaaaa
     2881 gggaacccac tgctacatat tgtaagatgt ccatggagct tgacaatatt aacaattgta
     2941 ttactaattc agcagaggag atttgaaaca attttttcct agttgtcaag gagaaaagct
     3001 tctacataac accaaaaatg acttttatat caagaatgcc atttttctac aggtgcaact
     3061 tacatgcata gctattctat aaaagaaagt taatggaaca gaatatgttc agaacctggt
     3121 atagtggagt ataatcacaa agaagattta tgttacagaa ggaaatttgc tgagtataga
     3181 ataagaggca cctccacatc aacattggca tccttcccgc gaacaattct tgttggacgt
     3241 gaatatgctt caacaacctt aggcaaaagc tcccctttgg acaaggactc catctgaaaa
     3301 tgccggtaaa gagaaaacac tcactagtgc atttatgagt tttcccctac tttttatatt
     3361 ttaagtggac cataataaat tggacagaga agaactcttc tccatagagc atcataagct
     3421 gtgagcctct tggatatagg gtattcttac tttttgttga taaaaatttt aaaagaattt
     3481 ttttgaattg ccatatggag tagaaaagta ctgccgctta aggcatgaaa gaggcaaaaa
     3541 tatcagcata gcataataag aaataattaa gtgcacaagc aaggagaagg atggtagtta
     3601 ctttgtacac tgacttagtc gccaaaccag gtcgtcttgc acgctcggaa agaacagacc
     3661 taacgacttc tgggcttata cctttgtcca tctgtaatta aaagcagcag acatgtatca
     3721 aatttatatg tcatcatttg tcttaaaagt cttcttttct ttcccctatt ggaggaggga
     3781 gttatagaat ggcctaaaga ctgtcaataa gcaaaagacc atactcctct ttccaaggat
     3841 aattcataaa aaaaaaaatt attgaagaga tcaaaattta tcaaacgatc ttcatatgct
     3901 gaaaaaaaga acctagaaat agttcatgca ctaggatgat aatatatgga gcctagagga
     3961 ggcaaagtca atccaatttc tccttctcaa aaaataatcc aatttctgtg aaaccaagga
     4021 catatttaaa agattactaa ctgtggaaag aagaaaaaga aaaccagcag aacaaattaa
     4081 cagcagcaga gtattagtgt gcatgaaaat ggaacatacc agaaattgtt ctagtctgcg
     4141 tgttacaaat tgatgtacct taaattgaaa aaagaaaaag aatatcatgt catattatga
     4201 ttcctgaagt tgcaagaata agatataaga aaagactgca tacaaaggac gaaagattac
     4261 caatttatat tcctccccct ggtcccatat tatttgtcaa cattatttaa attatccatc
     4321 ccagaatgtc aatttccaaa accaagaaag aattaattaa attattgcca tcttgtcctt
     4381 aaaattgatt gttttaataa agtaaacttc acaatgcaga aatattgtaa atttgaatag
     4441 ttcaataaag ttatcggtaa ccttattcct gtacacaatt agtcaaaaga gggaactaca
     4501 tatgcattaa ggggtcgttt ggttactggt tagagttatg caggtattag ctatgcaggg
     4561 tttagttatg caagtattag ttatgcagag tttagttata caggtattag ttatgcagga
     4621 tttagttatg caagtattag ttatgtaggt tttacttatg taggtattag ttatgtaggt
     4681 tttacttatg tacgtattta gttatgtaga gttcagttat gcatgtatta gttataggta
     4741 ttatttagtt atgtagagat cacaatacat aaattattaa cgattaaatg ttgaatttat
     4801 tgtaaactta acaggcaact gcaagggggc atacttaccc tacccagacc aacggagata
     4861 gaatcaagtc actactttcg taatcatcta aactaactag ggaagggcgg caatcttaca
     4921 tcattgattg tactgacatc aacttcaatg ggttgcactg cagcagcaag ttctaaagcc
     4981 tgtcgtaagt ccacatttct gtcaatttca accaagagtt gcacctatga aaaacaaaag
     5041 caggtgttac ttttacaatt gttcaaatga accaggttgt tcaagattga gacatacaag
     5101 accgtaggag atccgtcgca ggccaaatgg atcattactt gagcttggct gacagccagc
     5161 agcaaataag ccaacaatgc tatcaagcct gcagtagaaa tgcactatct gagaggcgac
     5221 aaaaattggt aactacaatg ccaagagaat aaaatttaag ataagacatt catcataata
     5281 tcgcaagtat aagaaatgca tgcagcactg caatataaag aagtttttgc atgcactatc
     5341 agtggtagat aatctctagg agaggcaagc cttgacacga aatcaagcta aggctaatct
     5401 ggtttagtag attacagact accaattaga agatgattat gagtacagca ctttttggtg
     5461 catacgcaaa tttctccctt aagttaatgc aaaacacttg ccatgtctca aatatgaatg
     5521 taaggagact ggtgaggatg tcggtcatat tttgttacat tgcaaattag actctagagt
     5581 cgaggttatg aaatgatata tttacatggt ttggcttcac ttgggtaatg ccaagatctc
     5641 tgaaggagtt cttcagttgg aagaatggag tgaggagaag aaggaacaag gcgtggaatg
     5701 ttattactct agctctaatg tgggttattt gtaaagagag aaataggaga gcttttgaag
     5761 gggtggagag gagctttgct caattaagga gtagtctccg accccttatt ttactttggt
     5821 gcacccatgt agttcctgtt tgtatagagg atttggtgcc tttcggagag gaccatattt
     5881 tgtatgtctc tcttttttgg tatactcatg tatacggcaa atttggcctt gttattatca
     5941 atgaaaacat tacttgatca acaaaaaaac gaatcattca atgctgatct gtctcgataa
     6001 tatttgcaat acaaaagatg ttcatatttt gtttagacca cttgaagcag ttcatctgac
     6061 acagagtgtc atgaacctta catttccata atcctaatga tcatctgaaa agacctaaac
     6121 tgaaagatag ccagcactag tcatacctat cagtaatagc caaaacagac ccaacttcgg
     6181 tctttgggag catatctcca gaaaatcgtg gaagtaagat ctcaaacaaa gcctctgcaa
     6241 tctgtaaagc acattacagg aaaatttaat gtagtcagat aacatgaaaa gaacatcaat
     6301 acattgaaat aaatcacaga agtgcgaaac taaaatttat ttttaatcaa atatgagaat
     6361 ttgcgtacaa agttaaatag ctggcagtta tttgaaatag tgaaccttag tttcaaataa
     6421 atttaaatag caggcaattc tttgaaacag taaaccttcg cttcggcctt tggccaggtg
     6481 tatgattgga gacgtaatta cataatattg gtacttcaaa gtaattgagt gatacattca
     6541 aaaaaatact caacaatatt ctgcatcaag cttgtatttg acaaagtaca tcacaacttt
     6601 ctctgtaaac aaccgatatt gcacgtcttt actcatgaag ctagcgacag gagtgcataa
     6661 atccatgtga atgcaaacat ataagccaac agaagaagac acatttatgt gttaaggagg
     6721 aacgaagaca tcctgatttc tggttcattc tttatgatat tcagagtgta acctgaaaag
     6781 ttagaactct agattttgtg cattcaacag aaagttagag gaggaacgaa gacatcctga
     6841 tttcagattc cttcctttat tgtcttcaaa gcataaagct tgaaaattta gaattccaaa
     6901 atttagtgca ttattcagaa agttagagga atctatcgaa aggtatattc aacttcacaa
     6961 aatctcaagg acaataactc aattctggac ctattagcta caccaagatt gcatccgtag
     7021 aaggttatgg aagtcgcaga ttagggtaga aggttagtac gtagttgagc aaaatctcat
     7081 ttcctagctg gataggcttg gtggtatggc tggtgcatcg tacctgtttc cctgtctata
     7141 ctagtggtag tagcattttt ctcgtagttg catgtcatac aaattttgat actcctcgtt
     7201 atttttactt tttgaaaagg gtattttgtt tcatattcaa ttaaaagact aaaacctaca
     7261 aatcaggtgt tgaggattac tgttacatac acagaaggat catgggagtg ctttgtctat
     7321 ctagtacttt ccaaactatc tataaactct accatatcct cccccccccc cccggcggat
     7381 cctgtttact caaaaaacaa ggaaggttga ggcagttcat tctaattttc tggacaggat
     7441 tgatcttgtt ctcaaaatgt ctcaggttcc tctccttcca tacaatgcac catatgcaag
     7501 ctgggatact ctgccaccaa tcttcctcta catttcttct accaaaactc ctcgttaata
     7561 ctgtgcttca gttatacatt agttggttat tgttattgca cctcttttga attatgttat
     7621 gttttcctta ttattttcta tgtcctcttt acttctgtat ttctctttta gctgctttga
     7681 cgttcgttac ccgagccaag ggtgtttcgg aaacaacctc tccacctcct tgagatgggg
     7741 gtaagggtct gcatacgctc caccctccct agaccctgct tatggtacta cactgggttt
     7801 gttgttgttg taagttcttt catcaactat atgctgtaag gctataggcc tctttcagaa
     7861 tttcactcga tttatcttca gcaaaagtgg agcgcacacc atgcccctag tttaatttct
     7921 ctagccagca aacacctggt cctctttgct gtactcttct tccaatttaa aagaaattct
     7981 tgttgtattc taaacaaaag gatagaacaa agaattctct taacattcta acatatttgc
     8041 tacgaaattt cccatctctt tgaaataaaa ctcttctgat gttgataatt ccctgctaga
     8101 ccacgaatta aatattgatt ccttcgaaat tcaatattat tgaaggctaa atccaagaga
     8161 actactcctg ctaaaggaac aaagatcagc ctaacctcat ccccccagtg ctttggaaga
     8221 cgcctctttg cagtagtact agtaaagcaa ttaaatcaca gatcaaatat acggggatga
     8281 atttatttat ttatttattt aagataaagg taactgtaaa ggagatgact ataaggggat
     8341 gaatatttag aataaacaca atatacatat gaacagttgc aaatacatat agaagatgat
     8401 taaaaacaaa aaactaggat caagtgataa ctgaatactc aactagtcac aaaagtatcc
     8461 ataaaaaatt tggttctcat tacctccgtt gaatagccat ctctaagtgc atagtggcgt
     8521 gccattgtcc ctgaaagaga agtgaactct gtaacaactg cagttgcaag atccgccatg
     8581 gctaatgagg ctgcatcttg gatgacttcg agtttgtctt cacttattcc aagagacaat
     8641 ccaacttcac tagccaaatt ctgaactcgt gtcatcttat ctaacatagt cccaagcttc
     8701 tcctgtacag aggcgttatc gtttagcgaa aactactaca gatcagcaga aattatgggc
     8761 taagaactaa caaatttgca agaattagag aaattattat tgttgttgaa gagtgtcaca
     8821 ttgggctctt atggagagaa ggtctctttg tatggtttag gctatccaca cctcttgaaa
     8881 tagcttttga ggttaagtta ggtcaaaggt ccatttcttt acatggtgtt cagagcaggg
     8941 ccaattcttg gttttccgaa gtagggcccc aaaaaaattt tgtccacgct ctgatttatg
     9001 tcagtcgtag gcgtgccagg gagtgttgaa gagccctaca tcgcccaatt atggagtgga
     9061 tggtctcttt atatggctta ggcaatccct cacctctaga gctatctttt ggggttgagt
     9121 taggctcaag gtccatttat agaaattttg attgacgcac tagtcaaata taccttatga
     9181 gattacaatt tcataattca tatattttaa ataaaagtaa aatttcactg attgcgcaaa
     9241 gcttgtatgt acatcaaaaa gactaatttt agattagata acaatcaatt cagtaaagac
     9301 ttacaaacag aataaggatt tcaatacttc aacttgaaat taaatttagc tatagataac
     9361 aattccccat tagagacgcc aacgagagct aaagtattat agaaatttga agtgtcaaag
     9421 cataacagga aaaaagagga caatcaagat ggaattctaa gacttacatg gaaaagaatc
     9481 cctttcagtt gcgtacgaaa ttcagaaaat tttctatttg tgtccattgc atagaaaaat
     9541 tttgcatctt caaatcgagc tctgcaatgt gtatgcagtt cacatcttta aggatatacc
     9601 agttatcata aagtaagctg ataaggaatc aagtaaaata taaaaagtgc aagtagcacc
     9661 tagatccaaa actttagaaa tatgaaggaa agagactaac taaaggaaag taaccttagc
     9721 acagcttcat ttccttttct aactaccttg ttatcaattg atccatttgc aacctgaaaa
     9781 gttaaatcca tatcaagtta ccattacaag ctaacatttc actttaagct aagcaggtaa
     9841 gagtttgcca cagaaacaac atagttagga tctcactgtg acaaagtatg gcaacagtaa
     9901 cccattctga tcagtcatgg cgaagtattt ttgatgcttc tgcatcacct gcataacgca
     9961 aaagaaaaat ttaccaactc taacataata aagagcttcc ctgcacatag agggagcttt
    10021 tagtgcactg ggctgccccc ttttctttta acataatgag ggcttcagaa atacatataa
    10081 atgacatgta acacaaggaa aatgacaaag aggacattat gcttaaccag cacccttcaa
    10141 cgacccagca atcaaggcca tgcttgacag tcactgatga taaccaatac gaatggatcc
    10201 atgatagtcc atttatattc caccacgtat tgcaacggta agaattttta taggaattat
    10261 gaaattggtt ttcagataac caaaagaaag agaaatagta ggatattatt ttggccaaga
    10321 aaaggaagta gacacaaata gtgtctagcc ccttaaagaa aagttcgtat agcatttaag
    10381 ccaacagtac cagaaagata acgttactcc cagaaactgt taacatctaa atttctgatt
    10441 gagagagaga gagagagaga tgggttaaaa agacatagtt aacaagtaga atatccatgc
    10501 ttatttcctt cacccaaaga cagtagcatc ttttgctcaa ccttataata tcacaaatga
    10561 atacagaaga aaaaaacaat tgaagttcca aataataata gagtttacca ttataagtag
    10621 ctcctttgga agctctaaga aggactcatt gaatttgcca agtacaggga gtggtgcctc
    10681 aacaagattc acaacctaaa cattgaggaa aatgcttaaa tactgttctg tctgacaatt
    10741 ggctaaaaaa gtgtggaaca tcaagcatta cctcatcaag caaatcactc ttcattacaa
    10801 tatgtccatg tacacttttt gctaaatcat ttgatttctc tgtaattgtt ttcttgcgat
    10861 gctgatattt gatgatggtt aaacgtcaaa aagatcatca acaagcatag taatagtatt
    10921 tataaatgga agtttatgca gaacttgcat tacctcgaca tcagcaagaa tcccagcatc
    10981 ctgcattaca ttttcatagg cttctgcatc caatatctgc agtattttgt agaaagaatt
    11041 tatcagagat tttgtttcga aggatagagg aagtatagca attctccttt aaagtgaagc
    11101 aatgaatcac aataaaatat ttaaaataga aaaaagaaaa gggaacttga attgaatcaa
    11161 atactaacaa cgtatatagg actgttggac cacgtaagat acgattatca tcatttatcc
    11221 tctacactgg taaatatttc ttcctaatat ggtaaaaaaa aattatttac agttgggaga
    11281 aacctcaaat cctagctcat gaggtgggat tgtgcaagat tatctaagga tatgatagca
    11341 cattctcaac caatgtgaga tacttaataa ctgtcctccc ccacacgctc aagaccaggc
    11401 ctctggtaac aataacaaca acatacactg tgaaattcca caagtgggtc tagagagggt
    11461 agagtgtacg caaaccttat cactaccccg tcaaggtaga atggttgttt ccgaaagacc
    11521 ctaggctcaa gagcagcaaa ttcaagtaca aagagaaaaa aaacagtgca gaaaacatag
    11581 catctggtgc atagagaata taacaaggga gcaaatatta ggtaaaccaa ggaataggga
    11641 tggagatggg aatagggatg ggattggctc taataccatg tgaaagaatt gaattactca
    11701 actcaagagc ttaaggcaac gaatgataaa agtatgatgg actgttcgac catagagaag
    11761 agtaggtcca acaagctaag aagtaacttg aaaggggggg aagcttacag ataaacgatt
    11821 aatggcattg cctaagttaa taaacttgtg tatgtctggt tactttagac ttaacttcaa
    11881 aaatacgtga cttacaaaat ctacgtccaa agtaacaaat tgtgcctgaa gtttggcgcg
    11941 aacatcaaac gtttttgtcc gaattttaga catctgccac taaagtttga cttgtcatgc
    12001 catactccag atatacgcaa ctgaactttg aactatcaat gtctaaagtt tcagacatgt
    12061 ttgtctcaaa tagagagtgg tttttgtttg tccatggctc catgctatcc atctctaatt
    12121 gcgagaccaa aacaatatta cctttagata cactctagtt aatcagagtt aacaatgcga
    12181 gaaaaagtgg tcagtttgaa caatcttttt gtcaatagtt ttccatagga aaaaaataca
    12241 tattgatgta ctgaagatta tgatctcaaa gaaactttca tgtttttccc tattataatt
    12301 atgagcttct tgattaattc ggttcatgaa ctttgggcat tttagagaat acacatgatc
    12361 aaaattagtt ttgaggagga gaagaagcag ggggcagggc agttatgctt ttcttgaagt
    12421 ttgccaacac tatgtaccag ttaaataatt tgggaaaaac ctaagttgct tgaactcggg
    12481 tgcgggtttc tgacgcagat tcgaacccaa cagtcagatt cagaaaaatt caaatttcaa
    12541 gatttggggg acggatctag gtatggataa gggtgctggg atttggctaa gcaatccaaa
    12601 attataaaat agagatataa tgatattcta atttcgaaag accccaactt cttctttcac
    12661 actctctggt tcttcccctc aaaaaaacaa aagaaagtca ttcaaggcct tccaccaact
    12721 ctccttacag actgctgcca ctgtctacca aaagtcagaa cacaagttca cagccgcttg
    12781 aatccttagt ttctctctgt tttgcttgaa acatgagaca acgaatattg accacaagga
    12841 aaagctaaaa aaagagacaa agggactata atatttaagg tatgccattt ctcatgctta
    12901 aatctatttt ttcttttatc aaaatcttcc ccaaaatttg tccatgtact ctggtcaaag
    12961 tatccaatgt gggttgactg aatcccacac gtatcccgca ccctcaccgt ctcatgtcga
    13021 ctcaggtgca gcaacaaaaa tgaagagtcc gagaacttag gggaaaacta gatatagctt
    13081 aaatagcaaa gtgaaaacta gctaaccatt cttatacttg aaagaggaag tttgatgggc
    13141 taaattgtgt gtgtgtgtgt gtgtgtgtgt gagagagaga gagagagaga agagagagag
    13201 agagagagag agagagagag agagagagag agaggaaaga gagagaagaa agagagagag
    13261 agagggggat gagagaatcc cagagcagcc gatagattga gttgagagag agagtatcct
    13321 aaagcaatgc agtagataac agagaagatg attgttcaat gggcttacca aagtccagct
    13381 tgatgccatg ttaagaaaat gaatattaag tataacctca aaagctagcc agtacttcga
    13441 gattagccaa gacagcaaaa ggagagaaaa acctactctc ttgacaaatg tgagacatga
    13501 aacgctcgtg aatacaagag atataccaaa aagtacaaaa tcaacaaaat atgattctct
    13561 gcttaataca cccgattttc tatactcact aaaatctcat gtgtgcagcc aaaaattagg
    13621 aaagatagtt tacttatcaa cggtataaaa aacatatttt attccttgaa aagctctcat
    13681 attcttttcc tctttaggac ccacataagt acaagtggag ccacactcat gtccttcatt
    13741 ttctccacca ttctctgaag acccagccaa atagtgccct actctacaat gcctggaatt
    13801 gtacaccgaa ggaagaacca tttcagaatc tcccaccaca tcagagttgc tacctacata
    13861 gagagaggag gccattcatg tagcttatgc ctggtgttgt gccttaagtg tgaacagtcc
    13921 acactactgt ccccatgcca cttgacccag ataacttcga tgtatactgc ttctcataga
    13981 atattccaac cagacttaaa aattctacga cctccaaata ctgattggag tagtacacaa
    14041 attaatagac gttggggaag tactactgga atagtattgt cagaatagta ctccttgagt
    14101 attacccctg agaaatattg cctaaaaaaa ttgtttttgc actaccctaa gattgatcaa
    14161 gcatgatctc ctgagacaaa catggttcta atatttgagc atgatgaaga caagagtgga
    14221 agagcttcca aaaggtaaat ttacaatttt tgtaacagac cttaactgta gctgatggag
    14281 tattgcgtag accatgagat acatttccac tgtagcaaaa tcaaagaaat acagtagtaa
    14341 gagacgaacg agaaactttt aaaccagtaa aaggaaaaac aaacactaat cacataagag
    14401 cagtaacact actgatatat gcacaaaaaa gtatatgcac tccaactctc caagtactca
    14461 tccaaaaaca tgtgcttcca gtgcgtattt agaatttgca cagggctgta gaacaaattc
    14521 aagatattga cttccattaa tgaacaaaat tcggtgagct caaaccgggt gcattctgaa
    14581 agaaggttat ttagaaaatg aagatcaaag ctggaactct tgcaaatttc aaaagagaaa
    14641 aagtgaagtg taacatttca atgaaaaaaa accttacaac tgttgcagcc ggatgagaat
    14701 gtaaatatgg aaagactgga ttgtcaatct atatagggga tactattaga gattttcctt
    14761 tcttttgcat cgtaaagaaa ctatttaatc agagttttga agaaacaaat caaacaaatt
    14821 ccatctctca aaagctcctc ttttacgtga catggtatcg aagcttcaag aatcacattt
    14881 atttccaagc cctagaagac cattgataaa catgaaggag cccgtgtatc agaggcagaa
    14941 agctgatgca ggtgggaaaa aaagggaagt agataagact tgatcctttt aatagtgaga
    15001 ccttttcatg aagtggtgct agaaaataaa ggatcacaac agctcaccac ttacagctta
    15061 taagttgcta aaagttccaa gaccatagca agcttgtttt tattaagtag atacaaaaca
    15121 tcaaaactgg gaagtttcaa agaaagaaaa acaaagacaa gcaagtgtat gacagtcaac
    15181 ttcaagaaaa actgtcctgc aagccccaaa acagtaggac attgaagaaa gctgagatca
    15241 atcactactt tcttctacta aactttcgtt ttccattcaa ataaacacat ctaacagagt
    15301 ttttccttct acctcgacag ttactgaatt ccttgaacac aattatcatg actaagttgg
    15361 aagcgttcag aaagacctta tgagatcact caatgaagaa gaagacaacc tagctggagc
    15421 ttcagagttt gctaaaaatg gacaaaatcg accaggttta tctttttggt catagctcaa
    15481 tgtctatatc cttatctgcc gttttctctt attcaataaa ctagtgactg aacaaatgcg
    15541 ttgcacgtgc attactatgc taatcaatcg aaagaacatt ttaaactggc ataattaata
    15601 ttttaatgtg tgcgatgatg tacgaaattt gaaaagctaa atacatgctc aaactaatga
    15661 atggtgactg tatctgactg gtatttatcg tcaaagcaaa gcagatatgt actaaaaatt
    15721 gcttttgtat gaatgtaaaa gactaaatat ccccattttt caagtcaata aaagttaatt
    15781 tttggggaga aaaaggtgtt tctttatagt taagtctttt tttctacttc agtcaattcg
    15841 agtatagtag cctttactct tgcacttctt tcaaaccgcg ttaagagaaa aaaaacattt
    15901 ttcttgagca gaggatctat cggaaagagt cgctctactc cacaaaggta gaggtaaggt
    15961 ctgcgtacac ccccaccctt cccagacccc acttgtggga atatactggg tatgttgttg
    16021 tttcttgaca attgacataa aacagaaaat taactttatc acccaccccc acccaccacg
    16081 tctctctccc cttttttgtg atggatgggt gcaacaaaag gagataaatc attgcatata
    16141 tagttttttt ttcttttgaa agaaaagaaa actaatagtt gaaaaagtac agaaacctca
    16201 accctccagt taggcgcata tggagtaaaa aagtagtaaa gaaatttctt ttgaacaaaa
    16261 aaacaagagc aggaaggagc taaaacttgc cttacaactc cagcatacat gaagggaaga
    16321 actacacctc catgaagggc caaaatccaa cgaatgggtc tgctgaatgc aacctgcatg
    16381 acgatctctc aatgcacgtt atatttatat agaatttgtg cattttctag cagttataga
    16441 atttaaaagt actaagagca gtgaataatg aattgaagaa ataaagatga agaagtttga
    16501 acaaaatgcc aatcaaagca aaaatagcac cagacaatga aataatttgc ttctgggaac
    16561 ataagccaaa atcactactt tgttgtagta ctaaaaagga taagaaagaa aagttgaaaa
    16621 ggacaccata aaatatataa ctcagtccag gttgatttac tttactttaa tatagtaagc
    16681 tcgatagcaa ggtaaaatag gaagacaaat tattccagct atagataaag gcttgttaca
    16741 taatttcaag gataaagaaa aaggcaaaag acacttaaac tataataaac aaactaaaaa
    16801 agataaaaac aatatggaca caattcacac atattgcaaa gaaaagggtt agtcaaagtc
    16861 atggcacata catcagagtt ccaacgcatt gacttgggga atgatatgct ggcaattata
    16921 tcaggtaact cttcagacaa aacctgttga tagtgattca aacaatgaga tctaggaaaa
    16981 caaaagaatt aaaaaaaaaa acatatatta ttcatttgta tagagcaaca gaagaactac
    17041 gtgtagcacc ttttaagaga ttgtgcaggt tgtacgtact aatagtgagg aaggcataac
    17101 tctaaactgc aaaatttaac ttgaacaagt acaaaaaagg ctaaatcctt cggtgtcagc
    17161 taaagataaa attaaaacta acgaattcag acccacagac atttatttag gtccttggac
    17221 caaagtcagt ccaaatcgaa caaatagctc ttcgtagaga ttcactacca aaatctccat
    17281 ccaattacag tgaccttttc tattatcttt cttcatagaa gctgtccagc aacttcacat
    17341 ggccagctaa ctgccacata aaatcgcaga aatgtgttgc taactgacca ataaaaaaaa
    17401 acaccacatg ccaatattcg acagggattc ttcatagaag ccgtccagca acttgacatg
    17461 gacagctaac tgccacataa gtcaccaaca atgtgcttgt aactaagtca tgtctaatag
    17521 tctacatcca aaagaaacgt gaggcccata ttacgaaaga gatcttctgc ctaactcaat
    17581 tccaaaaatt agtttaagta tttgaggttt atcaaaatct atagaagaag accacaatcc
    17641 atacacttaa aacaatgtgg gattccatat cccttgtccc ttctgccaca ctagcagggc
    17701 tgaacatctt aagtgtggag taacatagta tagctgacca ggtataagat aactcaacat
    17761 caagaatatg actttgatac catattgacg gatgtgtcta actcttggag ttaagagcta
    17821 ctgccctaga ttcatgttgc atggaatgaa tcaggcccaa ggccgttaac atggcataac
    17881 agtaaagtct tcattcaagt ctacactgcc atccattatc aaaaaaaatt ctcacgtgct
    17941 tgactagaga atgtagttgc gcccgaacac gatggagtgt attataaaac taaataaata
    18001 aatgaatgcc atctgacaac atagaattct gagtgacgtg aacaaaattc aacggccaaa
    18061 atgatgatta gatgataaca tcgaatacac ataacacaat aggcaaaggc aattcagagt
    18121 caaatagaca tcatatatca gtaacagtat agtgacagct gactaggagc tcatcctaga
    18181 aatccattag cattgtgatc accaagacaa aggtatttcc agaaaacctg taaggaaaca
    18241 tagtctgcaa gtctcagcgt cagcactcca ctagctttac cttttcaatt tctcttcttc
    18301 actctggttt ttaactaaaa gaatattata aaagtgcatg gcactcgtac tatctctatg
    18361 agaccctcca caagctgctc tggagataaa gcttcaagaa gtaagtaatt tgacccacaa
    18421 caatggtcct cttatcattc cgaccatcta cgtctttttt gtttataaaa ttataattta
    18481 tttatttctt gatataagag gtcaaattga gcataaaatt tacacaaaat atatgttcct
    18541 ccaatctgta cagaagtact tttaaacctt cagcacttca gtttcttctt cccaaagagt
    18601 ccacaacttg cttctccttg tccttcagaa tgcccagctt agaagatgtt ttgacagtgt
    18661 ctggcatcac cggtttagtt ttaaacaagc accagactac tccacagctt atatgtcacc
    18721 agacagtaaa ctaatcttgc ccagtcactt acacatgaca cgccaactga tgtgaactac
    18781 agatttaaac tgtaagaatg tgttgcagta ctgccaaatc tttctagtta atctagaaga
    18841 ctggcacccc aggttgggga gtgcgaaaac catgcccttt cttcttcaag ataaaagatg
    18901 ctaaagtaac ctgtgaagag gatgttgctt tatccctctt atatccatat atcctgattc
    18961 atgattgaga tgttctacct gtacattagc tataggaggt gcggaaactt ttccattcga
    19021 gacccacaaa tttcttctaa atcatgtagc aatgcttgtt atctaacata aaatgctgaa
    19081 aactgtagcg aaagcatttg ccttggaagt tgattttggc tatgttgact actttgaagc
    19141 tatgttgttg caaaactttc atatctttat aataaaactt caaaaccctc ccctatatgt
    19201 catatggatc taatcagtcc cccaaatgcg attcttacct ctcatatttt tttactatgt
    19261 cacttcttta tagagcttaa tccaattatt gaacttcaac cattttcccc accgaacaga
    19321 gactactaat tctcatctcc aagccaacat cttcttggga gacatgatac atccaatata
    19381 tcagccggta cttaggtacc tcctcattgg tgcagacatg atctccgtcc aatctatcaa
    19441 ccggtactta ttcccctcct cactggtgca gctcagagaa atcactttca gctttcaaat
    19501 atctcccacg cctgcagata tgggaaccag cgacatgtat gtacatggaa atactagata
    19561 gagtactttc tagcagaatc tatattcctt aaatacaaat atttcttgca cccaagagtt
    19621 tggactagtt gtcaataagt ggagaacagg ttcaccagag acaagaacta aggtgatttc
    19681 ttccaatcta acctaacctt agtggacaga gttaccgtaa ctctagtact taatgttagt
    19741 gggaggtggc aggcatccat ggaattaatc gacgtgcgca aaagctggcc cggacaccac
    19801 agttatcaac aaaatatata tatatatatc ttctcccatc ctacagatct ttactcggct
    19861 tcctccgatc acaatatccc tgctacacat ttcttatagg tggatctggt ggtatgccca
    19921 ggaacattgt taagactgat ccaaccttac aactagtaca catgcaaaaa cttttcaatg
    19981 ttctataact ctcctctaga ataactgcac atttctttat attgatttta gacctgaaac
    20041 tgcctgtaat tatatcacta tgtgcttgca tgtagtagta gagccacctc tgcatcacaa
    20101 aacactaaca taggatgaaa tagaatatga tgagatatat atatatatac ttcttctatg
    20161 cataagcaat tcgtgaggaa acatagtgtt gcattctcta ctccagctat ttaaaatgat
    20221 aattctccaa gtcctatgac cttgaattac tgcaaatcac ttccccaacg aagacttaca
    20281 atagtgaact tctttagtaa ggtgggcctc atccccggac aactcaaggt gatagaagaa
    20341 ttatgagtaa gagagtatct ttggttgcat ggtagccgct tatgctaaaa ggcctaaagg
    20401 caggaatttg acactcatac agacagagaa agttcagaaa atgagaaacc acaccagttt
    20461 gatagagtgt gttgcccaaa ataaaatttt atggttacat gaggagcgcc agaaacattt
    20521 ttcattcaat tcgcttatgt ggaattaata tacccattta tgttatcctg ttcataaaat
    20581 taatctttac caaacacagc tgaacttaat cacaaggaat ctccatgact aactttgtaa
    20641 tttacagcag tagccttgtt catacaccac actaaggtta gcttgttgtt gaaaagggaa
    20701 attttactat tacacgaaat cattaacaaa acacttattt ttatgtgtac ctcgaatgca
    20761 agccgtgctg gctccaccaa acgaacatag acatattctg ttttccctgc aatcagaacc
    20821 aaacaatgaa acacaagcat ttgtagcata gacaaccaaa taaacaatca acatgcaatt
    20881 atgcaaacag tgaaccagtg aagcctttaa cactttcata cagctagctt atttttgcca
    20941 agtaaaaaat gacattttat acagctaatg aagatggtgc tatatgaaaa aggaacatct
    21001 gtaaagatga gaagcgaaga gccttaagga acggtagata catcaaaaag aaatgtccca
    21061 cacagctgaa cagtgaaatg caccatgttt aatttgtttc agcagacacc tgtagtaatg
    21121 aaccttactg tgctgttacc cattagatcc atgtatcaca actaagggct ggaactttgt
    21181 catccagagc aaaatcagtc aaaattcaca agtagaaact catagaacat tttggtcaac
    21241 agtgattttc aaggaactct atgttattgt atataataat ctatcctagt atgttgttta
    21301 gtgtgtttcg attaggtcac tatgttattg ttgttttgct cctttctagt agactttgca
    21361 ctactaacgt gttacttgct atattttctt cactatctcc ttctgtgtac caggatttgc
    21421 cgccaggggt cttctggaaa cagtctctct acctccacta gtagtggtaa ggtctgcgta
    21481 cattctaccc tccccaaacc ccacttgtgg gatttcaatg ggtatgttgt tgttgcagtg
    21541 atttcaaggt gcatagtatt ttgtagttct tattagcagg aaaatgctga agaaatatct
    21601 actctcctta tcttgcagtg tcagacatga aatctataga agaaagaatc gctctccaat
    21661 tggatccgtt tggtaaacct acacgtgttt gaagcatatg tgacattgat agaagaatct
    21721 gaacagtaga agattagttg aattggtagc ttgcccttgt ttataaaatt ttattgcttg
    21781 atcgaaaaaa aggattagtt ggaccagtag tacttctctc ctattaagat gcaataacat
    21841 ttgggcaaca gaaaaaatta aacattgatg tttaaatttc atggtgttga ataataaaat
    21901 gatgacgaaa gatatgtaca atgatgcatt taggctacaa gtattctgtt taaactaaga
    21961 ataaaaagta ggaggtcttt acagctcttt aagttatatt cactaccgtg acacatcctc
    22021 aaatttcttt tagtacaaat cgtccaacaa tggcacaatg aacacgattg gttaaagcca
    22081 tagaaacaga agaccatagc actgattcag acaaaaattt gaaagaaaag ataataagga
    22141 acagaaaatt tcagatatta ttggtaagag taattttcaa gttttgtaag ggataacaaa
    22201 ttacatatga acaacaacat acctagtgta accccacgag tgggtctaat atcaataacg
    22261 aatatcatat cagatgtcaa aaaacaaatc caagtagttt tccacattca agcaaaagaa
    22321 gtttctattg attagcatat gatagactaa atcaacccca gaattcacat gaataaacac
    22381 aaagataata aataagtgtt catctgacgt aacgtacctt cagctcgtct gtacatggag
    22441 tctaagggca cattatttct gcgacaaaaa ccttcagcag cctgaaagtt gtatgagttg
    22501 ataaatcaga actgatttga gttcatcaaa tacaaaggga atttggttag agatcaaatt
    22561 tgagttagca aacacaaaat gctcctacat tcatcaaata aggaacatga gtaaagctca
    22621 acttaaaata aaattaaatc cagcatacaa gcaatatatg gcaatagatt tctcaagaca
    22681 cattgaaata aggaacaaga caaatactac acattttctt ttttgatgat ataatttttc
    22741 tactgtatgt tttctataag gaaaaactta ttaatataac ttccaacagt tatgatagtg
    22801 tgtgtacaaa agatagatga cattcactgc ctctatatat ttgaagaaag gagcaaaagc
    22861 agaaattttg gggatagaat tgcttgatta tatttcaaat ttggagttta aacagtgttt
    22921 acaagcattc cagacaagga aaataaacca atttaaatca cacaaatata ggattctaga
    22981 cctttgtcat aattataaga aatggacata agtcctaatt tttaactcgc cctcaagttg
    23041 gaatgtatat agtatgctcc taaatttcaa acttgccaca aatgtacctg attctgtggt
    23101 cacagagtta ttctgtaaga aattttgcta actgatcatt ttagttgatg aaacctgtca
    23161 taatacaccc agactcaatc tttggtcgaa taaaaagaca atctattttc atatgctttg
    23221 ttctttcata aaacacttgg attcgaagct gtatgcgttg cagcttgatc atttttcata
    23281 accgaggaat tcccgagagc caactggcat ataagtttgg aactttgtgg atagtggaca
    23341 attgcaaatt gattgtcaca tatcaatttc atgggtataa ctcttttttt aaaataagga
    23401 atttcaaggg tttacagcta aactcttgga gaagttgatt ttagccatct aagctcacat
    23461 gcagccaaag tcattggtca gtattgtgac tctgtactag atctagcaac tacattatta
    23521 ggaccctttt taaattcaag tggagaagta tactcaaaag aagaataaat agactactga
    23581 ccaaagagat ctgttagctg gaaaaaactg atcaaaattg tactcaaaca aggagctctt
    23641 gaatgaccag aaaatggggt tggcagtaca agaaaagtct gtttgccaaa atatttacca
    23701 gaaaaaattt tcaaacactc agaaggtttg ggggggctga aagacttgga tggcatgtca
    23761 atggatgata ataggcgctc gacagtgaag atttggctgg aaaggtggac tgacctcttg
    23821 gactggtgtt cttgtggtca gattgcagtg gaaattggac aataggctcg ctattaggag
    23881 agattcccat aagagaagga acctcactga aaatttcctc ggagatgaca acgctgatgc
    23941 acgaacaaat ctcaccgata agttctgact cctcccaacc cctaacagct cagatgggtt
    24001 tgtggtttta tgagttcttc tggccggagg atttatatct atagtgttgg ttgatatgca
    24061 acacctacga gaagtacagc atctccagcc agttgccccg aaaaaataca caatcaagct
    24121 ttcttaagcc tgaccacact tgtaaatgca cagtgactaa tatctcatat atgccctgat
    24181 accatgtgag aaccgaagca aggaagagaa gaacattgag agaaaatact gtttcattaa
    24241 ttcacactat tggatgttta aacagtgcgt ctaaatgttc tcaggaaaaa aagaaaatca
    24301 aattacacaa ttacatcatc taatcaactt aggtttatcc ttatgcatat gcactaaatt
    24361 tacaagaccc tgacaatact tacacgatcc aaaaaataca tcttgttttt tgtttttcca
    24421 agttattaga ttttctccaa cagacgagat gatgttcata tcaaaaactg aaaattttga
    24481 attgaatcct actttcaact agggatgaat ttggcaattt acctacggaa aataactcct
    24541 agggcttttc ttttgtgcgg atttccatgc tatttaaaca aaattaaggg cactttgtat
    24601 ggcgaattgt catcaagacc taaatgatgt gcatatttta tttttcttca agtgtttccc
    24661 tgaatagcaa atagataata acaatataaa tacaatgctg gtgaatgata ctgataaggt
    24721 ataacctgtt ctcaacaaaa ccgacaacat ttaattatac atttcttatg taaggtcttt
    24781 aatgttagaa aatataggac ttcttggtcc ctgataatta agataggagt taaaagtcca
    24841 tgactagggg taaaacaact tgctagtaat tttcttgtca aaaaaaaata aaaaagaaaa
    24901 aactcttgtg caataatgca tgttatagca agtaactcaa atggtgcagt ttcagcaaat
    24961 tatactaacg aataactaaa attcaattca ctccaccttg gtaggatttc cttccgtatc
    25021 aaaagcttta gaaacaggag gtccacgaat ctctacctca tgttccactt gcttagggtg
    25081 tagcttctca acactaacct gcaaatgatc tttattagca tctataaggc aaaaagaaac
    25141 cagtgagtag tgagagtaag caggaactag gtttacaggt ggaaagacca aggcctgcac
    25201 aaagtcaatg gtgcagtttg aaaagattca aatgtgttat agagatatgt taattacttt
    25261 aatcaattca gttaatatag aaagaactca gttaatttgg gattggatag ttaaaaacta
    25321 caagtaggtc ttacatgtta ttatcaaatt aacccagtga attgggacaa aatgcatcaa
    25381 ctaggagaaa gtgagagcag aaaccagaaa tctcaaccaa ttcatgaaca tggagatttg
    25441 tccacttcag tgaacctttc cagaaggcct gatgaagtaa gaaacaatta tgtaacgctg
    25501 agcaaacttt ataagtatgg tcatttctga aagttcagct cagctagttc atggattttt
    25561 ctatccagac aattcatttt ggggggaaaa aggaatttgg ttttcgtatt ttctggaact
    25621 cgttccactc tataaaaaat agtagaagtt cccacaaaaa caaatgtcag agtactggct
    25681 tcatactatt aagaaatctg gtagcgttta caagatttga tactggcttt gtacttgttg
    25741 aacaactcat gtaacataca aatgacttgg caaagggttt tctacgaagt tgcaggcatt
    25801 ggagctgccc tttccatttt taagttacat ggatctgaga atagttatag aaagtacact
    25861 gagaatggta gatcatgcac tctctttcct tcgaagtaac cagaaaagca aaatttgtga
    25921 aggagatcaa ccataactaa acaaatccta ccactactct acgtggagtg ccatgtgttt
    25981 gtacttcccc atgaagcaac ctttgtttgt ccagtaactg aacaatcaga tccttgagct
    26041 gcaatgacca gcacaaataa aaatcagatt caacagagca gtaatacaat caactaagct
    26101 gaactgctta cttgggaact cacttcgtat gacatcagga acgaactaaa ataagagaaa
    26161 acacaaacac gcttccctta ccatatttac agtataaact tcaggaacag agacttgcaa
    26221 acaataagaa tgaatatgac atgaaaaaga agatgtatac ttgtttgcat gcacttgata
    26281 catcatttgg aggcaactcc tcagtcccaa tttcaagaac aaacaatcgt ggctctgaag
    26341 gcacctgtat gacaggaaaa aaggtgtgcc agaaatttaa cctatgctta gaaacaagta
    26401 aaagttacaa agagaatgtg aaagcagact gaaagagtgg gaatatcaga aaagaatgta
    26461 gagtataaag agtgagaata tcagtttctt tccattgttt ggtttggccg gaacaataga
    26521 aaggaaagat attgttcatt tatctttctt attgaactaa aataatgggg ccaaaagaat
    26581 gcttgctatt attctgtata caaaccaagt aaagacaaag caaactttta agatatccac
    26641 acttgctcta gtatccaagc aaaggctaaa gtgaaaaaat atacctttcc cattgcttcc
    26701 tccgagactt ctctttgaac aataagatga tcactatgag aaacaacacc tagtggatgg
    26761 ccaagagact cccttgtctg caaccaaagt tgtgcgcatt gacgagctaa actgcaaagg
    26821 ggggcaaaaa acagataaaa aatgaacttg agacttccag actaatctgg ggggaaaagt
    26881 tttggcacca atatatctga cttcacttta tagtaaggag aaaaaaggaa gacctgtggc
    26941 acctatcgaa agtaccctta gaatttgtgg tattaagcat gtcttttgta tgattccaag
    27001 agcacgtatt tagaagtaaa taggaggtac gcagttaaag agttcccaaa cgtagaaagg
    27061 tgtaattctt taaaaaaacg taagtagaaa gagtgtaata caaaatgaaa cagatggaat
    27121 atatattaag catgatacta gcatttggaa cttgcgggaa aaaattgtta catgcgccca
    27181 ataaggtaga cttctctatc atcagccgaa ctttaagaaa acctgactaa ctctctggca
    27241 atcaaaagaa aagctaaaaa tgtctacctc cgcatacgcc caaaataacg agcacgttct
    27301 gtcaccccaa caaagcctct cgagtctaaa acgttaaaag catgagaagt cttcaaaagc
    27361 tgatcatacc tagcacagtg tagggaataa tgttactcga tgtaaagtta gcaaaagatt
    27421 tatttgaaca tccatcccat gaagaaaaaa tagtattaag gtataagtac atacgcaggt
    27481 attgcaaggc ctagatcaag caaacggcga gcttctgttt caaaaagatc aaaatgttta
    27541 tgtatatggt caacactagc atgctccaga taataagcac tcatctcctt cctgaaacag
    27601 aagcttaaat cagaatctct tccctgaaaa tgacagattt atcaagcata tgtactccta
    27661 tttttattta tttattattt tttcagtaag tgctcctaat ttaattatga tacaaaaaat
    27721 tcagaatttt tccaaattaa gttggaaata acaaaacctt tggagacggt ctgatttgcc
    27781 tccatgaaaa acagaaaaaa tttagagatt gtggatctta tcatatgcta tgtggtatcc
    27841 atctacaact actgcttttc cttctataca attataaata cgagtttcat tttctaatac
    27901 aattaagaat tggaacttga aagcaataat tatgcacaat gacaagaaca tgaagaggat
    27961 actgttaaat atccaagata gtttgagctc taagaaacag cagattataa catttttcag
    28021 aagccataag aaaatctata agaaacaaaa tgatttatct aatattaagg caatcaacaa
    28081 aaagaaagga gaaagttctc tggctgaatt agctatttac tcattttcca gaaaaagctc
    28141 tccatatgta atgccatctg catactgaat ctttttaaaa tgatcaacgc cctgcagata
    28201 agtaacattg attaataaca aacataatat tggagaacca gaagaaaaat gcaggtagtt
    28261 taacatcttt atattctaag aatgggcagt gatgacctcc tcaagggttt ctgctagcta
    28321 agaaacatag taaatgttga gatcatgctg gagattctgg tacagaatag agcagtaaga
    28381 agtgcttcaa acatagtatg atccaattaa aagaatacaa cagctatgga atgccttttt
    28441 tcccctaggg agaagagaat gcagaatgta tccaataagc ctcatctttt gttcgaacaa
    28501 gaaaaaagtt aagaaagaaa tcataagcaa atttaacctg aagtgacata agaatacgtt
    28561 caagcccata agtgatctca actgagactg gcatcaactg aatacttcca gcctgaaaaa
    28621 ttaaaagtta atgaccgagc taatggttgg atgtgctcaa agatagaaaa agggtcaaat
    28681 agaaaagcaa aaaagacaag ttcttccaag tcattagtaa ccagtaagca aatgaagatt
    28741 ttaaaacttg tttgttgagc aaagatcaga attctaaaac tgttgtacac cttttgtcta
    28801 aagagagaga ataacctgct ggaagtaggt gaattgtgtg atttccattc catccatcca
    28861 tacctcccag cccaatcccc aggcaccaag cacctactag tagttcaagc caagaaacat
    28921 ttaacaatac agctctgaga tacacagggg gaaggaagaa acattagtgt atgtcatgtt
    28981 agcagaaaac accattcatg caaatccaaa caaaaagatg aaaatttgcc tgaacaggga
    29041 aataattaca aaagaaatgt tctgttcatg aaatgttaaa tgtgaataga tacaaaactt
    29101 aagtatccct tatcaagaga atgattaatc ttacagggct ctcccagttg tcctcaacaa
    29161 accgaatatc atgtgcattg acatcaatac ctgtcaacac aacacaatat agtaaaagat
    29221 cagccaaaac aatttttaga gagtgtgtgt gtgtgtgtgt gtgtatatat atatatatat
    29281 atatatacac acacaaatat atacacgaca cgaaacttgt aggaacatct aagaacaaga
    29341 agaagaaaaa taacatacaa ccacttcttt tctttctatg aagtttcttt taatgaattt
    29401 ggaaggaaaa ctgtgggata caagtcttgt agaacagtag agaacctatt caacgatatg
    29461 gttctctaca aataacattc aatcatctct aaggtaggaa tctcacgagt gaaccaaaaa
    29521 ttaactagaa caaaagaaaa gaacagcctc ttcatcataa gtaacaagtt gttgtattct
    29581 gagacctggt aattgtgttc ctcagagcaa taagtaacaa actgttttta acttttgagt
    29641 tcctaaaact agcttctctc aaaggctttt ccctcaactc ccttttaata tattaaggtc
    29701 accatataaa agcaaactag caaagtatgt tcctcttttc accagattca atgttatatt
    29761 atgtggctaa tgaacaaaca gaaagaaact ctgctttctt tgaccgattc cagcaagcat
    29821 gatcaatcat gtatattgga cacgtttcct taagttcatc ctagcaattc ttcctcatca
    29881 cattttccat caacatattc ttctttgctt gaaacttaca ttatgtttaa tcctagttct
    29941 aacactagat atgctctatc tctaaaagta gttgtcacaa acgcctttta gcaagcagat
    30001 catacacacg caaattccgt gaccatggca ttttggtcac aaaacaaaaa caaaagatta
    30061 gaaatcatgg tcctgtattc caggcttcaa aaatctcaaa tattggaaga atttgcaagt
    30121 ttttattatt ggtaggccgt gcagtctttt ttacttacta aaagtaatgg aagaagtaat
    30181 tgctgcagtt acaacataag ttattttgaa agacaaatgt aggaaaaata aaagggaaag
    30241 tagatatcag ctgcaaacct aatgctgaca agctacggat gaacaggtcc tgcgagtttc
    30301 ctggatcagg cttcaaaatc acctgagttt cagttcaaac aagaaagaca tccaggagaa
    30361 ttaagttgga agtacaatta ttgcatatag ggcttaaata gtaaaaagca atcaactgta
    30421 cttcagaatt ttagacaata aattgaaggc aaactaacct gaaattgggt atgtctttga
    30481 agcctatttg gattttctcc ataacgacta tcatctggac gaatactagg ttctacatac
    30541 ctgtcatcag acagtcatat tgatagccat acatgaaaat atagtaatgt attcatttca
    30601 ttgcaaataa acaacatcct ccattcccat gatcaagagt atggtgaacc acataaaata
    30661 atatgttcgt ccatagaatt ttccctgtta ttgcggttga gaagcctcaa gctacacccc
    30721 acctaactaa ctcaataaat ttgttttttt taaaaaaaaa aaaaaaaaaa agtccttttc
    30781 tctttgaaaa tgtttattga attaagtgaa gaaagcaaga aaaaaaaaga ctaactggaa
    30841 aagaaaaaaa ggacaaatag atgataaagt ctgagaagta gctagaaaga aagagacgaa
    30901 gaaagacgaa aaaggaaaac agataataaa atttgagatg cagcgaggaa gaagaagaag
    30961 ccacagcaag tgactgcaaa gaagaagagg gaacagtgaa aacctggagc acaaatgtag
    31021 aagtcccaaa aaaagaacaa agaaacaaac attaagcagc agcaacggtg agtatgaacc
    31081 ttctaacctc tctttttgtc taaaaggcct ccttctcctt ttcttcactt tttcttctaa
    31141 agaggtcatt gcttctctaa accagttgaa aaagcaagcg cttcttgcta gtttaaggga
    31201 tgaaacactt gcttttaaca acaccgacac taactgagta acaatgacta agattttact
    31261 tcacattaaa gaaactgtct aagatgtgga cgacttattt gcgcatttcc tttctacttt
    31321 aggaaattca ggtcaaatat aaggatgata attgtatcgg gaacttaata aatgaaatga
    31381 acctatcaga aaatcttacg caacattcca cggttctggc ccgagaactc ttaaatatgt
    31441 tagaggattc atagtcccag ctccaacctg ggcattaaac ttaaacaagt tagttaagaa
    31501 gatgagaaaa actctaaaga ttaaaaatct aatttaaaca ctcaaagatc taatacaacc
    31561 atttaaagtc cattcatgta atggctacac tgcaaagcat atttaatcaa atcacatgca
    31621 tacaatccag attcagtgca attacacagt acatataaac atgtcctaaa gcattctagg
    31681 tgaatatgcc cagcatctcc tttatgccga tattataata gaagttacac attacccatc
    31741 aaaaaataaa gtatgcgaga agaatatact tagttcttgc tacttgaaca tcacaactta
    31801 tgacttcgat aggatatcaa gactcattaa aaataatatg tatcaattca agcggaaaag
    31861 caagttcatt ttttcctgct atgtcctgta ctttgtaagt actacaaagg atgatatcat
    31921 acctcagtat tgctgcattg catcacggca catcctacag aaccccaata ctcctacaat
    31981 gttaaaagga atggttaatc catagataat attaagatag atatgaagta tatctatatc
    32041 aagtgggatg gttaaaacag attaaagagt gttgatgtta atctttgaca aagagaaagc
    32101 taagtgaatc aatatatatg tatccatcaa tttaaacatc atgcaatgct ctcaaataag
    32161 agagaactac tgcaaaaaga tagcataagg taaacaaagc aaccagtaac catgcatacc
    32221 acattcattt atctctttta gcaagaatga gaataagaaa ccaaagtata actaaattat
    32281 tcttatacca aagagaataa gaacatagat tcatttattt tcttgaaatc tcagagagaa
    32341 gaatgatatt cctatatcta tctctatatg cagtgtacaa gaatcccaga ataggttttt
    32401 acttctcttc tatatcatca ttaatttaaa aaaaaaaaaa aacatgtttc ttggtcaatc
    32461 ttgataggac caataaaaaa gaatttgtga cttcagatac aatcttgaaa caataaagag
    32521 caatttgatg caagaacgta ggttccttct actttcttga aatctcaaga gatagagtga
    32581 aaatgatatg tctctatgca gggtaacaaa aatcccagaa taggatttta cttctgttat
    32641 taatttatca tcgttaattc caaaaaaaaa aaaaacatgt ttcttgcggc aatctttaca
    32701 gaccaatata aaaaattata aattgagata gaatcttgat tccataaaga gcaatttgtc
    32761 caagaaaatt gaatgtacat ttgttatttc ctcaagaaag ttaactttaa cccaaaaaat
    32821 acctgaagcc tttgaatggc ttgttggaaa gttggaacag aggctttttt ttgattttct
    32881 gaattgtgag acacatgaga agaagaagaa gtagacagtg cagagacagt ggaagattta
    32941 gaaaagaaac gcctgtgaag aatgatgggt aaaggcagaa aggagaagtg agttttgtgg
    33001 ggtttgagaa ttgaagtaat caatgggagt acaagaatcg ccattgttaa ttcaagattt
    33061 ggagaaacct caacaagctc ttcttgctct ctggctgggg tttttcagag cctgatgata
    33121 aaaggattac ggagaacggg acttatatat agagataaaa ataaataaaa ttcactcgga
    33181 aaagaaaaaa aaaaggaaac acggtttaaa aaaaaaaaag ttacttttat tagaaataat
    33241 attcatattt atccttaaaa aaaattatta aaaataacct tgttcgaact atattttata
    33301 ttttttacaa ctacatttaa attatagatg ttataatata aataaagtgt tgtgaccttt
    33361 ttttatgcat aatatctcta tttatttatt ttcttctttt cagattttct aattcattaa
    33421 tctactaatc atgataaaaa gaaacatagc aatcaatcca agtaaagtag tggtaacgat
    33481 aggttaccaa aacaggttat taaataatat tcaacttgat ttttctcacc tgatttacta
    33541 catatcgtta gtaggataag tgatgatcaa ttattattag tctgaaaagt ctaatttaga
    33601 caaaatatct actccacaat tttttcaaag ttaacctgta aaacataata attgagataa
    33661 taagttatgt aattatctta tatgtgttgt aaaattttag cttagtcaat ttacgttttg
    33721 aaagataaga gcttttgatt gaaggcaagg ttgagactag agaggaaggc gtccaatttg
    33781 gccgtgatgt ggtttcaatc gtaacttctt ttattaaaat gcacaattta tatttcacta
    33841 atatttttaa tgattatatt ttttttttat attcgaaaaa aattgtgcag tatttaattt
    33901 attactccat aagaaggagt aagtcattta atttggatgg tagcagtaac attatgatta
    33961 ctaccaggac attaagtgta ggtaatatac ttcattcaaa ttattgacaa aaattgaatt
    34021 tctaatgtta tgatttttgt taagccaagt atttcgaagg gtaaaatcaa ttcatgggta
    34081 aagattatct tgttaggaaa attcatccac tttagagca
//
LOCUS       scaffold8217_1958-17871   15914 bp  DNA
FEATURES             Location/Qualifiers
     source          1..15914
     mRNA            complement(join(1001..1235,1341..1562,2044..2137,3022..3070
                     ,3416..3508,3604..3835,4427..4517,5212..5303,5427..5535,585
                     0..5949,7794..7934,8922..9086,9190..9363,9519..9647,11004..
                     11119,11597..11741,11831..11894,12263..12491,12680..13436,1
                     4534..14914))
                     /gene="g2.t1"
     CDS             complement(join(1226..1235,1341..1562,2044..2137,3022..3070
                     ,3416..3508,3604..3835,4427..4517,5212..5303,5427..5535,585
                     0..5949,7794..7934,8922..9086,9190..9363,9519..9647,11004..
                     11119,11597..11741,11831..11894,12263..12491,12680..13436,1
                     4534..14839))
                     /gene="g2.t1"
BASE COUNT     5472 a   2959 c  2680 g   4803 t
ORIGIN
        1 acctgtctca caatggctga aaggctgggc ttacctgact tcttctcttt ggacgttagt
       61 atatttcatc tattactcat cttttacatg actgtattga ctaagcacag aattcgacta
      121 ttttttacgt aggtgtggcg agcatcggtt ggagagcttt taggctctgc ggttcttgtt
      181 tttatgttgg acaccatagt gatttccacc ctagaaagtg atgtcaaaat gccaaatttg
      241 attatgtcaa ttctcatagc aattacactc accattctaa tccttgctgt ttttcctgtg
      301 tctggtggcc acattagccc tgtaattacc ttctcctcag cactagtggg actaatatca
      361 atgtcacgag ccataattta catagtggca caatgtgttg gtgctatttt aggtgcacta
      421 gcactcaaag ctgtgttaag tagtaccatt gaacaaagat tctctcttgg tggttgtacc
      481 gttacggtag ttacgcgtgg gctcaatggg cctgaaattg tgggcttgga gatagcccaa
      541 gcattttggc ttgagtttat gtgtacattt gctttgcttt ttggttcact ttggatggcc
      601 tatgatcatc gccagtccaa ggcacttggg cttattactg tcatgtctat tgttgggctt
      661 ctagcaggga ttcttgtgtt tatttcaact tcagttactg ctaaaaaggg ctatgctgga
      721 gctggaatga atccagctag gtgctttgga gctgcttttg ttagaggagg ccacctttgg
      781 aatgggcatt ggatcttttg ggttgggcct ggacttgctt gttttgcttt ctacttctat
      841 acaaagatca ttccttcgaa tcatttccaa actgatggat acaagcatga tttcttagcg
      901 ataatcgaga cattgttcaa tcagagatag tgtagtagtt tttgcaaatc atgtacttat
      961 tgcaaacaaa atccctatca gtggtaaaca tataacttgt atccttgtca attgtttaat
     1021 cattcgctca aaaatagcca ctcatcatag cccgactcaa tatcacaaac tgcacataga
     1081 acaaccagtg gcacttggac tgctccatgt gtagtccaat tgataagcac agattctgcg
     1141 gcaacggttt cttgcttctt tctcctctgg catcaaaaat tcacctagcc agttctccaa
     1201 tttttattac aaagtcaact ggcagctaca gcactctgtt gtatcatcat ggtgattaac
     1261 taaaccagac cattaattca ttaattaatt gagctgccta gtttcattag ccctccttga
     1321 acttctccta atctaaggac aaatcaccag ttcgaatagt acgttgttga tggcttattt
     1381 cttttcgtag ccgtgtctgg gagaagctga aacctgtctg ttcccaacta aaaggtgatt
     1441 cgagctttgg ctggaaccac cttttcataa taacaccatt gattcgtatc ttcccaaacg
     1501 attcattccc ttggtactgc aggccaagcc tcctcaaaag tgctgcaact gccctgttga
     1561 tcctgttgac caaataagag aattttgaat gttatgtgaa tcgtacagct cttagaatga
     1621 aataaacata ctggagcata tgaaggatga attccataat aggcttaact tcgaatgaaa
     1681 tgttattcac ttttccaaat gggtaccctt gggcttcttt tttcgccagt tagtgatatc
     1741 ttggttaaca tggtactgct cgctgggcat gggaaatatt aaactaaaat agtagcttaa
     1801 tatgcatcag ccatgccaga aatgcaaggc ttgtatactg ccaaattaac attattttct
     1861 gagtcttaca tttgtccttt ctgtgtcctg ctattaatgt tatttcagaa agaaaaaaag
     1921 aaactgtata tgtttgaagt agatgattta ctttttctca tgtcatatta cttagtggta
     1981 tatatcttaa aataagaagt tgtacacaga aggagatttc ttcaagaaaa gagctctcat
     2041 taccttccag caatcttaat tgttttctgg ccagtgggtg tctgaatatg tgactgctct
     2101 acagggagta caatggatat gttcggtatt tttgcacctg caagattttc catcatttca
     2161 agagatacta aacaataaac ataaaagcaa cacattatca tagtaaagat atttcaagtc
     2221 ttgtgatctt tcttaattct ctctttttta tgattattga taaggaaata aagaagcttc
     2281 tactctcttc atcttttata atgataaagt tttgccctta gcattaaact attctcttaa
     2341 tttgaaaatg aacctaaact tggtattatc ttagttgacg agggcacaag gctatgccac
     2401 atcttgaact atactatgga agtgggagct aaaaaagaat caaggcatca tttaatattt
     2461 ttgcataaag aattcaaaat tggtatgata aaattccaca aattgctaat acaactttag
     2521 ataacaaata caatgcaagg tttaagatat aaaactttgc ataactagta ctccctttat
     2581 ttcaatttgt tttttgactg ttttgattta gcacagagtt gaagaaagta aattgactgt
     2641 ttttatttag cagagttaaa gaaagtaaac aagacttttg aatcttgtgg tcacaaacta
     2701 agaatatgta ggatgtacca aaatattctt taatcttgtg gttttaaaca tggcacgtga
     2761 aaagttaaaa tttaagaaac attatttttc aaatggacta agtactacaa ataaattgaa
     2821 aaagagggag tacagtattt gatctctagt ataaaatttt gcattactac tacaagcaaa
     2881 ccttatgtga tgcattatta tatgcaggat agaatgaggg atgtggaatt gtactataaa
     2941 actttgcaat actaatatta gcaaacccct tatgtgatgt atcaaggaaa atactctttc
     3001 aagtaggaaa atagtcttta cctgcagcca aacgatgctt gagactcttt aggacagtca
     3061 aaagatatac ctggttaatt ttcagaaaga aaaaaaaact gtcaaacaaa gtattagcaa
     3121 cagaattgtt gtgaaaatgg atcgggaacc tatacaatgt ataagattag caaaagtaat
     3181 acagatgcat gaacagtatt tttaacttcc taatcttaaa aactattagg aatcctgcga
     3241 aagagggaaa cataaaaaca gaaaaagaga gaaacctttg cagccaagta ggataaactc
     3301 ctattattag taactgagac caataaagct cgtcaagcat aagaatactc tcgtgtggtt
     3361 acaattgaaa aaaataaagt aaatacttag ttactgccca ctaagacaag cttacctgag
     3421 ctgcatgaat atgcaaattc ctcacatcga caacaatagg gcttccctta aaggaagtca
     3481 atgggacgat cccaagtgaa gctgcctcct aagaaacaag aaaacatgtg agataatcca
     3541 ccataataac caataagatg aagttgtaaa cctgattaaa gacaattaag ataaaccacg
     3601 gacctcaagc aatgaacagg cacggggatc atattcacca aatccatcaa tcaaagagca
     3661 aagatttgag ccttttgatg tttccacggt taatcctaga ttttcaataa gtctttcttt
     3721 tatggatgca tcacgaggaa gctgtaggca acccagaact agtgatagct cctcaattgt
     3781 gggtaccaca ccagctccaa ttgtttccct gtagaccatt aaggccaacg atgtcctgca
     3841 aaccaattaa gaatttcaca actgtgtacc acgtctttta acaaagccag cattcatata
     3901 attaacttta gtgacatctt ttatatttgg actaaggcac aagcagtcca gtccccctta
     3961 agcctgaagg gaacatccac tcgagaaaag aaaattctta agataattcc tcaccgtata
     4021 ctaaatttcc ctgaaatagg ctagacaaat caaaatggca atcaggctat ctcaatacat
     4081 gattgcaaca atatgttcag cacggcctct tatatcaact acttttacaa aagaaattga
     4141 gtgcattcac tacgagataa ttttacatcc atcttaatac accatgcagt tcagcctaag
     4201 catttcaaag tttttagaat ctgtatcgga taaaaataaa acaaaataac gacagaaagg
     4261 tagtaaacta tcaccagagg catttaagat ggaaatgttg atcttaaaaa tcatgttcga
     4321 actggcaaag ccaacaacag cgtcactata acagtatata ttaatcctct gcaatccctt
     4381 cttaacagat atgtcagaat cagcagcaga ttaaatagaa ccttaccatt tactgtcaag
     4441 ctgcaggcga ccagagttat tagacaagac aggctcacca agtgtacaag ctttctggaa
     4501 tctccttgag cacatagcta caaaaaaaat tcatataatc aaataagtat gatgcccaaa
     4561 acaaatgaca caacagaaaa attcattgct actggataga tacaatggca agactggtga
     4621 acattcttgt tatgaaggac aacaaaaaac aaaaactgca aaaggtagtg agcctctcct
     4681 ttataatgac cagttaaggg gcatgattac taatactggc taatctacta aacataccac
     4741 tcttgtagaa acttagatga tatcctaaaa acattcctta cattggcatt atagggagag
     4801 aacaagggac ttacatatga tgttcaatca cctagaaaaa acttaatgtt caatcaccta
     4861 gaaaaaactt acattaaagt ccccagccat tcatctctga aggagattaa tggagcagta
     4921 tagggagata tacagcgtat gttattgttg tggttgttac agtattaggt ctaagaattg
     4981 ctggaaggga tcaattagtg cataaatgct ccagactaaa atccacgatg gaaggatcga
     5041 ttcaacttaa tttgttagat gggcataaaa catacatctg ttttcactac catgaacata
     5101 tccaaataaa aaaagaacaa gcaatcccac ttggtgacgg tttagcaccg tatatcaagt
     5161 caagattcaa taatagcaaa cgcaatgcaa taacaagctt ttaattctta ccaagaagac
     5221 atctgcacat aacaaggttt ggggcaacac catctttttt agcatgagaa agaagcatga
     5281 ggccaacatc caggtcatcc tttctgtcat gagataggaa aaataaatga taaaactcaa
     5341 aaactcagac atacagaaaa tgatatattg acaggagaaa atggtcataa tacataaacg
     5401 tcaatgtaaa ggaatcaagg tattactttt cacttgccac taaaagagtg gagtatgtaa
     5461 tggtgttagg acataggtcc actctcttca tttcagaaaa aatttccaga gccttctgat
     5521 attgatcggc ataacctatt acaaacacat ctcattgagg ataataagca aatgcttatg
     5581 aaatgggaaa caacttccac acatagcaaa aactaaatga agatcatgaa agtccataaa
     5641 gcagctattg aagctaatta tgaatcatga aagaatcttc caagttagct ctaccaatgg
     5701 actgagacca cttaaaggta tgaattatga gccttttgaa acaaaaacta aacaggagaa
     5761 agataaaaag gagggtagat attatggagt aataaaagag ggcatcagtg agatgcttat
     5821 gctgagaaaa cgtttaagat gtgacttaca caatgtagtt atcaatgcat tcatcattga
     5881 aacagttggt tttaagttga tgcctttaat atcctcatac aattctagtg ccttctgcca
     5941 gttctttgcc tgcaaatgga ttggagaagt gttttatgac caagtcacat gactttgaaa
     6001 gaaatcttaa aaccaacttc acattcttgc ctcagatgca gaaagaaaaa actagcagca
     6061 tctaaaagtg tatttggggc taatacttgc taattaatcg aaagaaagtt catgctggtt
     6121 gaaatgactg agagtaacag cataaaacaa gttctttatg gcagcagtgg aagacaattt
     6181 cacctaacta atgctagtaa gatagttcta tattatagac agaaaagtgg aacataacat
     6241 gatccacttt tttagcttgt ctaaatatat gatcttccaa ggcacactta acctcaatct
     6301 aatattgatt tcgcttgaca tttgtttctt cagattggta ttctctcttt ttaagtatct
     6361 actctgtggc atccacatgt gcaccaaatt tatcaaatag aattcataaa ggtgctcttc
     6421 aagctgttca actgggtagt cccaaaggta tgagaataat gagacaacaa tatcatcaat
     6481 tctttactac tgacaaaatg taattttact gcacacaatc ttttaagcaa ctatgtcatc
     6541 tgcacattct gttattttca ggagatccat ttattcattt caatcttatt tttctaaaat
     6601 tagaaagaga ccttgaacaa gtcaggtttc aaaaaattac gtatacttag ggtcctcttt
     6661 atcccattca tataagaaga agagagttaa tattcagaac atcatatggt aggatgcaag
     6721 catgtgacca gaatacaagc agtgacctga aatgaaattg gtgagcaagt tcaaaaagta
     6781 ccaaaaattc agacaaaaca gaacataagt cagagactaa attccaggag gagcattaag
     6841 tttagaattt ccaatattgt cttctgctgt tctacgaaat ataataaaag gagctagagt
     6901 ttatttgcac gttggttaag tatgaatctc tatcaattat ttcccatcta cagtgtctgc
     6961 atgtgacatt gtgtttcctc tttgatgttc tttcactgtt ttgtattttc ctaaaagcta
     7021 tttcagaatt ggctaaagaa agacaggtag aacacagctt gactacttct aggtattatt
     7081 tagtagaata gtgacccgta agacatccct ccatacataa ctccctctta attacgcgtc
     7141 agatgatcac ttcttagagg cattcgcaaa acaaatgttc agtaaactac aaaagtggct
     7201 taaatacaac tactactcac tatcataaat gaaggtacca caaggtgaag aagacaaatt
     7261 cgtaggagat ctagcagtcc aacgtcaagt ctcaagaata gccaacttaa tgcccacaaa
     7321 gctggcacaa aaactacatg atcaagacat atgaaaaaac aagagtgtcg tgttaacata
     7381 atgtgtgcgt tttaaacttt cgcattgttc cagattatat ggaccatata aactaaattt
     7441 cccataatga agcttcactg atcacaagat atggaaaaac ggatgtcggt attgcatcta
     7501 attttgaaca tctaagttgt atgacattat catcccatta tagcatatcc aattacactg
     7561 aaatcagata cactatcaat tttgagactt agagcaggta acactcattg atatcagttt
     7621 ctgacattaa atatgaactt aacccacaaa attggtataa gatctcaatc aaagaggatg
     7681 ataaatttac acagacaagt cctatcactt tatttcagag acgagagggg acagaaagca
     7741 gaggttgtac agtcgtctat atgaagaaac acaaaaagga tcagtgttca tacattacag
     7801 caggctccca tcaatgagct atatgatatt gatcccaaat ttatgccttt agcccttgct
     7861 tcttctagaa cttcaaatgc agcttccaac ttacctgtgt gccctgccac atctatcagc
     7921 gcactgataa acatctgcac gaataaagga aacttaagtt ttttttttct aatttaatta
     7981 tttatcaaaa aatatgacgg aagtaagaaa tatcagtggc gaagttttaa cttaatgctg
     8041 acaattgatg aaaagatgga gacagatact gatgcattta agctctgatt tcagaaacaa
     8101 ggttgagagg catgattttg gagatagagg ccgacaaaat ctgtatttca ggaaacctga
     8161 ctcagctaat caatcaaaac aaaaaatact cagctatgcc gcgctagacc gactactcca
     8221 agagcactca tccatagacc aattactggt acaaacaaca aataagagaa agaaatgtaa
     8281 ccaaacattt attgggcacg cagacctaaa ataaaagcca caatatctct tggattaaat
     8341 tgccccaagg aagatcataa tactttatga ggaaacgcaa tagctgctga aatttcattg
     8401 cagcgtcata gtcaggtttt tctgcatttt agtttcggta ttgaagattc caaactttgt
     8461 tttgaggatg aaagatatcc taagcttcta aatgctgtca acccgcaaaa ttattgtggt
     8521 tgtagctttg aaggctgttt tggtggttga gaattcggtt tgatgtcatc atcatcaaaa
     8581 accccatttt attttcccag tcaggcgtac taagcctcat aatatattga agagaaaaaa
     8641 aagagttgca agccatcaaa atgtataaaa atctccagac atgcaaccac aacagttaaa
     8701 aaattagtac ctcctcatgc aaccacaaca gttaaaaaat tagtacctcc acatgcaacc
     8761 acaacagttt aaaaattagt accttcacat gcaaccacaa cagtttaaaa attagtacct
     8821 ccacatgcaa ccacaacagt ttaaaaatta ttacctccac atgcaaccag agaagttcaa
     8881 aattagtacc acatgaacca cagcagttta aaaattagta cctcatctgg attaacacct
     8941 tttttagaca tgtcatcata aatgctgcgt gcaaattccc aattaccatt ttgactgcaa
     9001 caatttacag caattgtgta aacctctggt gttcccttga tatcacattt atcaatcata
     9061 cgataaacct ctagagctcg atcaacctaa agtaattcat gtcaatggtt tattataata
     9121 gaggagtagc tgaatatggg aacaccaatc tcattcaact gagatttaac atctaaaaac
     9181 agaatatacc tgaccagaat tcgcacatgc cttcatcaaa gccccaatag taatctgatc
     9241 aggttctatt ggtcgtgctt ctgctttcat ttctgataag acatcaaaag cacgatcgac
     9301 tgctcctgat tgaccacaag ctgtgataag agcattgaat acaacacgat ctggcttcac
     9361 attctacgga atacaacagg aatctaatgt gagatattcg gccgtcgaag tacacgtcac
     9421 ttttcagtac aatttggtaa atggtaaggt gatacaaaat gaaaagttaa agcaataccc
     9481 tctataattt tgtacaccct gagtagataa atccatacct tagatctcat tataccatag
     9541 gcaccaaagg ctttggcaac ttgtccagct ttagcacaac catcaatgag ggcaccatat
     9601 gtattagcat ttggctcgac tccagcattg accatttcat gaaaaaccta caacttcaga
     9661 aaatatcaac tcgaaagatg gtatataact ttataagggt gcaaggacag gcagtaagaa
     9721 tctaagaaat catgtaggtc tagctataat aaaaaacaaa ttaccctaaa tgcaactagt
     9781 gggagtagca agcaactata ttcattctaa aacacaatta tgagaaaggt cgtgaatttg
     9841 tttctgccgt ttgaagtaca ctctttgaca caattgtcat gttgtgatga taattgaaaa
     9901 ttgcaaacga cagtcatgcc ttaatcccca agctagataa gatcggctat ttccatcctt
     9961 cattttccat ctcgctccat taagatctat cctgatctaa tcttcaataa tttaaaatta
    10021 tctaatacta cttctttaca ttttctactg catacaaatc tctaacaata atcaaactcc
    10081 tagttttttt cttttttgat caagtaaaca ttcattttca taaagcaaaa gtccaaaatc
    10141 agccatagaa gaaatatacc aaacagtaaa gaacctacaa aagataccca atcctctata
    10201 tataccagga ctacatgata cacaaaaaat aaataagcca tgaagattac tcttttactt
    10261 cccaaaactc attctgctct cttatttcta cctctccaaa tgatccacat caaagcgtcc
    10321 tttttctcct gcttcttccc gcttagctta ccaacccaac tgaacatata ctaccataat
    10381 ctccttgaca gtctgcactg tagtagaaga tgatcaacat ctttgcccac ctccttgcat
    10441 gtaacaccag ctgtacagac agcctttctt ttcctaaggg ttttcaccgt caaaatcact
    10501 cctctagcag ctaaccgtgt gaaaaaacac accttccttg gtagcttagg aatccaaatc
    10561 aactttacag gaaaagactg ctagtgaatg ctggatctaa agtaagtgta ctaatatgat
    10621 caagcattaa tcacaagcta attggtatgc atacatgtat ctttttcatc tattctatgc
    10681 ttaagtctac agggttcaaa aaaattgtag gtatttctag agtatttcac tgtttaacac
    10741 cttctatcaa tatggtttca cacctatgga caatgcgact ggagatcaac ataagacata
    10801 aacaactcat attaagcgac attttctcat tttatcctca gtgctacttg taacttttgt
    10861 agaatatttc aagcgcccaa cacgccctcc ttaaagagaa tattcaaaga ttaaacaaga
    10921 atagaagacc cttggatgca aatcacctat aagctataaa taaaacattt tttcatgaga
    10981 aatcaaaaaa tggcggtact tacctcaaac atggtatcaa cttttccagc cttcgcacaa
    11041 gttgatataa gagtagtgta gagcttgcaa tcgggtttca gtccagtctc acgaacaagt
    11101 tgaagcactt gaaaagcacc taagtaaaca aaataaattg accaaaatta caatgggata
    11161 atgtcagtcc aatagataaa gtttcatttg ctacagttaa catattattt tgttgttgcc
    11221 attgctctct tcttcattct tttcggctgt tttcggcatg acttcctcgc tactgtattt
    11281 gttttacatg cttctttttt atatgtttta cttgaaccaa tggtcaattg aaaagagtca
    11341 ttctaccttc acaatggagg taaggctaca tacacaccat cctccccaga ccccacttgt
    11401 gaaattacac cggatatgtt gttgtgtgtt acgatgtcat aaagacaaac tggaattttc
    11461 caaagaaata ttggaagttg atttccaaag tctattgaaa acaataacat ccccttgcac
    11521 tttttcctct ttatccgtgt cacagaacct taccaaaaaa gaaataggaa taagcatcaa
    11581 gaaaaagaaa acttacgctc caaatcccgg gagcttgcac atacagacaa gagcatattg
    11641 aacgtgctca gagttggatt ctggataagc ttggtgaaac agaaagcttc cttcactgcc
    11701 ttttgacttt tacagacttg gaaaaaaccg gcatggtaca cctgtaaatg ggacctttaa
    11761 caaactacga acaagccaaa tttcataaat agaatatgaa gtaaatataa gcagaaatct
    11821 cccagtttac tttatccata ttcagtgaac tgtgcctttc catatcttca aggattttta
    11881 tgcagtccat caacctgcac caggaattcc tgtgcatgag cttgaatggt ataaacaaga
    11941 gcaacagacc aaggatgtcc attgtcagta gttacacaat tttatttcaa tcaattacat
    12001 cattttgtta ttcagccacc atttccatag ttttgctagt tcaatcccct aagtctggat
    12061 gttttcatca agtgcaaaca ctttgttaag aaagaagcag aacaacatcc aacaggagaa
    12121 catgttgacg tcccaagtat catcttttta actatatcag aaatatcatt ttctacgtgc
    12181 taaacctttc aaacaaatat tattgatgac aagcataagg accggtccaa gaatgaagtc
    12241 aacatgttaa aatataggtt acctgccctc tctaaggaaa tggcggtaag ccctgaactg
    12301 gtcggatgga ttaggtcgat cactcacttg gatcgccttt ggattagaaa tctgtaattg
    12361 tttagaggca ccattgtccg ataggatact cttttcctta ttagtgaatt gctgcattct
    12421 tttcacaaag tcctttttgt tgaatggtcc ttctttataa catccatgag accttttctc
    12481 ctcaaaatcc tctgaaaaat aattgaatct cataaaaaaa atcaatactg aagaacacca
    12541 aggaaagaac aaacaaaccc cccaaaaata aaataaaata aagggagatg tataaaaata
    12601 tgataaattg gaatgaagag gttgcaccat ttccatagaa caccctgctg gataatgcag
    12661 atctgaggag atgctttacc tgctcgtact gaaaatactt ttgagggggg tgaaaaggtg
    12721 ccaatgcctt gacgggaagc atgagaagtc aatgtgtctt gcccatttag acttttgcta
    12781 gatgccccaa agaacgagta aagatcttcg cgtgtagagt ccctgaaaat aaaattgtgg
    12841 ataatgactt catcctctgc aacaaatcta tgagctttct taagtccgtc cttcgtcatc
    12901 agttcctggt ccattttctt ggttttctca gttctattat ctatgttgat tgtaggaaac
    12961 aaagcaacac tacgctctga actgacttcc tctgtagtca gtatgttact cattttagtt
    13021 tcatgcagat gttcctgcag attaatgttt ttcgactctt ccataaagga agatggtact
    13081 gcatctgatt cggtgtgtgc aataggttca ggttctctga cttcctctgt agtcaatatg
    13141 ttactcattt tagtcgtccg tagattttcc tgcagataaa tgttattcga atctgccaca
    13201 aaagaagatg gtactgcatc tgattcagtg tgtgcattag gtacagatgc tcccaaggtc
    13261 aaagagccat tggaactagg agccaactga ttagtatcta gagactcaat attgttggta
    13321 acaaacgttt gtatcaaata ggttccatca tgttgcagca catctgtctc cccatcctca
    13381 cgctcattgc tgactttggt tacttccttc atttgagttt tgacagattt ctcctcctgt
    13441 atgtttataa gagcaaatac atgacgtgga aaccagttca tcacatgtct tatttgtcgc
    13501 cgcaaagcaa gagttaactc agctgaaatc tattaaaaat tgtggacatc agaaaaatgg
    13561 acctcgtgaa gtaactctgg taaaactgta acacctcttg ctaatgtgtt tagaaaaaaa
    13621 tattcctact tttaagtacc aatgactaaa aaatttgact tactacagat gccaatgacc
    13681 agaaaacttc agacataata ttttcagttt ctataaattt atccaacaac taagagttga
    13741 gatggtagag gactcaatgt ttccaagatg acttctaaga ccaagaactt atctgaagag
    13801 aaacatgttc tgacatatta acaactagga taactttcat attactgaga tatacaactc
    13861 caaatactaa ttgaagattg gaaaattaag agttagcctt gttgcaatca aacagcatgt
    13921 gtactgaacc aatgatgatc tatgttaaat gatgaggata gaaattagct atcaacatct
    13981 acattcttga ttctacacaa cacaatagaa tcactaagac gtatacagac tcaagacaca
    14041 tcctctttct gtatttggca acaaaagtta actagtaaag ttatacaccg agaaattgct
    14101 aggctttcaa gaaattggtg tctcttgcaa gaaataacag taaaaagtgg accagtaatg
    14161 ttattcacaa agtagatttt acctctttga acttggcgtt ggcattggta tttattttgg
    14221 aaaattcaag aaagatgatt ataagagcaa agatagtgac aacggatgca aaaactacct
    14281 ttagcgagtc aagagaagca tagttctgag atattaacaa ttagtatatt atttcccttc
    14341 catattactg agataaacaa ctccaaatca ctattaacag atgaagagtt agccttgttg
    14401 caatcaaata gcacgtactg aaccaactac attcttgatt ttacaataca aaattttcaa
    14461 gaatcaagaa attggcgtct atttcaagaa aagaaaagtg aagcgttaat gttattcaca
    14521 gagtatagct tacctccttg aacttggcgt tggcattagt atttcttttg gaaaattcaa
    14581 gaaagacgac tgtaagagcg gagatagtga caactgatgc aaaaactacg gtttgcgagt
    14641 caagagaagc tctgagaaca aatcttgaag tgttgccgcc gaattgaaag ccgatatttc
    14701 gacatctcct ccgcgagtga aggccaggag gccgtaaaga atgggtagaa ccggagagaa
    14761 attggcggcg aggaacgaga gaagaggaga ttggagaaca agataggaga gaaagttttg
    14821 gagagaagat cgagtccatg aaattggaga ggaagaagaa gaggaagaaa aagtggagaa
    14881 gaggagtatt atttattcat cttgaagata gcgtgatgac tggataggaa gttataagcc
    14941 atgagccatt tgacggaaga aaccaagttg cttacgtggc cttttatata tcaaaatccg
    15001 agccgttaca gatattttta ttcttttttc ttttttattt attttctttt gtcataaaat
    15061 acaaaaaagg gaaaaagaaa ataaatttac tcctttcgtc cataattata cgatcaagat
    15121 taattgttaa tttaaataaa ttaatcaatt ttttcaattc tatccttaat aactacttca
    15181 ttttattcaa tagaaaaatt atgtagacta ttcttgatat cgtaggatta tattaattca
    15241 tttatacgtt gtattaaatt tcattgagaa gagttcatga cattatccgt ggacaaaggg
    15301 cataataact acaactattc ccttcaattc atatcatgtt tttcttcttt cttagaaaaa
    15361 aataaatatt aacttattgt aaaattttat ttaaaattac tttttaatat cttcatattt
    15421 tattgaataa agattaaaat agaattttat tattaattat gtcttaattt tctaaaatga
    15481 aactatttta aatcgattac ttttaataag ttcaaattga caaaaatcaa agtagatcgg
    15541 attaaatagt atacaacttt aaaaagtaaa agtatttcat gtgaaagaag taattgaaaa
    15601 taagaaaata tatattacat tatcacaatc tttgacgatt gtgcagttct actacgtata
    15661 ataggagtaa gattaaataa caagatttgc accataatta atatcttaga acatgtatga
    15721 aaaaaataat aaaaaaagag aataacatta ctcatgtcta attttttttt ttaaataatc
    15781 aaaagaataa tctcaatatt attgacatac taatattatt atttagagag tatttattat
    15841 cttggttgct accacataaa gtaaaataaa tatttcaaga ataaaggtaa tattattgtg
    15901 cctaaaactt tatt
//
LOCUS       scaffold3114_16991-46726   29736 bp  DNA
FEATURES             Location/Qualifiers
     source          1..29736
     mRNA            join(1001..1241,1791..1856,2993..3079,7374..7430,7574..7638
                     ,7841..8010,8220..8281,8449..8532,10632..10800,12865..12980
                     ,13667..13795,15222..15293,15457..15552,15933..16010,17515.
                     .17643,17813..17989,20309..20512,20600..20713,20801..21051,
                     22374..22419,22501..22749,23167..23397,24971..25062,26532..
                     26760,27732..28088,28186..28259,28360..28736)
                     /gene="g2.t1"
     CDS             join(1137..1241,1791..1856,2993..3079,7374..7430,7574..7638
                     ,7841..8010,8220..8281,8449..8532,10632..10800,12865..12980
                     ,13667..13795,15222..15293,15457..15552,15933..16010,17515.
                     .17643,17813..17989,20309..20512,20600..20713,20801..21051,
                     22374..22419,22501..22749,23167..23397,24971..25062,26532..
                     26760,27732..28088,28186..28259,28360..28459)
                     /gene="g2.t1"
BASE COUNT     8652 a   5331 c  5511 g   10239 t   3 n
ORIGIN
        1 tgacagttaa gaaattaaag tcagagacta cattccaaga agttcattag tgctacaaat
       61 tcataattcg tagagggtat gatcatactg ttattcatat attgaaaaaa ttagtgctga
      121 gggaaaagga ggtcaatttt taccgtcata aacataaatt tattcctctt ttgataagca
      181 taaaccataa attcttgaca gttagctcac attcctttcc ttgaatgatt aagtgngtcc
      241 gcgttttccc aacacttatg gtgtaatgtt ctttattggt taatgataat ctgtcgtttt
      301 tatcaaatat gatgagatgt cgaataaaat gatgacatgt gtcgcttgag tccacaaaat
      361 tattttaaaa ttaaaatgtt aaccccaacc catctatgca ccaagccacc acccaaaccc
      421 ttcgctgcta acccatcgga gcacatccaa ctactcttct catctttttt attccataaa
      481 tcaacatatt aaaaaaaaaa gggaaaagaa agaaattttt gtatggtctt acatatgaaa
      541 gaaacaataa cggtcaagtg acgatgttaa tgacagaaat gatggtagtc actcaaaaag
      601 tggaggaaga aatgtgatga ggcggagaaa gtgatagaaa caaagcaaag aaagaagaaa
      661 gatacctttt aaggctaatt aaatatgctt ttcactcacc tctccttacg tgtgtcatcg
      721 acgaagtgtc attttaaaaa aaatattcaa atagttcaaa tttaatatga taaaaatgtt
      781 tatacatata caaattctag ttaaaatata taaacgaaat atatgaaaac tttaaaaaat
      841 agtagatgac tcaagcctaa taaaactagt attattacat accatctaaa tttttttgat
      901 ggatatcttt atttaacact caaatttagg cttagatcaa agtctctcaa taacaaaaaa
      961 atactttata gtataaaata ttggtccttt gtgtccctac ctgtaaggtc taatgtacaa
     1021 tagtcaaaac ccttgcgcat cacagcagag agaaccaacc cttgaagctc aactgagcag
     1081 cgcgagatct gtttgtgcta atcactaagg gacgtcaata ctctctcttg ccggcaatgg
     1141 catccagcta cttctatgta tgcacaatca tatcaattat tctctacgtt tccgccactg
     1201 ccgctgctga ttcaattcaa ggatgtgggg ggtttgttga ggtgatttca actaatttcc
     1261 ttttgatttt ttgcttgatt tttgattttt cgaatgaaaa aaattcagtc tttgaagcct
     1321 gttgagctag tttttgtaaa aggggttatt gggtatcgga aattagttga tttcgaatca
     1381 gagaatgcaa aatcgttttt agttataaag attctgagtg gttttcttgt atttctttaa
     1441 tgtcgattgg ttttagtaga tgaagagatt gacacttaca ttgtatactg ggtatctgat
     1501 attagttgat tttgaatcag aaaatgcaaa ctcgttttta ggtttgaaaa tctgagtgtt
     1561 tttttagtat tttgttgatg tccattgatt ttagttggtg aagagtttga tacttacact
     1621 gtatactggg tatctgatat tagttgattt caaatcagag aatgcaatat ttttttaggt
     1681 tttaaagatt ctgagctgtt tttagtattt ccttaatgtc cattggtttt agtaggtgaa
     1741 gagtttgaca ctgatctagg ttatttctat ttttcgtttt tttgctgtag gcaagttcgg
     1801 aactgatcaa gtcaaggaag tcaagcgatc cgaaattgga ttattctaat atcattgtat
     1861 gtggcaacta ctgattaatt gacaagcatt tattgttctc ctttatttta ctctttcacc
     1921 ttatgggtac ctgatancta ctgattaatt gataagcatt tattgttctc ctttatttta
     1981 ctctttcacc ttatgggtac ctgatagtat cagtcaacta aacattgatc ctggactaga
     2041 tgaggtctgc tagatgaatc atgtatattc actttgttgg tacgtggtac tgacataaaa
     2101 aaaaggaact ttatcctcca tgttggacga atagcctgta aagctcggtt ttgcttttca
     2161 tattctgtat ctgtgaagta gtgatttctc ctttttcaag tttctattct gattggattc
     2221 attatagatc attcaaacaa agaaccattc aagtctgctt atacttacgt tcctccttaa
     2281 ggtggggtta ctttagggaa agcaaatcct gaaatgctat cactgaaact cagctcaata
     2341 gaaaatatat aaatcaaaaa aggcaaattt tgtataatat ctcataatga tgaattattt
     2401 agtatgtata catgtttcat cttacattgg atgatgacag ttaagaaatt aaagtaaggg
     2461 actacattcc aagaagttca ttagtgctac aaattcataa ttcgtagagg gtatgatcat
     2521 actattattc atatattgaa aaaattagtg ctgagggaaa aggaggtcaa tttttaccgt
     2581 cataaacata aatttattcc tctttttgat aagcataaac cataaattct tgacagttag
     2641 ctcacattcc tttccttgaa tgattaagtg ttgtttttat cttaaccatt gtttggttct
     2701 attatatgct acattttgct tatgtgtgaa aaaaatttcc catgggatat tagcaccgtg
     2761 caccaggtcc tatgcattgc agccctaggt taaaaagtgt tgggattttc taatttatct
     2821 tctcaagttt atagtgttta acagttattt atacactgtg ttgatgggtg ctgtagtatg
     2881 ccaatatacc ttatattgtc agtcggcctt tgccaattta cacattacaa tgtaattaac
     2941 tccgtaagga taacacacta gatcttccaa tcatatgttt tttctaatgc aggttgagct
     3001 tcgcacattg gatggcttgg tgaaggaaag aacacactgt gcccctaatg gttattactt
     3061 cattccagtg tatgataagg tacttcttcc tgatggtact gagttgcaca ttttattggt
     3121 ctgacttatg tttttttcct tctttcttgg taagccaaca aacttatgtt gtcattagtg
     3181 ttttgaggtt ggtactgtac tttaaccgtc cttaaattag aatattggtt tatgcctcaa
     3241 ccagatttcc aagggcctat gtaccactta aggcaactga aatctcttga ggaataagtt
     3301 atttagccca agatatttag aggtagttcg gttggtaaac aagttgtatg aagattctta
     3361 tgtcgggatt ataataagat ggtcaaataa tgacaaatta tttggtggat atactttatt
     3421 ggtagatgtt tgcttcaccg aactaaaagt cggatgtatg aataaaaaac acatgttttt
     3481 gatgaaatgt aacacatagt gtacgggtat aactgtgaga caacacgtgt tttgtgttac
     3541 aagataattg agatgaagat gaacttctat tttcaatttt aatcttgaaa gtactttggc
     3601 agaagagctt tgaagaaggt tatatttgtc attttggtgt ttatcctatg ttaagtgtga
     3661 tgtaaaagta tcaatgaaaa ccaaccttga taaaaaaagt gtgatataaa agtgatacca
     3721 cagtaattaa gtggagattt gctatttctg gaatcaaaag ttcaaccaaa tgcgggataa
     3781 aataattcta tattttatcc tgagatcgtt attccttatc cctcaaacca aacaacccct
     3841 taaagtatta tttttacacg attgacaaca caagcatcat atagaatctt atctaattta
     3901 aagatgtagt agacctgact ttaaaggggg agatagacag gtgtgccttg catgtatata
     3961 tagagtattt ttacatggtt tggtctaaga tcttttaata gatgttgcat tgtgtgactg
     4021 tctcatctaa aattttaagt tggtagagag gttatgcttt tatttgactt tgtcttcaat
     4081 atgccactca cttgcggact tttttttttt cataggctta acatgtataa aatattttga
     4141 taaatgggtg gcagtgtgat ttgaaccaga atttctggtt gctctgatac catgccaatt
     4201 ttttttgatt gcctcatcta agaacttcag ttgttagaga ggataccctt ccatttaact
     4261 tagtaacttc atcaatttac agtagcaaaa tatggagaac taaacccccg gcgtacagaa
     4321 atcacctctg aaccatatgg ggtggggtat ggaggacaat caggaaccta tggtcacaaa
     4381 tagaaggaaa tatgtatatc aaggtgggta tgaaaacaaa actgaatttt ggaaagatgg
     4441 ctggatagac caaacatctc tcagggacct ttttccagat ttgtttctaa tctgtgaaaa
     4501 ccctgatgct aaagtgagtg actgttggac agaataggga tggggcatat ctataagaag
     4561 actactcaat gactgggagg tcgagagggt gccagcgcta ttgggagaac tagctggaat
     4621 gattataacc acaacaaaat cctgtggaaa catagcaagg atggactctt ttcagtcaac
     4681 aatgcctaca aaagaggact acatgggatg accgggggcc aaaaatatga ttggaattac
     4741 ttttggaaga atgacattcc tacaaaagtc aagtgtttca cctggttagt gatgtttaac
     4801 acaagaggtt ctacagaaga aaggcaggga gctggtccct aggtgttttt tgtgcaactt
     4861 gacagggaaa caaatagcca tctcttcctg catagtaatg taagtttact gctcaaattt
     4921 ggaacctgtt tctcaacatc acaagcatga acaagacaat gccagagcat acatcagatc
     4981 tgttgagcta ctagattagg aggggaggat attcatgttt acaccaaaaa aagaaaagaa
     5041 ccagataatt cagcttcata ttctgcattg agcaactctt gtttttaaaa catctctggt
     5101 ttcactccat gcatatagac cagcaaatgc aggtagggac aattttctat cacttcgtgt
     5161 gtcctgactg attcccatct ctgttccagc aagctagagc ttctttgatg ttccttggca
     5221 tagtccaact gatgcccctt aagttgatga aaatctgcca caacttcagt ctctctacaa
     5281 tgtagaagga gatggtatat tttctcgacc tcacattcac aaaaccaaca cttggaacag
     5341 atctgcaaac ctcttttcac gaggttgtgt tgagtgagtg cagcctgatt ggttaacaac
     5401 caagtgaaac atgctgcctt gaatggtatc ttgactttcc aaatcatctt ccaaggccat
     5461 ccacctatat gagtaccagt ctttgtgagc tataagctga gccaacttaa tatctacctt
     5521 gcttatctga ataccagaat agattatcct catttgtgct tagatatttg cactgcggca
     5581 gctcaactat tctattctaa gttgctcgga ctcaggtgcg ggtgtccgat acgtgtgcgg
     5641 cttcgaagga tccttcctga tctaattttt tagattcagg aatacggatc catgtatgga
     5701 tgcgggtgca tggatttgcc taaaagtaat taaaatgtgt aaaaattgag ttataaaacc
     5761 taaattatga gatattatga ggagaactcg aggagaatct tggaatgaga ttaaaggaaa
     5821 atgagtgacg tagaaatttc tatataaaag gtattccatt ttctttaatt tcaccttagc
     5881 ttttgtatgt attacagaaa tcattaaaac tacctgaaat ttcccatgga ttttggtcaa
     5941 agtacccaaa atcggttgac caaattggac acggatccca catccacacc catgtcgtgt
     6001 cgacacgggt tcgtctgtaa aagtgaagag tccgagcaac ttatattcca ttgacctccc
     6061 aatcatttat atgtcttcta aacctgagat ctcacccctg attatctctc atttctctga
     6121 tagccacttc ataactaagc tttgattcgg gatttttaga ttcctaatcc ccaaatgttc
     6181 ttcttttttt actgagaatt acattgtaga gggctatata aggtgagtat agaatacaag
     6241 atgctgaatt agacaaccac aaattactac ctgaccatgg aaatacattt ggaaggtcaa
     6301 gataccttac aaagttgcct gcttcacatg actgttagca caaaaggctg ttttggacac
     6361 atgaaaactt gatgaaaaga ggaatcactc ttttttcaag aatgctatct acgtgggaat
     6421 gaagctaaga tagagaacca cttatttcta ctccaaattg accgtatatt caaggggtat
     6481 accaacaggt aaaaaatcta caagatatga ttctctacaa actctgccca atcatctata
     6541 caacaaggaa attccgtttt accccaaaag aaaataaggg agcatagact actcctcaat
     6601 ggataaggaa ctctactatt tccctctctc caaactaccc acattattgc aaatgttgtc
     6661 cgactcaaga taacctagcc aaaattgggc atgtgacaac agatttacag agtatataaa
     6721 cagttcttga actaggttgg gtcatgccac agaatatcag ggatgtttct gagagttgga
     6781 gttgctggaa agtgtatagc accatccaga gaatctggct gatgacactt gctactattt
     6841 ttcggaatat ctggaatgca aggaatatga gatgctttga tggagtatca actaaagcta
     6901 gatgtcttat gtttttgtat aggtgggttt atttgtcctc aataaatgta taccttcttg
     6961 aattttgtca gctccctagc tctcaacttg atatttactg gagtttataa gttgtttttg
     7021 ctactctact tttgttacta tcatgcatcc acttgatgcc aacaatggaa cttttacttt
     7081 gtcaaaaaaa aaaagacaaa ggaaaagaga agtgagagaa actcaaagtt gttgggttta
     7141 aataactaga tgtttatatt cttaagaaag aaagagaatc aaaaatataa ttacaaccta
     7201 tactatattt ataagatcct agaatatcct agatacaact attttattag tccattcaca
     7261 gtctgtcttc ttggtttata ttttgcttcc ttcctttgcc attggtgttt tcacttctct
     7321 tcttttctga gaaatgaaag aatttctcac atcgcattga aatcattttg cagggttctt
     7381 tcttgatcaa agtcaatgga ccagaggggt ggtcatggga tcctgaacaa gttgagtgtc
     7441 ttcaatgtta tattgatgac aattttgtca gcatttgcac ttttcattga tgccagctca
     7501 atgtcccccc ccccccttcc ctcctctctc ttttctggct ggtgtatctg accaaaggag
     7561 gatctttctg taggtacctg tttcaattga tcatactggc tgcaatggca atgaagatat
     7621 aaattttcgc ttcaccgggt ttgttcttat tcttctaaca ttgaaattag tctttggatc
     7681 ctttgttcca taaataaaga acaaaagagg ggtaaattta aacttttaca atgtttattt
     7741 tgtttgctac acagctattt atcaatacat tccatataat gtgcagtatg gactatccac
     7801 ttctctacat gctaattttc tcgagtcact gtttctgcag attcactgta tctggacgaa
     7861 ttgtgggaaa tgttggtggg gagagctgtg ctctgaaaga tggaggtcca tcaaatgtga
     7921 aagttgagtt attgtctccc acaggtggtg ttgtgtcctc tgcattttca acacccagag
     7981 gaacatactc cttctcaaac gctatacccg gtatggtttg gttgtttttt tagtgtgcac
     8041 atacttagat gagaaaatac aaatagtctg tatatttaga ttaaacaact gcatgattct
     8101 gatgctactt tttggatagg tatgattatg acattttgtt tatgatagat tgtttctgtg
     8161 tgtgcttaac atgctattat tctgttacaa atctgaatgt accaattgat cttcatcagg
     8221 gaagtacaaa ttacgtgcat cacgtcatga cttgaatgtt caagttagag gatcggccga
     8281 ggtgcgtttt gagtccctca tgttcttttt gagtaccatt gtttctttcg gtgtaatctc
     8341 atcgactttg tttaccatgt ctacttccta aattactgta catccatttg gaataagtac
     8401 cgctgattga ataatcactt gaatctacca tgttggttct cattgcagat tgatttgggt
     8461 ttcgaaaata gaatattgga ggacttcttc tttgtatctg gttatgatat tcgtggatct
     8521 gtggttgctc aggtgagttt ctctagtaat gacttgatct gtgtttctgt tttaagtttt
     8581 ttattacagt tgctgctgca acttgtcaca atttgcatgt atttcttcaa agaaattaga
     8641 tagttcaagg agacctttta atcatgcatc ttctgtattt catagtcatt tcactttgga
     8701 gtatatttac acacaattca agacatgatc attgctaaaa ctgacttgag gtatttggaa
     8761 tgttgtgatc gaaaaaattt gtacctactt gtgtgttctc tcacatagtt gaaagtgatg
     8821 aaaatgtggg aaggagatgg agatcttaat agccaaggtt gtgtcttctt ctagtgagtt
     8881 atgagaggtg aaatctcaac ttctttatga gacaatgttg tatggctacc ttggtatcat
     8941 aatgcaaaat taatataaaa ctagtaatat tacccgcgct tcacgcggga atttaaaatc
     9001 acataatata taaaataata ttttaaaact atccgtcatt aaaactaaaa tactaaatta
     9061 tcttacatgc aagattacgt ggtaacaaac attaataatg taaaggaaaa tgaaagttat
     9121 tacatcttat catttatcct taataacaga agcataaatt aatgacggta aaagtacata
     9181 ccaagatccg taacataagc aatggtgtaa gtgagccatt caacatgaac aaagtgcaca
     9241 aatatttagt tgtgaagaag aagaagaaga ggaggaggtt taaaattttc gttgttttaa
     9301 aatgagagga aatccctcta tttatagaca ataaagggta gtgtgcacaa atacttattg
     9361 tgccttatcg aaaatcttgc aactatttgg aaaagttgca acccttcgga aaagttgcaa
     9421 cccttcggaa aggtcccaac ctttgataaa aggcgcaact tttcattaaa atcacaattt
     9481 ttcataaagg tcgcaacttt tcataagtca caagttttca ttaaagtcgc aactcttcat
     9541 aaaagtccaa acttttcatg aaaggggaag gctagtagaa aattctggtt tgtggtggcg
     9601 ccacataggc gggtctaagg ttttctttta tatatatgat aatatgatat gatatatgat
     9661 agtcctattc tatttcaagc aagttatgtg gatagtggtt cctaagtaat gtggtaaaga
     9721 gaaatacttg ccatttcatg ggaaaaaaga gtaatgttgt aaagagaagt aaaggaaatg
     9781 ataagttact tccttgcacc ggtttaattt tagcagaaac ttgcacatac tagtgcagtg
     9841 gagaaaatat taaaagatag ttaattttgc ctgagataga tatctccagc ctgttcttta
     9901 atacatgcaa cttaggattt gaaataaact ttaaagctta cttggaatta tacctctcat
     9961 taccttcgtt aaacaatgca aaaataattc tagatagttg aagtagccct aatttcttag
    10021 taggctaatc aatcatatgg aaaccaagaa cctgaaaacc tagtaatctt gcggaataag
    10081 ttctgtcaat ctaagataaa cttttttttc ttaaggcgac tattcagaca attgattaag
    10141 atggatacaa ggttcttaca tgtaaaggga agaaaggatg attacattgt ttttgatatg
    10201 ttggtttccc tttctggtgc tgtatcaatg tgatatacct atacatgtaa gggcaaatag
    10261 atataggatt ttcttttctt ttggatgtta gttttgttct tttgatgttg ccttctgtta
    10321 tctaatggtg ttactatggc gactgttttc ctattcattc ttattcaaat gaaagtacac
    10381 aaactatgaa gcaaagacaa caaaaatata tctgttctgg gatcatacta gtgttattga
    10441 catgaagtag cgaacaattg acctatttgt ttccctattc cctttttgtg ataccaagca
    10501 attatgaaat caacacctca ttccgtgaga aggataagaa tatgattagg tgactctccg
    10561 acgtggcttc tcttgttcca aataatagta tgttgagatt ctttgatgtt ttctaataag
    10621 ctgtattgca gggaaatccc atactgggag ttcatatcta tttatactca gatgatgtca
    10681 caaaggttga ttgccctaag ggctccaaaa attcacctgg tgatctagga ttgggagaag
    10741 cactttgcca caatgtgaca gatgctaatg gaatcttctc gttgaaatcc attccttgtg
    10801 gtaaaaaact tctattcttg ctggtgtagt tcttctgatt tggtgatatg taattataat
    10861 aattgtttta agcgtaagtt gcttcctagc attatataaa tatttaaaag tttttagtgc
    10921 ataggtttgt attcttgaaa atcatataaa aataaagaca tgcaaagatc aaataagaga
    10981 ttaaaagtat tttttgctat tgcatcaata acttaaaaca tataatttaa ctttgtcaga
    11041 tattttagag ggtgattggg taaggcttgt aagctggtca aattggggtt taagcacatt
    11101 ttggattatc acaacctttg aatcttggtg gactatggac ccacccctct acccatctcc
    11161 acttgcagga ctcagacctc taagctatgt cacagttaac ccaattcaaa tttcaaatga
    11221 gactgaaaga aaattgcact taattacctg tttggttaag tctcttataa ggcaactctt
    11281 ttacagattg aagtgagtat gcctaaattt ttattgagga ggagattctt gaattgtagc
    11341 tatggctatt tgggaatttt gctatgagga tacggcttga gccataagtg caatgatctg
    11401 ctaataaatc tgttgtagca gttgttcctg acactcgatc tgagagcagc taatgcccac
    11461 tactaccatt ttgacaagaa aacgtagaaa tagggagttt tttcaatata ataggacaat
    11521 gtcaccaagt ttgaaatttg aaaaatttgt attattcccc aaaaaagaat tttttgttga
    11581 attttagcta tgacaatgga agaagagcaa tttcaaagga acaagttcat catcgtattt
    11641 gccttcttat agagtgattc atgatgtatc tttatcatta aggcattccc cacaccttca
    11701 ctattgcagt tatagaatat ttcattctcc tctagattac tagtcgagca aatgttcctg
    11761 agcaaagttc agtgtgaacc atgctggagt ccataaaagg cttggggcat agtgccccta
    11821 cgactttttt ttcccggagt ctaggatatg actagattta aagaattaga gcattattaa
    11881 taacaacatg cacaatgttt ctgtggtcaa ctttacgaat tttctctctc accatatcat
    11941 tgagatctct cttaaaccat gcgtaacctg aaaaagagtg gccattttca tccccagaaa
    12001 taagtttaat taaagaccgt ctgtactagg ctttccaatt aatactctac attgagatac
    12061 ctttctcagc acaatttccc tcaagtatag cctgtcaatt tcacctttct tctttctaca
    12121 tctggctata gatgaagcta tcctagaggt aagtgactgg ggtctgggaa tgctacaagt
    12181 tgctgcagaa gatgttgtca atatcccttg ttggatgcat atgatctcct ttctaaaagg
    12241 tttccaaaga gggctctcta tactcacact tccggtacct ttgatcatat ccctttgatt
    12301 cagaagaatt aaatgacaag gatttaggta aagctgggtt gtttataggt tctactttgt
    12361 cactagtttc tccattttat ttgacatttt gagctgtcgc cgtttcccct ttagatatca
    12421 ttcattctgt tcatgcaaga gatgattggt tgtcctcctt ttctggtttt tcatattcct
    12481 tcacacagtt cacaaagcga cttttagtgg aatggacgcc tgctgtgggt ttggcttggt
    12541 cattcaaaag tgtcgcgcag ccagttaaca ctgcatttct ttcagtagga tattaacaat
    12601 gattgctgcc ggaaaacgaa gttcagaatg cttcgtcatt attatttttt cgtgctgttt
    12661 ggtcaactaa aagaagaaac tcataaagaa aaacgaaaat atgaagaata tttattgctg
    12721 ttcgagtact agaattggtt tattctacat tttaagtgtg ttcccttatg agtatctacc
    12781 ttttctaatt gggtaatata ccatttatca tcacctttac cccctcttct tggttacaag
    12841 gattgatctg ttgaactaat gcaggggttt acaagcttat acccttctac aagggtgaaa
    12901 acaccgtttt tgatgtttca ccttcttcaa tgtcgatatc ggttcagcat gaccatgtaa
    12961 tagtgccgga aaagtttcag gtatggtatt gcatgttgtt tccttcttac caaggtttaa
    13021 atgggcctct attgtatttt gtgggaatta gaaattgtcc ttttggctaa gtatctgctg
    13081 agaagtatgt aaaaacttca gtttgctgct atttttgttg gtgagaaaat gtattaataa
    13141 caaggtatta gaacctattt gactgcttat gtttaaatct ttcaattgca actgccattt
    13201 caaagactca aattctctaa atcacttgga taaattattc attgtgtact atataatctc
    13261 acacatccat ttagttagag gattcttttt gaaagttgga aagattctat gacaatgaaa
    13321 agtctttttg tggtgagcgg ttgtttgctt tgaacatcaa tcttttcatt tctctttcat
    13381 atcaggaaag ctacgttttc ttcatgaaaa agctacatgt ttatgtgaga aatattattt
    13441 gagttgttaa tcagctattt tctgtaaaac ctaaggtaga ggagggtgga tgctttattc
    13501 agtaactgta ctctttctgc ttgacaaatt ggttctatca agtgctatgc atcatcacat
    13561 gttccgagta tttgtccttt agaatcattg atacatcagg ttctccctgt aattccttaa
    13621 gcaaaagaat gtgtcaaaaa agctgttgca ttttattttt tcataggtca ctggattttc
    13681 tgttgggggt cgtgtggttg atggagatgg taacggcatt gagggtgtcg aaattttagt
    13741 tgatggacaa aaaaaatcta tcactgataa agaaggatat tataagcttg accaggtaat
    13801 tctatttgca gcctcgttat agcttcaaag ttttgtacat tgaagaattg acaatttttt
    13861 ttgaatacta ccagattgtc tttagcatca gtcttttttg tggttgtcta tttgctaaaa
    13921 gtaagaatat ctgatggtac ttttaagctc cgtctgctac ccgttgtggt taggaattag
    13981 tatcatcatt cctttgtgtt caataccttg cctttcactt cctcatggac ccactttgag
    14041 attacgtttg ttatgatgtt gttgttgcat ttcacttcct caaatgcttg gatttttttt
    14101 aaaggacctc aaatgcttga ttgagttaac tgaaatggtg taagatgcag ggttttccaa
    14161 atagtggatt ttgctagaat atatgaaaag aatgattttt ttgggttaga gtagggggct
    14221 caatattcta aaacctcggg gatgttcaaa tattttcctc gtgtatattt ctgtctgcta
    14281 ttttcacttc ttgcaaactt ttaatatgtt ttctcgcttt tgaagtaatc tttttatttt
    14341 cattcgattt atttgaaaaa gattttgttg caagatatat ttatgtgata aaaaaagttt
    14401 taaatgtaat taaactcatt aactttcctg ttaagtgata atttatattt ttataaagtt
    14461 taaacattca atgatgtgtt tttgcaacct actccataat ggctatatta agttcgctcc
    14521 ctgtaaatga aaagtatatc agatgcctca tggaatatag agccattttc tctttcagct
    14581 ctctgacatt gacttgcctc tattatcaaa ttgtttgcca tgattcactg taaagatggt
    14641 acaatcatct gtccggattt catagatgac ataggttgca gtaattttgc ctgaaggtgc
    14701 taatctgctc ctgtaaaata tttccacctt gaagtaacag aaatcatgac attactagta
    14761 attaaggcca aataagattg attaatgggt tacaacgggg aagtatctga ttttacacta
    14821 agaaaacttg cgttgctgaa atgctgataa aaaagatcaa gttgctgaaa gttatggaca
    14881 ccactctata tagatggctt gctgactcag gtgatgtccc aaatatgaga caaacaaccc
    14941 ccaagccgca tattgctgtc acaaaaaaat taacagtaga agtcaaggca agtttaagcc
    15001 tgaaagtcca aaatggacca agtagagaaa tattggttca ataacaaaga aaaagggaga
    15061 agcagtagtt gtagatcagc tcaggggcct tgcttttatt gtaaggatag ttgcttcagc
    15121 ctcaatagaa atctcacggt tgttcttctc taatatgcat gcttcatagc ccatttttat
    15181 ttttattttt tgcatttgat tgactcgcaa agcatctcca ggtcacgtct aaacgataca
    15241 caatagaagc aaagaaagtg cactacagat ttgacaggct cgttgacttt ttggtaagct
    15301 tataactgca tcatttaaga aatttataat gatgatttgc aagatctatc tccttttagt
    15361 gcaaatagtt tgctatatag tcatttattc caaattgtta ctaactgccc cctttctttt
    15421 ggtggttcca cctccaccat actaatgatt gtataggtat tgcctaatat ggcttctata
    15481 tctgacatca aagctgcatc atatgatgta tgtggtgttg cacaaacagt taattctgaa
    15541 ttcaaagcca aggtatcatg ttcctctttc tgttattcta tcaaatttgc aactttctta
    15601 ggctattagt gttttgcaca tgagacttaa ttcaaatctg aaattagttt gttatgctgg
    15661 ttggcatttc tgtataatat aacctttttc tttacgactg gttagtttac tttgtggaag
    15721 ttactgttag caattatgca ctgataattg ttatgttaaa tgagtttggt ttgtatgttt
    15781 taatggcttg atactagttt ttacttcctt acaaatcagt atcatacacc tacccgagtt
    15841 gttaattgtc cagtttcatg gtccgaactt aaataatatt tgtagtttct tttgatacca
    15901 ttgtcctctt gcaaatggtt atgtgcacgc aggtagctct gactcatggc ccacaaaacg
    15961 tcaaacctca agtgaaactt actgatgaga gtggccattt ttgctttgag gtatggcaga
    16021 gtgaatttta tttttacttt tttctgcttc tactttccat cactgttata aggggctgtc
    16081 aaaagtataa tggcatgtat ctaacacatt agccccgtta cgggaaagta tgatctgtag
    16141 gatgcatcaa taatatactt ttccagactc ccaagagggg gtgggaggat gcacaacaag
    16201 aaatccatca tttattggtg cttgtttatt agaggatgca caacaagaaa tccatcattt
    16261 attggtgctt gtttattaag acacaacatt tctttatttg ggtgggtggg gtgttgttgg
    16321 agggagctca gcatgctgtc ttcagaagtt aatttgatca atagtgatct agaagaacca
    16381 actggtcagt aaccaatgag taataagata attaacttga aggaaatagc tgaatattct
    16441 aattttgcct caaatctagt ctatattctg ctttattgtt ttgtatataa tagagttgct
    16501 tagccacgtc tctgtttgtc tgtgtgaaaa gtatcttttg gcacgtggga acaatttttg
    16561 tgttagagaa ggttgagaca agatttttgc gttctctatt gatatttttt taatgttagg
    16621 gaaggatgag actttaggtt ctccatatct agtatcttgg gcttaagctt ttaggtgaaa
    16681 gaggacactt ttcaacttca ttgctcaact ttgtattctt gtatttttgt gtagaagaca
    16741 ttttttttcc aattttagtc tatcatcgaa catcattttt tgtttttttt attcttagta
    16801 attacatgaa agtactgcca atcaccaatt ctatattatt tttagtgacc aagtaatctc
    16861 aaggagccag cccttttggc caaccgcaac cctccaaatt cgggagtgag atccgcccct
    16921 ctatccttct cgtcttaaat aatggactta gcttgcttta gtttgcctcc aaccaccaat
    16981 ttcttattag aagattgttt aaggataaca aaaagatcgt ggtcagagtg ttatttcaag
    17041 aggaatgttg aaattttttt caagaagttc cttagaatga ccaggttgtc aataagcagg
    17101 acctcttacc tctttggcgg cagaaggatg agaaaatttg atgattgatt attgtaggtt
    17161 ttattgttta tactgttact tccttggcta gtttggtggt gatttggaac agcaaaagat
    17221 aacaggtatg attggtcaga agatagagat agggaacaag agatgtgttg gggccagcag
    17281 atatccaatt tttttgaagt tctgtaagta ggtttttgct caccagctgt aaaaactgat
    17341 gtgtaaaatg gggaagatgt gatgggtcta gctggtaaaa tgaagaataa aggaggaact
    17401 tgtagctttg tgtagagtgg atttttttat catcatcctc agatgtaatg gaacttaaaa
    17461 actgtcaata ttttctgttt ggaatactta atgttttatc tccacttgct gcaggttcct
    17521 cctggtgatt atcgcttatc tgcaatccca gcaaaacttg agaacgctaa agaacttcta
    17581 ttttctcctt ctcatattga tgtttcagtc aggagtccga tattggatgt caagttctat
    17641 caggtatttg agttatgtta ttagaattca aactaaggac tgctttgaag atatgccagt
    17701 ttttttcatg tcgtgtcaaa ccaattatct aagttgcgga tatggtagta aagtcaatcc
    17761 atatggattc agatgaaatg ttcgttgatc actccttatc ttatttttga aggcacaagt
    17821 aagtatacat ggctctgttg tttgtaagga gaaatgtggt tcttcagttt ctttgactct
    17881 tctgcgcctg gatgggagaa ataaagacga taagaagaca attggtttgg caaatgagag
    17941 taatgaattt ttcttctcaa atgttctccc tggtaaatac agggttgagg taacaccccc
    18001 acctatggcc ttgttcttcc tgtttaggac cctttgcatt tctgtctgtg tatttacatc
    18061 ccaatgtctt ttcctttgcc ttttatcacc ctttgcattt ctacatttac atcccaatgt
    18121 ctttcctttg cttttacccc ccttgttatt agctaattgt atctggtaac agaaggtttg
    18181 tgtttttatt ttgctgttaa aaataagtta gtgttttgtg attaaataga ggggtgattt
    18241 tctttctcga caccactgct aggcagtctg caacactcac aaacttcagc ctcacaatac
    18301 aacacgaatc tgtcgaagta tagaccgttt cttttaggca gcgtagtgat ttgacacaca
    18361 cagaaaatgt acaggaacga atcccaacct taattaattt caatattcaa caaaggaaga
    18421 agcttcactg attcaccaag gcacagaaca ctctctgaat ccttagttga atttttgccc
    18481 ccatttaaga tctctaccca aggcagttac aaacagttac aactgcccat gtgcttggta
    18541 tatgctttga aaaaaatctt atctgaactt aactaattta caacagtcat attctaatag
    18601 acataataca tttcgaattc aaatgcctat gcccatgtgc ctcactcatg ccaatcattt
    18661 gccttagctg atattgcatg tacccacact tagaataatt ctgcctgctg ccagccttag
    18721 ttttatttta tcatttctgc caactcgtgc caacacttgt ccagctttgt cttgccatcg
    18781 tcaagtcccc acagccttgc cttgtcaagc caacaaactt ccttgccttg tcgatgctac
    18841 tgtttgcatg tatgccccca taggtgccat acgtctgtct ttgcctttgc acgtccaagc
    18901 tgccttgcca acactcaagc atcttcaaca caatgctgga ctttaatact taggcgcaca
    18961 attgcattgt ttccccatgc ccatgccaag tccaatgcac aagtccttgc catgcggtca
    19021 tgcctctacc ggcgtgccct catctaacaa accaccccca tcccttgagc tcgatgcgcc
    19081 tcatcgagac tgttttgaga tagtcattga ttcggtcatc aaattgccat aaatccttcg
    19141 tcttctccca aacaacatct gctgtnggtc atgcctctac cggcgtgccc tcatctaaca
    19201 aaccaccccc atcccttgag ctcgatgcgc ctcatcgaga ctgttttgag atagtcattg
    19261 attcggtcat caaattgcca taaatccttc gtcttctccc aaacaacatc tgctgcactt
    19321 ccactgtacc aaaaattcag tcttgttatt cttcttactt gtgccaacaa cctggtgatc
    19381 aagtatctct tctatttcag catcaaacta tgatggaata gaaggaggtg tcctctttga
    19441 tctgtttcta ttcggatcat cattatctgg gaagtaaggt ttgaagaaac tcacatggaa
    19501 agtggaatga atctttaacc tttcagcttc aatttgtgag caacctcacc gacttgttgt
    19561 accacttcaa ataggccgtt gtacttggga tcaatcccct atgccaaatc ttacccgcaa
    19621 tttgcttcct gatatggggc gtgagtttca gcaataccta gtcacgcaca ttaacctcta
    19681 cttcacgcgt cgctgagcct tgcacaggct gtcctgtgcc tctgaaatca ttttacgtct
    19741 gtcccttgca ggcctgtagc tgctggacat ttcccttggt tcttcgtttt ggcaacatct
    19801 aatgcagtca tgggctttct acctaaaaca atctcaaaca gacttgtttc tgttgctaat
    19861 gtcttgtgaa aattgtccgc cgctgcctcc ttacaaagga aacaccaatt tatgcaaata
    19921 acctttcgtc tcctaagaat ctctgccatc aaaattaccc ctttagtaga ttatctcaca
    19981 aagaagcaca ccttcctcgg aaccttagga gtccaaccca aaccatatgg aaaactacta
    20041 tcctgtttgt aattttaagc tcttaatgtc caaacctctg ttttcctgct ttgaagtaac
    20101 aatatcccat ttgaccattg caagccttac attctagcct atttctgcat caaggagtgc
    20161 atgtactcta ttcatgtttg gtttcctaaa gaaatctttg tgtccagaag tagtctaagc
    20221 tgaaattaca gtatctattg catccgttaa tctattcctt cagttagttg gcaatgcatt
    20281 atgtcgtttc atttgatctt attttcaggt aaaaaacaat tatccaatag catcatcagg
    20341 acaagataaa tggtgctggg agcagagttt tattaattta gaagttggcg ctgaggatgt
    20401 taaaggggta gattttgttc aaaaaggttt ctgggtcaac atagtctcaa gccatgatgt
    20461 ggagggctta ctgactcaat cagatggttc tggaatgaac ttggacatca aggttggttt
    20521 agtccacctc aaaaagttct cttagatctt ctaactaaca cgagaagctc attttctttt
    20581 tctggctctt gaattgcaga agggttctca acacgtgtgc gttgaatctc caggagtgca
    20641 tgagctgagc tttccaaatt catgtatttc ttttgggagt tcatctgtga taattgacac
    20701 atctaacctt tctgtatgat ccttgtggag ttagaatttt ttctattgaa ctagttcatt
    20761 tatcatgcat gtcttctcat atactttctt ctgtttgtag cctatctatt tgaaaggcaa
    20821 gagctatctt ttgaagggtc atgtccatgt tgaatcaagc tcgtttagta gcgttgaggg
    20881 cttgcctgag aatataccgt tggacatttt ggacagtgat ggttctgttg ttgatggtct
    20941 attggcaaga cgtgtgcctt acggagttga tcaatcgagt gcagccatct acgaattttc
    21001 catgtgggct agtccgggag gaaaatttac ttttattcct cgagatgcac ggtgtgtgaa
    21061 ttatattttg tttttattct ttttatgctt tctgccaccc gttctctctg tctcattatt
    21121 ctttttatgc tcttctgcca ctcgttctct ctctgtctct cattttggtc tttccttcaa
    21181 aacaaaagta catagattga taaggaactt taaggaatat gaccttttgc ctgtgataga
    21241 tgttcatgta ttgattgttc tagtgtgatt gtttttattc attaagggag agaaagtaac
    21301 cttttgttgt aattcaatct gcctttgttt agctatgtat ctattttatg gattctttgt
    21361 atccgagtca agtaacctgc ttagtttgaa tgagttgtat agacaataaa gccttcagac
    21421 agacttgaca tgataaagaa ccttaatttg cctgattcta caacaacata cccaatgaaa
    21481 tctcacaaaa tggtgtctga agagggtagt gtacgcagac cttaccatta cctcatggag
    21541 gtaaagaggc tgtttctgaa agaccttgac tcaagtgcat ccaacccaag taaaaaaaga
    21601 agaaaacagt ggaagaaagg atagcggtta ataagaaaag cagtgtaaag tctacaagag
    21661 aaaaacaaca tcaaaatagt gtgataatcg aaatacacta aactacatat gtcaaggaca
    21721 cagggatcaa ctagtcctac aacaggcact agggctacgt aaggcaagat aacactctac
    21781 tccttcctat ctatggtcat gtcctcggta atatgaagat tcaccatgtc ttgtctaatc
    21841 agctctcccc aatacatttt cagcctactc caacccctcc gcatccccta cacgcacctc
    21901 ctcagtagag cgttggtgca cctcctctgc acatgtccaa accatctgtc ttgcttcctt
    21961 catcttgtcc accacagggg ccatctcacc ttctcccgga taacctcata cctgatcttg
    22021 tgagtcctag tgtgcccaca catccatctc aacatcctca tctctgcaac atgtatcttc
    22081 tcaacatcct cctctgcacc ttcatctgcc tgattctgac tttccaaaat atatgctcac
    22141 ttttttagct gtattttttc gagattgttt catgcacttt gtagtgtgat gcatatggta
    22201 ttagatggca gaatgtttaa aattcaaaga ttagagtaaa tgtgtttcct gacatgctca
    22261 aatgctttga gacattgcct tgcacacaat caagaataga tgtattttta aatgccactt
    22321 tgttataatt cctcagcttt tcttgcattt ctaactgttg tttcatgttt cagggatgat
    22381 ggcgggaaaa aaatattatt ttatcccaca cagcagcatg tatgtggaat tgcaagtttt
    22441 aatcaaagta gtttttgtgt atctactctt agttttgaag tctttctttg ctttctctag
    22501 gttgctgtga tggaagatgg ctgccaatct tcaattcctc cttttgctgg tcgacttggg
    22561 atgtatatag aaggatcagt ttctccccct ctcaatgatg ttgttgtcaa aataattgct
    22621 acaggagaca gccaaagtgc tccacttaag caaggcgatt tagcacttca aactaccaca
    22681 gggacagatg gcttatatgt cgcagggcct ctgtatgatg atataagtta tactgttgaa
    22741 gcttcaaagg tttgaacgat cttaacatta taataactgc ccgagcattt cttgtttctc
    22801 cataatgctt tgttgagcag atcaatagca tctccagatt attaacagtc tctacatccc
    22861 ttttgagtta tgttatcatt tttcaatgat atttggtgca tttgtaccaa tggtatggat
    22921 ttcttcgtat atgtgcattg ctggccaaat aagactagaa gtatgaatcc ggtggattat
    22981 catgagactg ctagcaaatt tgttctttct cgttgctata gttttccttg attgcattca
    23041 atcgtatgtt atcagctgtt cttattggag cttatttgct gctagggttc tgtggactcg
    23101 acaaaagtat aagctttctt ttctctttct ggtggagcta cctaatattt ctttctttat
    23161 tcacagccgg gctaccatgt aaagcaagct ggacctcatt ccttttcttg tcagaagctg
    23221 ggccaaattt cagtgcgtat atattctaga gaagacgcca acgagccttt tccatcagtt
    23281 ctcttatcat taagtggaga agatggttac aggaacaata cagtatcagg tgttggtggg
    23341 atttttgtat ttggggactt atttcccgga agtttctatc tccgaccctt gcttaaggta
    23401 tttattgttc cctaatctta ggcttttatg accatcttgg gatatagatg ttggtttatc
    23461 tcttatctta ataagaattt cttggggacc taggcaatga tatcaagata agagatctgt
    23521 acattacgaa atttgctaga ccattgagca gtagctgttg ctttgcagcc tatatgtagt
    23581 tctttctatt acaaaccaat ttgcctttta tttaatttaa ttttatgata ctgtggacat
    23641 attattgtcg aaggggagcc ttggcgtaac tggtaaagtt gctgctatgt gaccaggagg
    23701 tcacaggttc gagctgtgaa aacagcatct tacagaaatg caggaaggct gtgtacaatg
    23761 tacccttgtg ctccagccct tccctggacc tcttgcatag cgggggctta gtgtataggg
    23821 ctataccatg aacatattat tgtcattatg gaacagtatc ctgtagcaaa ctgtgaattt
    23881 gtattgtaat cttgaacatg attctttttc gtaactatca agaaacatga tatgtttgat
    23941 tgttttcaaa gaatcctaat tttgctttcc tttgtgtttt ttttttttgc aactgacaat
    24001 attcttcagc attgaggatg tgctggccat catcataaga attacagatt ccctatcaga
    24061 tctataattt gttcagtatc ctctatacat aattgtttac accaaaaaag tagatataca
    24121 atacaattcc atttgactgt gtgaatggaa ttgggcctat gaccagtgtt atcaaaggcg
    24181 cgctttaagc gcgcttaagc cctgaagcga tgctcaaaac atgttgagcg cttcgcctca
    24241 tgtgcgcttc agtgtcgtca tcaaggttct aagacaaact tttccttgcc aatgggccta
    24301 ttataaagaa gtgacactaa acaattgata tttcacttta tcacaaatat ttttcatttt
    24361 ctatggtcat aaatgtgcca ttcatgttta taattattag tcttggacta aacatatttg
    24421 tatttttttc tccctttgcg ccttttttca ttaaagccac tctttatttg cgcttaaaag
    24481 cccccaagga ccttagagct tttttgcact tttcgccttt gataacactg ggcctatctt
    24541 taaaacatct ggcatttctc tcctctatac tgccccccat atatatgaag gaataagtct
    24601 ccaccatttg ttctagttca ttaacaatag tttctgctaa gtgctagaga atagataaat
    24661 ttaagtgatc tgtactaaat atatatgttt aatgatctgt taactcagag aacaacagct
    24721 cagttgttat gtacctctta ggtaaaaata atcgatttga agttaaattt ttgttattct
    24781 tttcatgggt acagatgtaa ccctagtaaa atgcaagcta cgttagatag acgagtcttc
    24841 tcattccctt cccatgaacc agcgcaagtg acgtgggatt tgtttgtgga tgcttacaat
    24901 attttacaac atacatgtta caattataat agtttctcta aagagggaat gtttgctaat
    24961 gtttgcgtag gaatatgctt tctcccctcc agcagaggca atcgaacttg gctctggaga
    25021 gtcaaaggaa gtcgtctttc atgcaacgcg tgttgcatac aggtatatct acacataaat
    25081 atatataagt ggaatgtgct gatgcccgtg agttgtgtga ggtctttgat tattccgaaa
    25141 catgagcact ccagttgagt gcttttattc aatcaattac ctttaaacat gaaaacattt
    25201 tgcccccagg gctttggtct aagggttaga actcagtgca tgtgggttag gtgcatgtta
    25261 tggatttgaa ttttttcaca gacgaatgcc tggtatttaa gtggagaagg gtagagaagc
    25321 aaacccattg tccatcgagt tttaaaccat gcggcattgg cccttgggaa ttcctcagtt
    25381 gtaaaaagaa agttcatagc atttgttaaa gaataaatga cagggcatgc aatgacatga
    25441 gaaatatgta ctgttttttc atttaatggt ctagtgtatt ttgaactcat ccaatttacc
    25501 gaataaacac taggaaatct ttgcattata cgttaacgct aatagatgat tttcttgaca
    25561 ttataataca gtaatatata ttagtccttc atatcctctc tcttcttttc tcaatttgtc
    25621 tatcctttaa aatgtccatc gatggagtga catgctggtg acccaccgag gacatacgaa
    25681 gaactaacaa gaaaaaaaca acaaaaatag aaatggtgaa aggtttggca ggtatcatat
    25741 tggatatggt gccctaactt gttagttgag aattggttgt ctgtttatcc ttttaagttg
    25801 aaccttaact gttggttgaa tatattgata accacttaaa cttgcctgaa tttatttgga
    25861 cagtttaaat tatggtgtat ttcaattgag cacttaaagc acatgataaa ttgtccctat
    25921 tagatactcc ggttcacatt ttgatttttt tatgcatgtt ttcaagcgcc cattatgcct
    25981 acttcagtta tacacatcaa catcaattgg aactggcctg aacttttatg gcttattgac
    26041 cctaatgcat ataattaaag gatatggtat attttgagtg attaactttg cataatagag
    26101 gcttgagaat atgcacaaaa gcttttctac aaatttgagt caaaagtgtc caatagaaat
    26161 actttgtcac gtgttctggt gctcaactga aacatgttgt agttcaaatg tctaaatgat
    26221 attactggca agcttaaggg gctattgatg tattctgcct ttgttgttag ttatttgatg
    26281 aagggaattt gttttaggta cgctttgcta cttctctaat tatcatatga caaaataagc
    26341 tcaagaccta tcagaactct tatggagtct ctacaagcaa gaagagaaat ttgagttctt
    26401 gctgatatca gttcacattt aataacaatt ttcacttagg tggatcggct aggatttgtt
    26461 cattatgaca tgccatttgc agtatcttta ccattttttg ttggactcag atggttttaa
    26521 cttccttaca gtgccatggg agtagttaaa ctcttgtctg gtcagccaaa agaaggtgtt
    26581 tcagtagaag ctcgatccga gtcaaaaggc ttgtatgagg agacagtaac agattcaaca
    26641 ggattttacc gtctgagagg actcctaccc gatactactt atgtgattaa agtagcaagg
    26701 aaagttgcat ctggtggagc tatgattgag cgtgcatctc ctgagtttct gaccgttcag
    26761 gttggtacac ttcatattgc catttttcct ttaatgttca tgagtgaata ggaaatcata
    26821 aacttggtta tccttttgaa attgttctta tatgttgatc tttgaactga aaggaattta
    26881 aatcatatat atacattccg caaagggcat gctagaggaa tcagttagaa gtgtaagaat
    26941 agtggggtaa atatggagta gcaactttcc ttgcttcttt aagcacaaac tggacaatgc
    27001 cagaacacac agcagacctg cttagttgct gggtgaggag agggggtagt aagaaccaga
    27061 aaaaattgtg gaacatgata ccttcttgta tatggtggga gtatttggag agatgaaata
    27121 agaggtgtct taaaaatact gcagaatcaa tgcaaaagct taaatggcat tgtatgaaga
    27181 cttttttctt tttttttttt ttgcgtaaag aggaggatat agaggatgct cgacagattt
    27241 taaagttttt ttcttcttta taagtttagt cacagctttc ttgatttttt ttttttttgg
    27301 atctttgatg taaatctttt tggtggttgc cagcataccg tattgctgag gaatacaact
    27361 ttacctttat cagaataaaa taaaacatgg agaaccttat tattgttggt ttgcaccagg
    27421 aatagttttt tttttttttt ttaaatccac ccagaattgc ttgtacttct ttagtcttct
    27481 taaagatgaa ctaaccaata tgaggaagca ctccactgaa tgggttttag gataagtaga
    27541 agtagctcta tggacttcta catcatgtct gtgtatgtct agatgttctg tgtgagacaa
    27601 caaagttcct attttgtttt agttatggtt aaaatacgag acattgtttg taaatttcat
    27661 cgaatctgtc cctttaaagg cacagttgtt tgacatatgt tttgcttgtg ctaacttcat
    27721 acaccttgca ggtgaaagct gaggactcta ggggattaga ttttgtagta tttgaacagc
    27781 cagagaggac aattataagt ggccatgttg aagggcataa aatcaaagag ttcaactcac
    27841 atctccatgt ggagatcaag tctgctgctg atccgtcaaa gattgagtac aactctccac
    27901 ttcccctctc aaactttttc caggtgaagg acttgcctaa gggtaaatac cttgtacagc
    27961 tgagatcatc tctgccttca aggactcaca aatttgaatc agatgttatt gaggttgatt
    28021 tagagaaaaa ttctcaaatt catgtgggtc cactcaagta caaaatcgat ttcaatcacc
    28081 agaaacaggt aatgtgtatc aactattgga cactaatatt ctttttattg tttctgtgtt
    28141 gatattgatg ttggtttgcc ctttctgtct cccctatgat tccaggattt aactccagct
    28201 cctgtgtacc ctctgtttgt tggagtttct gtgattgcac ttttcattgg gatgccaagg
    28261 tatctgggga actttctttg atctaattct ttatgtttat cgttttaatg gacgtccaat
    28321 gaagttagta aaatgtctgt ttcgatttct ttgttgcaga ttgaaggatt tataccaagt
    28381 gatgatggga atgtcttcat cagtagtgtc agcaaagaaa gaagtgaaaa gacctatagt
    28441 gagaaagaaa acatactgag gaatggatct actttttaga tgagcttcaa tgcttactta
    28501 ggtaggtgac atgaatgatc tataagagca gatgtagttt ttatttgtcc atcgattcaa
    28561 gcaaatcttc actcgcaaaa ggatctcctc cctcgcctca cagcaaccct ctactacgat
    28621 actgaatctt catttgttag tcgttagcgc ttcaaatttt gacaatttta acctcaatat
    28681 atttattata cctatgctaa tttttgggat ggtttcagta aattatgttt ttgtgattcc
    28741 atccatattt agcttttgta actacccagc ccctctcttt agtattttgt tgggatatta
    28801 atgatattca taaagattta tgttaattag ctgataactt gtaaagagtg ttgtatgaga
    28861 gttgaaatga tactaaaaaa taaaaatggg gatatgttcc attttcttta taactaaatc
    28921 ccaacagtac atacttttct aaaataattt tgactatagt attgtaaact atttaacaaa
    28981 ttttcatggt taactataaa tattcgtgaa cttgttaatt tttagttttt tcatcaacca
    29041 aaactttttt taaaatactt ataactataa aagttgaatt cataaatatt cgttgattat
    29101 ggtatctcta attttattgt tgttctgtga tttcaatacg gtattttggt aatttactat
    29161 atttttcaaa tatgttatac ttgagtcgag cgtctattga tttttgtttg tatttggtgt
    29221 ctattgaaat ttgtttgcat ttggtattta cctaataatg cacgaagcag tacagccgcc
    29281 ggcggtcaaa acagagtaaa agatttaaga gtgtctgaaa aggtggcaac agtcaataca
    29341 tcagctcaac actttctctc tctagaattt aatcttctca cctaaaaccc tatcctttct
    29401 cttacaatct tcaatcaaca atggcctcct ccactccccc accccactgt gcactcacta
    29461 cctctaaacc ttatcaaccc caaacccact cccacccaca ccccaaccac cggaacaatc
    29521 atcaacgcca ttggtcctct caaaaagtct ctttgaatcc acctcgcaat cctacccatc
    29581 cttcccaaac ccctaatttt ctctctctat cttcatcaaa atcggatttt tcagctgatt
    29641 tctcgggtag acggtcgacc cgattcgttt ccaagatgca ttttggccgg gcaaagatat
    29701 cgggtaacgg aaggcactct tcatttgctc aggagg
//
LOCUS       scaffold10018_1-12211   12211 bp  DNA
FEATURES             Location/Qualifiers
     source          1..12211
     mRNA            complement(join(447..1318,3574..3651,4180..4298,4706..4812,
                     8019..8092,8233..8484,8594..8658,8751..8841,8932..8995,9363
                     ..9457,9563..9658,10516..10772,11053..11211))
                     /gene="g1.t1"
     CDS             complement(join(1112..1318,3574..3651,4180..4298,4706..4812
                     ,8019..8092,8233..8484,8594..8658,8751..8841,8932..8995,936
                     3..9457,9563..9658,10516..10772,11053..11152))
                     /gene="g1.t1"
BASE COUNT     4293 a   2112 c  2058 g   3748 t
ORIGIN
        1 aaatcgctgc ctcagcagcg attttacttt ttcagttgaa gtaaatcgca gcgatttaac
       61 ccttttggtt tgtataaaat attatatacc cttttggaat ttttgttaat attttctacc
      121 gtttgagttt cggactcctt atattaacta tgtctcactt caatcccacc tttatcatga
      181 accaaaacaa actagaggtc ctaattatgt atactgaaaa tgaaatccag atactgtcat
      241 aactgctgaa ggtttcaaat ttgtgttggt tggtgaatgc ttttgaaaaa tctgagtatg
      301 gcactttgaa agtatctgaa taatcatgtt gtaagttttt gaatttcaaa tatatgggtc
      361 tagagttggg actatcaaag cttaatattt aacccaaaca tttaaaattt gaacgacgtg
      421 agtcgttcaa gttttaacaa tatgccagtt aagtaattct gcctataatt acaatctgtc
      481 aaaatgtctt gcacagagaa tgggaattca cattgttata cagaaagcac aataaatacc
      541 aggacagtct ccagatgact caacatatta ctccaggcta aatagagttt tgagcaagtc
      601 gaaaaccaga ggatactggg gaaaatattc tgctcatcct gctgctaggg accattttag
      661 agactggtga gatgcacaac caatgataac actatcaagt tgttcatcag gctaatttac
      721 aggttatcat accgagtttc tgtgctcgtc cttttgctaa ttgctaccat tcacaacgtc
      781 catggaaatg cacgttcaaa gaagatgatc actttgttca cagactaatc tacaagtaat
      841 cattggaagc ttttgtgttc atccttccgc taacagcaac cagttgggac ttctgatgga
      901 aatgcacatc caaagaaacc accactttgt tcggcagact attctatggt tgtcagtggt
      961 gtgattcaat caagagggcc aaatggtgaa attgctgagc taaggtacag ccttgactgg
     1021 gacagggcta accagtttta agaagcagca gctggagaaa atacacacca gaccaaccaa
     1081 gaaaaagtag gaaccaaaac tggaaaccct gttataggat gttggacagt ttgtgaaacc
     1141 tttgtacaac agcgtgaaga tcatgcactt catacacctc aataagtgac ctaaccgctc
     1201 tgaatattac atctttcttg tggtttacag aagagtagta ttcggcctca aactggttag
     1261 gtgatttctc aagagacatg cagaccaact tgaaccactc atcgaagaag gatgatttct
     1321 acaggaatat taaagagaat tagacacagc cttaaaagag atggtaaatc aaatacagag
     1381 tttaaggact agaaacctgg gaagagaaca aatacagaaa cctccacatt agcaactcat
     1441 gtattttggt attaccttgt tattaagatt cttcatttat ttttctctgt gttctcaacc
     1501 ctgctcctgc aattacatcc accctccccc aaaataattt cgaaatctaa cgaaaagata
     1561 ctaagactgt aaggcatatc ttgtatagat attactgagg ttgagtggaa gattccaatg
     1621 taaaatttga gtatttaact ctttagttaa cttgtctttt tggttagagc tttggatagg
     1681 gagcactttt ccccctaaag tgggaattct cggcacaaat ccagattagg cagtccccca
     1741 aaatgggcac tgataccccg cgggaggggg gagcccaaaa aagacttaaa ttccttagta
     1801 aagtgaaata taacattttg tgtaaacata ttgaaagagg ctgcatgcaa cctaatgcaa
     1861 tataaattta tgaatggtta aagggccaaa taagtacatg tgcatgttta tctgcttgca
     1921 taataaggat tactctcacc aaccagttac catagtgctc actttaagct gatgacgtct
     1981 agtggttgtt acgatattac taatcatatt tgaccaatgg tgaagagcca aggtaaatcc
     2041 ataaatgaga atgcacaatt tttctctgtc ccccagacaa ggaaaattca agtactaagg
     2101 accaaaacat tttattccat acaatcctca atcgtgtctg aggtcagatg ctcaaaaaat
     2161 tcaaaataaa cctgtttcta acatcttaag aaaacagaag tagcaagaag attcaattaa
     2221 caaccctttc acttggttaa gataagcaca caaaatcctt cagtatgcac cattcaaata
     2281 gtgggacgat gatacataat tgtttccaag gccttaattt catatataga cacttttgag
     2341 caatcctcat atctatcagt gaagacactt tatctaatga aagcaggcaa gaagagagca
     2401 atacaagtgt cgtgtttcta ggtcaagcag cttgagtgct gcactctaga tagcgcaagc
     2461 ccagtagctg aaagcatcac tagattacgc tataacccga gtagaaatgg acacaaagct
     2521 atttcaacaa ttcccatttt cgtagtttga aaaaaagaga ataacttact cgaatgtaag
     2581 tcttcctaaa ttttctattc cagtcaacgg cccttaccag gtgatgtcaa cggcccttac
     2641 caggtgatac tagtaatatt ctaattcatg atactgaaga atttatctga ataatactac
     2701 gaaggggagt ccagaaaatt ataatttcaa ctgctagata aaataggggc aacttcatcg
     2761 agagctttta gaataacatg cttgtcaatt gtcattatat cagaggtctc tgaagacggt
     2821 tagaagtggt ggagtaatag tatagcaact tggcatatca aaagagacct atgttgtcaa
     2881 actcttcgaa attatttttc cacccgtgtt gatacgacac aattgtgggt gcgggagtga
     2941 gatccacatc gaaattggtc aacctacctt gggtactttg actatattct gtgaccgaga
     3001 tgtacatatt ttgggctcat gaagtatgag aatgctgttc tgttaagcta gataagaaaa
     3061 agcattggtg tttacaagaa tgaagtttta taagttttag ttcaatagtt taattaatcg
     3121 aaaatatata ttttgtatgt cgtaatatac atttattggc aacctaaatt tatgtgatga
     3181 agagtctgac ctctatattc acacccaagt ctgagcaaca tagaaataaa cttaaatgtg
     3241 gcagaagtag ttagaaatta gggatacatg gggatggaga aatataacgt agtaatggag
     3301 gggcatcatg gggcaattcc aagtgaacac actaaagagc aaacacgtta ggaactttgg
     3361 gaaagcataa ttacagctct tgatgttggt gcagataatt tgacttttaa aatgttgatg
     3421 catgtacaag gaaacaacag atgcacagat ataaatcgtc tctcacaaaa tctatttaaa
     3481 atacaaagtc tcttttttaa taaaaattta taaggagttt ttaaaaagaa aattgaatat
     3541 tctcaagcac tgaattaata ctaaaagcct tactttcatt aggaactcat ggacatgacg
     3601 atcatctgtt ttggaagtga ggccaagcaa atgcagcata gttgaggtca gctgcagaag
     3661 aaaaattcag taaaaagctg ttggtaaaaa ataaatggag tgatcaaatt tgatcaagag
     3721 aatcgaattt gtcaaaacac tgaactcatg ccatgggatt gttatccacc aaatacagag
     3781 tgagatactt ttaccagcac ctataatcaa taattatgac atatatatca agtttaagta
     3841 aacttattca gctcataaat tttaataaat aaccctttaa ctggcagctt caacatatgc
     3901 ttcaaacaga ttccaagttg agaaactaca cccccaggct actactcgac aattccatat
     3961 agcaacgttg ataaaggata tatatgaaag tagtcgagac aagaaagggt acataatttt
     4021 tccagttctc agtaagaaca cgtacaaaac ttgatctgtt ttatacgaaa tgataacaaa
     4081 tgttcagaca tttccgagca tatacagata tttgttacct ccttattggc tatacttcta
     4141 tttcttgcat gtcaaagtaa aatggtttag gagctcaacc tgcttttcaa gcgccaaccg
     4201 atatttcaaa tttgatggtg acgatatctc atcagaactg agactctcga caacatgctg
     4261 cacaccttga aggacactaa agaatgatct gctataatct gcaccggacg ggcccaaccc
     4321 cattaagtca aaaagagaat aagcttgaag aaatataaac agacatgacc aacagttaac
     4381 ttcaacaaaa aggagcctct cataggcaca gataactgta taaagtatgt tacagtacaa
     4441 cttctatttt aataatttat tgcatacctt agcatgactt gtcctacaag aagtttattt
     4501 tggctctgcc ctataacaaa ggttgatcct acttgttaag tagctttttt cagtaccagt
     4561 aagcaactat tactacaatg cctcagtccc aaacacccaa aatagttcag aggaatccaa
     4621 acatgttctg aaggaacaga aaaataaacc tctttgtaag ccaactgtga gatgagatat
     4681 gaaaacaaag gttaaaacaa ttcaccattt aaggttgctg gaacagccaa agctgcagct
     4741 gcttgtatcc taatcttaaa attggaggaa tcacggagga gcagcaaaag aatgctaaaa
     4801 actgatgacg ccctgcaata ttaacttgat agtcaatatg tacaaacaca ttgaaataga
     4861 ttgaggcatg tatgtacaaa tagggaatac ccggaaaaag aatttcaaac ccatcaaaat
     4921 aatacaaaat ggagtagaaa agaagaattc tgcaccactc aagaaactga attcagttgg
     4981 tggaatgtca aaaaaaaaaa aaagaattac gcatcagcat cacagaacaa cccagctatt
     5041 ctcatttaca cagtgcatcc taagactatc aataactgaa agtagggttg tcaaatgggt
     5101 gggttgggtt gaaattggag atactaaaat gagttgaaat agagatcggg ttgggtcatg
     5161 ccccgcccaa gtttactttg ggctcaagtg gctaaaaatc ggttggtcat gacccgccca
     5221 atttgacccg cttaaattca atgattttaa catattgtta tttgactttt ataaccacaa
     5281 tttgaatttc aaatcaattt tttttcaaaa aaaatgttat aaattgatag ataaaaatcc
     5341 taaaagatat aaaatatata gtaactaggt aatttgttcg tgcttcgcgc ggtcataaat
     5401 aatgattgca ttgatcttgc aaataatttt tttactaata ttcatgcatt aaaaataatg
     5461 ggaaaatagg ttcttaaaaa gcaatttaca atattccaac atgaatttga ttatttgtca
     5521 ttatcacata actcaagaac ctctaatgaa tgaattattc atgaaataat gaatcattgg
     5581 ttctttaatc aacactaaaa ggaaaataaa taagaaaatg agaatataat aaaaataaac
     5641 ttttaagttg catagattat agaattgtga ttatatgtgt taggagaaaa ttcaaaaaat
     5701 tgttaacata ttaaaaaaag aagaagaaat taagctagaa attgtaactt ttgaacttgc
     5761 ataatgattt tcttcaatta ataagtgaga aatttcatat ctatgtaaat atagataata
     5821 tgtaagctta tatatagtac ttttaagtta tagaatttga tatagaatat caaaacatga
     5881 attattggaa ctgagtacca taattatttt ttgcgcagtg aatatacgta ctatatgtgt
     5941 atatgttcaa tattatcgga gacaataaca ttgcagaaac agaaacaaca aagtttaaat
     6001 catgtactta aaaataacaa ttaatatcat aagcataaat taatgagtgt aagaaaaata
     6061 caccaggata tgtaaaaata gaatgaaata gaacggaaaa aatcagtcca ctgaatgcac
     6121 attgtcccct tacaaaaaac catttccttt caataccaga tgtttaaaga attacaatag
     6181 caaaataaac gaatatttaa ttttgcggaa gtagaagaag atcacaattt tggttgtttt
     6241 aaaataaaag gaaatccctc tatttataga caacaaaagg tagtttaaac aaatgtttat
     6301 tgtgccttat tagaaagggt acaactattt ggaaaagttg caacccttca gaaagttcac
     6361 aacctcttat aaaagtcact aacttttcat aaaatcgcaa cttttcataa aagtcaaaac
     6421 ttttcataaa agtcgcaact cttcattaaa gttgcaatgt ttacttcttt atattttgaa
     6481 tcaccttact gaaaatcgtg gatctgccta tgcatatatc ttctgatttt acattgtcaa
     6541 aatttttatt aaaaggtttc cccttttcat ttgtttgtga tctttgagtt cttgattgtt
     6601 catttggttc cttggataaa caagggtgtc tatattttct gctccaataa aaatctcaga
     6661 atttttaaag ggttatgaga atttcatgag ttaagatttg tattagtttc ttgtttattc
     6721 taaatgtgaa ttggatatcg atctcttaat tcttgttaaa gtaacattta tttgcataga
     6781 aatgacacca tagtggtatt aatacagtaa cttttttttc agctcatcgc acagggattg
     6841 cctagtgtgg tttacctctc ttgcgtggtt tgtgagctat tgcactggag cagggcttac
     6901 cctataccca aagtgtagcg attgcgggtt cccttgtcat aaaaaaaaat agagtaactt
     6961 tttatagtaa aaaatgttaa atgatgtaaa aaactgttta ggcaggccac gagttctgtc
     7021 actcctctct gtcaactcga cctctttcaa ggggactaga gggaatgcaa ctgaatgttc
     7081 attatcataa taaatagtcg ataaggagaa cttctaagag agtacttact tcttcttttt
     7141 ttcctgtaag tatggctcaa ttacaaagaa tatttacagt gcaacaaaaa ataggaagcg
     7201 ttttatgctg taaatgtgga ttatgtaggt tacaaagcaa gttgaattac acataaaaac
     7261 tgggcaaagt tggaggttgt tttaaaatgg gttctaatta aacgggttaa aattagccca
     7321 tcattattta atcttgggga ttgctgtaaa tcaggacaca cctattatca gctggactac
     7381 taggggagca cactaggtca atatataggt taatacaggt tttacagtgg attttcattt
     7441 tgctcccaaa aaaatttact gttcatttaa tgtattcatg ttttacggag ttgaggctac
     7501 ctctctcatt aggcagtctt ttctgatcct cagatgtgct cctgcacctg catattctcg
     7561 gtacttttct tagatacttt ttcaaaatgg tacttcaatt tgttaatgtt cacttatgtg
     7621 atcaaaccca tataaacaac cacgttctct tatgcaactt gtatatatta ttttcattta
     7681 tactatcatc aacttatacc actgaaaact ctatcagagc ccttggatga gattcattaa
     7741 gcaaaccaag agatgagata atcaacttgg tcctcatctt catcctcttt ggctcctcaa
     7801 gttggatata cccagttaac tcccagaatt tgaagaaatt tacctagtaa tgcttctgtt
     7861 aagttgacat ggatctatga cgatgaggat gccaaatact gaatcatgta acaaagccat
     7921 ccaatatctc caggtacaaa tacatggaca tccaacatca atagaaaaca aagacatgct
     7981 aataatagag gattggaaca aggttagcaa gtacttacca aaccatgttt tccagcttca
     8041 acgttggatt ggaaaacaag ttgcttagtg aatagcaaac attccactgt acctgatagc
     8101 aaggccgacc ttttaagtat gcagttaagg tgtgcttttg aaaaacacag gaaaaattta
     8161 aggttcgata tctactgttc cttttttccc tttgcttttt tccctgatca cagtattatg
     8221 aggaagaaat accttaacgt ttccagtggt aacacaagaa ataaatgctt gcaccatctt
     8281 ctcaagccat ttagaacttt ccaagtaagc gttacatgaa ctttgacttt ctcccagatc
     8341 ctcgctattg gacaaacctt ttgtgggctt tcccccagaa gatacgacca ttgaatctgc
     8401 ttgcctatca taagcaaacg attgacttga aaacctaaca actcttgaaa ggttacccaa
     8461 tgctctcaca gcatttgctt tgacctgata tcagaaacat gagaagtaaa ttatagaata
     8521 caatcgctaa catgacagga aaatgtcaaa aaaagaactg gaagtagcca atatagctaa
     8581 cagcatagct taccttgtca ttatcgttcg taagttgtaa agcacagtca atcagcaagg
     8641 aaatcgactg tgagctcact gttgaatcat tcatatagaa gaacaataag atgtctgaaa
     8701 gtattgttac acaacaaaca gatcgaaaat cattcagaaa ttcacaggac ctgaagagaa
     8761 tttctcaaat ccgtgtacat caacatggtg gcgaagtgca tcacatatat tagctaaagc
     8821 ccaggaagct gttattctaa cctgaaagtt atcacattaa gcttccatgt acctttttgc
     8881 taggctaata agtagggaaa gatgagcaaa aacaggagta ttgaaaccaa ccgacactga
     8941 ggaatcatga ctgttgtcca cagcaggaga aatgaacttg tcgaaaatct ctgcactgcc
     9001 atattagaac atatatttac caactaacaa cgaactggct aaaagagtct gtcgagacaa
     9061 atataattag gtaagttaaa aatattctct ctaacagttt aagctttcaa gtttttaaat
     9121 gaggttctca cacaattcaa cattgtatcc gcttaagaaa aaaatatttt cacatgtttg
     9181 cccatgaaaa agaatcaggc tcacataagg gagcatgttg agataaatta tgataagtaa
     9241 actaaaagtg tgttctctct taacatttca agcttaagct tttaaatgaa ttaatcacag
     9301 aattcaacag tgtccaaaca ttgcctccga agagaaatta aggctacatg aatttaaagt
     9361 acctttgaaa aatgtgtgga aaacaagcaa ttacaccaat agcacgacaa gcagctgatc
     9421 taacattcgg aacctcatca tgttttgcag ttttaacctg agaagatttc acaagtacaa
     9481 cttaaatcac tgttatcatt ccctatactt gagagaagga taaagcacca atgcactaat
     9541 cagttatgta gcaaaaactt acacaagagc tcataatgaa gtcttgttta tcctttggta
     9601 gagaaaagaa aactgtggaa gtaattccag caaaacaagt aactgatgca gccctcacct
     9661 aaaggagcaa agcaaagtaa tggaataaat gagtcatagc agcagcagcc tggcaatttc
     9721 tatgagagaa accaataaaa gatctttctc atgaagtgat gttgatgatt gcatgcatgc
     9781 tctaaaatat tctgggagaa taaacattgc taaattgcgt gatctcatta aagcttgtat
     9841 tgttagagag ggaacgccat tatgtattca attataactc aaacacaccg tcacgtatgg
     9901 cggaatcttt tacatggcca agcatgtgac aatattttgt tgtttattca ctccaagaaa
     9961 ctaagccaga aatcctgctt gcactgtgaa taaattaaag cttgtgaagc gcctcaagta
    10021 aaaccttaag ctttaaagag agtagacccc tatattgtat aattagtata tactttctat
    10081 gacttttggc tagctataat gtatagttag tgtatacttc caatgagctt tggactattt
    10141 ttgatgtaaa taaaacatgg ttaaatttgt tgtaaactaa ttactttatc ctagatattt
    10201 gatataatcc caaaaaatct ggttcaaact tctcatctga cctgatcatg cctaaagagt
    10261 ctcttattct tagcatatca ccagcagtag ggcttcctgg attgataaaa tgtgggtttg
    10321 ataactatag gttattctat aagcacttga gtaggcagca cacgtacttc agaggctatt
    10381 tttgcagaaa tcacaattaa aataaacatt ttaaatgtgc aatttatttt cttcttttct
    10441 atacttcacc aacttcttat tatatggtac aattaataaa atctatagag aatcgaaaag
    10501 gtatcataaa ctaaccattg gagaagaatg ctgaagtata agaggcaaat gccgaactat
    10561 tgcttccaac cactgctcac ttcctgacag cttttcagct ccatcactat ttactacaca
    10621 atcatgtggc ccataagatg gagccgatga gattgttttt gatttgatat agtcagatgt
    10681 aaaggggcta tcaagtgata tatcactcga aagatcttca gttcccttaa atccagagat
    10741 tgcacgaaga cattcatcca acaactgcaa aactttcatg tcacagtaac atccaaaaaa
    10801 catttgacat accaaattaa gaaatcgacc cttctaaacg atcacaaaat atttattgtt
    10861 tttggtagaa ctagtagctg ctaaagctaa acaaaataca acaaaaagac aagtttcaag
    10921 taacaaattg atgaaacaat gatcaaaatt acacaagcac ttagattcta attgactgcg
    10981 tgccttttta tcaattaaaa tgctaatggt ttcacaaaac ttcatgcaaa ttgattcctt
    11041 ctctgactat actacctacc aagctttgct ttttcaactt ttgcccatca ctcctgaaaa
    11101 agtatagtac ataatttgct ggcaagcaga atgggaagag aatgatcatc atattcttgt
    11161 aacaggagaa tattaaatga aaggtgccaa ataagtcttg gtttgatttt tggtgacaaa
    11221 ttgaccaaga gctggtcaaa tgctctttaa aatgtaatta attaaatttg ggactaaatt
    11281 aatattttca aaactttcta atcttttata aaatacaaaa tagcaattca ttttttcaac
    11341 ttttataatt ctatccaaac catttttttt aaaaaaaaag taaatgaaaa taggattctc
    11401 ttcttctcgc aatgttctct cttctcttct tcttcctctt tagaaaatct gaaaatccga
    11461 ctatcaaaac aaatactctc ccccattatc ttatcttcct tctcatctcc agtcgtgact
    11521 ctctcctctt tctgaactga agattgggtt cgacttaaaa tgggcaagtc atttttttga
    11581 gagatcttac aattttgaaa caatactaag cttttttctt gggttaatga agaataaatt
    11641 gttctataga tgtgaaaaat aaataatagt gtaatggtac ctattattta tttttttaga
    11701 aagaaaatta acaaacccaa aaagccataa ttttgacaaa atgtatatgt aatgttaaca
    11761 ttcagtgaaa attcattttt gttgttttgt tgtaattttt gtgaccattt tgttcatatg
    11821 atttaagaaa tatagttttg ttcagttgtc caacaaatta tttgatggtt atgtatatca
    11881 ttgtgaatta ctttttttgt tgataagttg tataaaacaa ttggtgaagt gtttattttt
    11941 gcttataata ctttttttgt tgaaacaaat gtcaattatg atgaaaaaga agaaatgtgg
    12001 tgtatgtgac aacatatata acctatgttg taaaaaacac cacaaaatta tctacatgtg
    12061 ccctaacaga aaggatatat gcggcaacaa catatataac ctatgttgta aaaaaatcac
    12121 agaattatat ccatgtgctc caacagaaag gatatatgtg gcaacatata taacctatgt
    12181 tgtaaaaaaa cacgacaaaa ttttctacat g
//
LOCUS       scaffold1586_32648-38408   5761 bp  DNA
FEATURES             Location/Qualifiers
     source          1..5761
     mRNA            complement(1001..4761)
                     /gene="g2.t1"
     CDS             complement(1426..4542)
                     /gene="g2.t1"
BASE COUNT     1954 a   1093 c  970 g   1744 t
ORIGIN
        1 attcaaataa gggcaacttt cacatatagc aaacaaaaaa ttcatatttg tatgctatag
       61 caaagtttgc ataattgcgc tccatagcaa acataaaact gtataattcg atatacatat
      121 acaattgtat aattcgttgg cctaaattgt ataattcgct ggcctatttc gctgcaattg
      181 tataattcgc tatcctattt cactgcgatt gtataatgca caattgtata attcgctgcc
      241 tatttcgctg caatattttt ataaaatttg ctttgcatac aattgaatcg aattaaaatg
      301 tatgtatatt gcataattat aagtgtatag caagaagata tatgttttct ctcgctttat
      361 acaaaaacaa aaacacaata tatacacttc ttttgtataa agttagagaa aattgtattt
      421 cactgcaatt gtataattcg caatggtata attcgttggc ctttttctct gcaatatttg
      481 aagtaaaatg tttgcaaatt gtataattaa gtgtataaca cgaagatatt tatttttgca
      541 tgtgtatata caattttctt acttctgtgt ataaagcgag agaggcgagc gagaatggag
      601 agtggcgagc gagatttttg ggagagagac gctggcaaat tttagctaac gtttgctatg
      661 gagcacaatt aaatcaaacc ctagctattc tatttatttt aggttattag tttgctatta
      721 tatacaattt tcccttcaaa taattagatt atatactagt aagattattg taagttaatc
      781 ttaaataaaa agttttggcc cataggccga ctccgaccta acccaaatca agcctcaaaa
      841 ttcaagagtt tatatggacc gaacttataa gccctaattt taaataaact tgagaaatcc
      901 tattacacca ataactagta aatttgggtc tgtcccatgg gctaagccat tttaacggct
      961 ctagttcaaa cttggaattg catgagtaaa gatggagact ttagaagaaa gacttatatt
     1021 agttattaaa atccaatttg ggaagttcca ggtaagaatg gagtacattg aaatccaagt
     1081 tatgtgctat tacaagattg gttgcttgtc tttgctagta gattatgata attgcaaagt
     1141 cataatctac aattgcttct ttcaagggaa aatgattcaa taaaggtgat gcactatact
     1201 ttggcaaatc ttgctttttg tatacaagtt gatgctcgag aattagttgc atagaacaac
     1261 ttagaaacat caaatgaggt atctttgcca cgattcacgg gcaataatct gaccatgttt
     1321 tcagaactgg tgagatacat catctctcaa gagataagta gagtactcag tccagaaccc
     1381 cgctcaaatc ttttttaaat ttgtcggaga aaaccaacac catcatcacc agtaatcaca
     1441 acaagaacat tggccactac taaagtggtg aaaccgataa ggatccctca atatgatttc
     1501 cctactaata atgttgctta ccaacttgaa aactgaatgg caatcaccgc agactctaag
     1561 gttcttaaat attcgaagag ttgaaccttc aggggtacta atcaaaccat atgccagtgc
     1621 aagtctttca ctatgcatcc ataaattgtg ctccttctgt tcttcatctg tgtcgtgcag
     1681 tgcaaagctt gtatcagcaa tataaccggc ctcctgaatc ttttttctca gttctgtcaa
     1741 cttccggtat atttgttctg actctgggtg agacgagtct ccgatcccaa aggtgcaaat
     1801 ttggttcttt aacttgaccc aactgcaagc aagctgcttt ttcactttat gtgattccat
     1861 ttcagctctc acattctgaa catcctgcca cctcccagaa gttgcacaga tatttgaata
     1921 aagaacataa gctgaatcat ccgatgggtt agatgttaga agattttcag cagctatctt
     1981 tcctagttct gtattcctgt gcatcctgca tgctgccaac aagcttctcc aaacaaagtc
     2041 atttggtggc actggcattt ctttaataaa agctatggct tcagggagcc ttcctgatct
     2101 tccgagaagg tctactacac aaacacagtg ctcaatgcca gccggaactc caaattcaga
     2161 agtcatagca gcaaaatatc taagaccttc atctactaga ccaccgtggc tacaggctga
     2221 tagaagagac acaaaagtga catggtctgg ttttgaacct tgctttacca tatcgtgaaa
     2281 ggtatccata gctttttgga aaaatccatg tctagcaaaa acagatatta atacattcca
     2341 agacaatctt ggacgcaggt ttggttcagg gagtattttt agcacatcgt tcatttcacc
     2401 acatttccca tacatatcca tcgtagcgtt tccaacaaaa gaattggagt caaatccgag
     2461 tttagtagct aagcagtgaa tctgttgtcc ctcttccaag gatgccaagt ttgctgcagc
     2521 tgaaagtgca gcagagaggc tgaattgatc aaactccagt ttttcccttt gcatctgcag
     2581 aagaagtttc aacgcttcct cccagagacc aagacgagca ttagctgcaa gcatagcatt
     2641 ccaggtcact gatgtcttat ttagtagcgc attaaagata agactactcg aattgacatc
     2701 accacagtca gcatacattg ttatgagaga gttcctaatg tattcatttg tctcataacc
     2761 agtcagaatt atatgtccgt gcaatggcat gccatacttc agaagatcag tttcagttga
     2821 gcaagaacca agaacatgga tcaaagtaat gtaatttgga gaattttctt cctctctcat
     2881 cgacttaaaa gttcttactg cctcaagtgt gtccttttta tctgcatagc caccaattaa
     2941 tgcattccaa gtgactaatt ccctgtcagg cattttttga aataccattt tagcctccca
     3001 tatcatacca cactttccat acatggtgac taatgcattg ccaactacca aattgtcatg
     3061 gagcccatga gcaattacaa gagcatgaat aattttgcct tcatcaagca attggccatc
     3121 tgaacaagca gccaaagcac tagcaaaagt cacataatta agtgttcttt gcaagtgaag
     3181 cagttcagcc aacacttcca aaaccttgaa gtacttgcct gctaaaacat aaccagccat
     3241 catagagttc catgaaatca aatctttcgc tggcatcgcc aagaacaaac tttcggcatc
     3301 tttgtccctt gaagcctcca aatacattga gagaagagta tttgacacac aaatattaga
     3361 atcccatccc aatttcaacg acaaaccatg aacacctctc cctaagttta cacgatctat
     3421 agttccacaa acagacatca atgaagaaag tgttgttgaa ttgacatcgt catgatcatg
     3481 acgcatttca gaaaacaagc tgaacgcctt tccgcacaac tcattatttg ctagtgcaga
     3541 aataattgaa ttccacgata tagtgtcacg gtcgttcatt ccctcaaaaa tataagaggc
     3601 atcctcaatg aaaccaaaac ttccaaacat cgaaataaga gaatttgata ccgaaacatt
     3661 gtcctggaat ccagacttta caacctgacc tagcacttga tgacccaaaa aatcatcatc
     3721 aagagctatg caagaactaa taacagcagt gagtgtgttt tgattaccag acacctcctc
     3781 atgcctcatt ctttggtata aattcaatac cacatccggg taaccattat ctgaatatgc
     3841 aaccatcaaa gaagtccaag taacaacatt tctttccggc atttcctcaa acaatgtttt
     3901 agcactacaa ggtagtccat atacaccata aaaatggaga aaagaagttc ccacaaaaac
     3961 atcatgcaac aaaccacatt tcaaaaccaa tccatgaatt tgaacccctt ccaaaaccat
     4021 attttccaat ttactaaacg cagtcaacaa actagctaaa aagtacccat tcggttgaat
     4081 tccacaaccc cacatttcaa caaaaagaac tacagcatcc caataaagac ccatcttgac
     4141 atacccagac accatattat tccaagacgc caaatttctc tcgggcattc catcgaacac
     4201 atggcgagca acttcaattc ttccgaactt cgagtacgta ttgatcaaag tgttgtaatg
     4261 gaaaatgctc aaatggggtt cttcctttag gcaaactgca tgaactgccc ttccaacaat
     4321 gtcttgggtg atattggaga accccttttg aagaaaccca gaaatttctg gttctgggtg
     4381 atcttgcagg gattgaaggg ggcggcttat tggctgctgt tgtctgcatt gaactgagaa
     4441 tgtgctgaag aatttgaaag ggaagtaaat ggtgaaagca gagagctttt tgttaaggca
     4501 atagtgtttg gttctggtag agtagagcaa caaagcactc ataaaatcag ccggagaagt
     4561 aaagctgcac actttgctgt atttttttca gttgccaaag tataaaaacg aagaaaaatt
     4621 gcaaattaag atcgagaaac aaaatatgga ttttgaattg agaagtaacg gtagtttgaa
     4681 aaaaaaggta ttttattttt ttctaaaata tcaaaatcgt tttggattta ttagtcggag
     4741 attgacttga aagagagttt aagaaaatat ataaaaaata acttttgaat tttatagttt
     4801 aaactaaaaa cgtgtaaatt aatgaatcaa aatattcgtt taattttgta tatcaaacat
     4861 gttatgtaga aagttagaag aattaaaaaa ttgttcaaga aaaaaactaa aaggaaaagt
     4921 aagataaaca aattgaaaca cagggagagg aagtagtaag acaaacaatt gtttaaatat
     4981 tacggatcgt ttggtagagt gtataaaaat aacgttcaat agatcatatt agcaatactt
     5041 gcattagtta tgtatatatt attttttata cattatttca tttgatgtat taaaaatagt
     5101 atgcattata taaaaatatc cttcataatt atgatgggaa agatgtaaaa gtatttttga
     5161 ggggtaattg agtttttaag catgccagtg catgtattaa atctctttgc attactaata
     5221 cctagaattt catggtatta atagtacatt ctccaataca cgataaaata atgtataact
     5281 gatgtaaggg actactaata cacaaagtta atatatgcat tattttacta acacactcta
     5341 ccaaacgatt ccttagtagg cgtgtgacca tggtccaccg tgaaatttga aaaaaagaag
     5401 aagacagttt tttttttcaa agtgcaaaag taatgtttga aaattgaatt gtgtttggcc
     5461 atgaatacga actgaaatta tttattactt ttcaaatacc taaatattct aaaaaaaagt
     5521 tataatcaaa cctattattt aaaaaaaatt aaaaattcat aatcaaacat cgcgttgctc
     5581 gttataatga actagacaca ccttcttctt ctttttttgt ggggcatgac ttcacactag
     5641 ggggaagtag aactatgcta ctagtagcat gattatgctc tagcattcta aaggaaatgt
     5701 tgttgctttg atacttcaga cacaaacaaa actcctcact agggagaaga agaattatgc
     5761 t
//
LOCUS       scaffold969_76488-84723   8236 bp  DNA
FEATURES             Location/Qualifiers
     source          1..8236
     mRNA            join(1001..1397,1641..1775,2246..2329,2413..2538,2622..2681
                     ,2765..2818,2914..3006,3140..3235,3417..3565,3905..4054,426
                     4..4393,4485..5399,5495..5593,5682..5816,5906..6694,6781..7
                     236)
                     /gene="g4.t1"
     CDS             join(1104..1397,1641..1775,2246..2329,2413..2538,2622..2681
                     ,2765..2818,2914..3006,3140..3235,3417..3565,3905..4054,426
                     4..4393,4485..5399,5495..5593,5682..5816,5906..6694,6781..7
                     047)
                     /gene="g4.t1"
BASE COUNT     2480 a   1393 c  1590 g   2604 t   169 n
ORIGIN
        1 nnnnnnnnnn nnnnnnnnnn nnnnnnnnnn nnnnnnnnnn nnnnnnnnnn nnnnnnnnnn
       61 nnnnnnnnnn nnnnnnnnnn nnnnnnnnnn nnnnnnnnnn nnnnnnnnnn nnnnnnnnnn
      121 nnnnnnnnnn nnnnnnnnnn nnnnnnnnnn nnnnnnnnnn nnnnnnnnna ttatctccca
      181 taattatctt tctttttcta attattatta attaatgtca ttagcataca ctaacacatg
      241 cataaataaa gtgattatgt catatagtaa aataaaaata ataatatttg aattataatc
      301 accaatagta gtttatcttg cattatgctt tcatggtatt gatttaattt aactcactta
      361 tattcattca aacaaaaaaa tttaaatcgt ttttactttt attttttttc tccagatctt
      421 ttaataatat aaaattttga aataacagta cctaacttca aatttgaggt atgaatttaa
      481 actgctttca aactttagat tacaatgtga agcttcaaat acaaagattt atagtttgat
      541 tctgaacgac tgaattttag aactttttac acttccgatt atttcttaaa tagaggtcct
      601 aaaattgtct attagtgcaa ttctccctgc aaaatccgta aatttcacaa acaacttttt
      661 ggtctttaca attaaaaaat agccactatc atggagttga aactttgaga cattgtcatg
      721 gaaacttaaa ctcgatgaca ttggctattt ttaaaacaaa tcaaaaaagt ggttagtaaa
      781 cgctatttct aagtccatta agtcttaaag ggccttactt tacataggtc ttggcccaac
      841 atctacataa ggcccaaaac gaaaacctac aattgaaaat atagagtaat taagaggata
      901 aattggtcaa tttcatctct caatttgaat atttaaaatc tcaattaagt aacggtcata
      961 tttcttcaca atatacatct tttaacgtct ctcaaatccc caaatctcat cattcaaatt
     1021 cttcctctct cccatttttc tctttctctt tctcctcctc cgacgttcgc cggaaaaaat
     1081 taacgctctt tcttagttca aaaatgtcag aaaacagatt cttagggaac atttctgcgt
     1141 cttcgttccg aaatctactt ccaaaatcag tttcaactaa gaaaaagttg agttcaagta
     1201 gatttaagca taaaatgaac agtgaaaatg ttgctcctat agatcccaac attcagatca
     1261 gtgatccacc gttgttacct acgagttcga tacttaaaaa acccgtcttg aagacgattg
     1321 atagtgatgt atcgacagaa ctcaccagat ctgttgcaca ggaacaaaca tcagaagcac
     1381 ctgatccacc agttaaggta aaatgataaa tctttgctga ttttagttag gtggtcgagg
     1441 aaagaggtga gtgaattcag gatataaact taatacagat ataattattg gttcaaatct
     1501 agtatttatt gagatttcaa tagggtttta tggactgtgg gtttgtctat tcccttgttt
     1561 tgctaaattt cttccatttt tgttgtgctt tttgagctat gaatgatctg tagttgctct
     1621 gtatgctggg tgtttgacag gttgttgcaa ggattagacc tgctaatggt attgagagtg
     1681 gaacccaagc ggttcgcaaa gcttctgata cctcactgtg tgttgctgat agaaagttta
     1741 actttgacat ggtttttggt tcaaattcga atcaggttgg taaatttaac tcccaagtta
     1801 ctgccttttc aagctttttt gaattaattg tgcttttaga tggtgcttag ttcttttggt
     1861 gtccacagtc cttttcatgt tagtttttga tgttcgtaat taaggagggg ggactttgct
     1921 tagagttgag cgatggaaga caatagaggc aatagcttat agtgactagt tagaattgat
     1981 ttaattgttg ttacacttac attaggtcaa atagagttaa gtgagtgatc tagaccgcta
     2041 gttttagaaa agtattaaat atacctgaag agatccaaac agaattgtta atatatagag
     2101 gggtacatat agtccacccc tactagtttg gatcaaggct tctttggttt tattaaagag
     2161 ggctctgatt tgttgaatgc tgatgttaca aggttcatat aatagatgga tttttcttat
     2221 ttaagctgtt ttctcatgat aacaggaaga cgtatttcaa tcggttggtg cccctttagt
     2281 taaggatgca ttggcaggtt acaacacttc tctcttagct tatggacagg ttagttttac
     2341 ttgtaatgtt tcattttcat tgtgtcacaa taaatctgta tctgatggct gaagtgattc
     2401 ttttggtgat agactggaag tggcaagact tatacaatgt ggggacctcc tagttccatt
     2461 gttgaagttc catcacctaa tggtcttcaa ggcattgtgc cgcgcatttt tcaaacattg
     2521 ttttctagta tacaaaaagt aagttccttc tccatttaaa agttagaact gaagactgtc
     2581 gagacatttc tgatatttag ataatttcct tgattgatca ggagcaagag aattctgaag
     2641 gtaaacagat aaattaccag tgtcgttgct cgttcctaga ggtatgtatt ctaaatattt
     2701 acccttgctc acatatgatg catactcgtg ccaagtctaa ttatgtcgca cttcttcttt
     2761 ccagatatat gatgaacaca ttggggatct acttgatcct acacagagaa acttgaaggt
     2821 tagttgcaaa tcttggaaca cgatattgtt ctagccgcta ttcactttat gaaaaacaga
     2881 atgctgaaga ttcgtccttt ttggttattc cagataatgg atgatccaag agttggattc
     2941 tatgttgaga acataactga ggaatatgtg tctacctacg aggatgtatc acaaatgttg
     3001 attaaggtgc acaaacgctt ttcctatcat aatactttga actttctagt aattctgtca
     3061 atgcaataaa atgagataag aatgcttttt agctttcact tgtcttattg tttcttattc
     3121 ttttgcattt gaattgtagg gtctttcaag tagaaaagtt ggatcaacga gcatcaattc
     3181 gaagagttct aggtcccata ttgtttttac ctgcgtcatt gagtcctggt gcaaggtatc
     3241 ttccaactat gaaatctggt ttcttgtgtg ttttgtcagg aagaaatttt atacattcat
     3301 cttcttatct aaccccggag ttcatattac catctaattt ctcacaataa agttttatct
     3361 tcatagttga agacctttaa tcttttcaag tgtctaatta aacaatatta cttcaggagt
     3421 cctcatcaac gtgttttggt agctcaaaga tgagcagaat gagccttgtt gatcttgctg
     3481 gatttgacaa aaatatacct gacgatgccg gtaaacagct tgttaaggaa gggaagtatg
     3541 taaagaagtc cacatcactg ctcgggtatg gtttatacat acattttact gtttgttgta
     3601 tattgtagtt ttttgtcttt gcgctcaaac tttcttacat attatattgc caacattgtt
     3661 gccttaagtt tcaaaatgtt tgcattctca aagtgatgcc ttcatgccgt atgcttagcc
     3721 aaaagtgtag gcagaggact tgataagtga ctctaaggaa ggagttaata gtctgttctg
     3781 ttcatgaatt agctcataaa tgttaaatct actttaaaaa atggcatatt ttctgtgaaa
     3841 tctatttatc attgatgtat agcacaagtg ttactctagt taattgtttc ttaaactggt
     3901 gcaggcattt ggttaatgtc ctctctgaaa ggagtcagtc caggaaactt gaggatgttt
     3961 cgtacagcag ttccactttg actcatttaa tgagagaatc acttggtggg aatgctaaac
     4021 tctccgtcat atgtgctatc agcccagaaa acaagtattt cccttttcaa ctcgagatgc
     4081 ttcatgcttt tcaatattac ggaaattctg ttacctatga cgtgcatgaa caactagcac
     4141 attagatggt taaaattgta aattactttg gtgtaagtga acctgaatga gggtcatatc
     4201 atctggacca atatcagttt tcttctcttt taaatgtcac taattcgagg aacatttatg
     4261 caggcataat agtgaaacag taagcactct gagatttggg aaacgggtta aactcatacc
     4321 aaatgagcca ttggtaaatg aaataacaga agacgatgtt aatggcctga gtgatcagat
     4381 tcgccaattg aaggtacttt cacttgtctc actggggcag ctgctcatct gattcgttta
     4441 gagcataaac tttatctgac ttaatgcttt tgtattgctt acaggaagag cttataagag
     4501 ctcggtcaag tgcaagcatt tcagtcggaa gcaactatgg atccttcaga ggaccaaatg
     4561 tacgtgaaag tttgaatcag ttgagagtga gccttaaccg ttcactcatc ttacctgaca
     4621 tagataatga gcgtgaagaa gaagaggttc acataaatga ggatgatata aaagaactac
     4681 agctccagat cgataactta cgtggttcac gtggaaataa ctcaaactct ctcaagtatt
     4741 catctggaga aagtgaacac tatctcagct gttcagaaga aagtgaaggt gaagaaatta
     4801 actcagatga gatactggag gagacccttg atgatgctga ccaagagatg gaaacgatgc
     4861 agcctgaata ctgtagcagc atctcaatag gcccatctcg ccattctgct gatcttcctg
     4921 gcccggtgtt atctgagtcc ccaaagtttc ggaacatgca gaggaagagc ttaattatct
     4981 ccggtgaaga taatattcaa agttcctcca aaagttctga attgccttcc ctgccacaga
     5041 aacaagagct tgtccagtct tctttgaggt ccagcagaat atttcctggg ccaactgaat
     5101 ccttggctgc cagtctacat agaggactag agatcattga ttatcaccaa aggaattccg
     5161 catcaaataa atctttggtt tccttctctt ttgaacattt ggcagtgaac ccaagcccaa
     5221 tgtcaaatga taaggccaat gcttctattc aaacatcatc ggaagaggga caatcttctc
     5281 cttttgtagc cactacattc ctgtgtccaa agtgcaagac gaaagcaact tcctctagtg
     5341 ttgttaagga tagcactggg acatggatgg tttccatgga agggacaagt acggatcaag
     5401 taagtatatg gaaatgggtg gttgtctttc ttttattagc tagatcattc attgtgaatg
     5461 tttaagttga atgttattct accttctttg gcaggattcg gagaaagttt tgttccaagc
     5521 tctagagaga gagaagcagc ttgaaagcgt atgcaaggat caagcagaca aaattgagca
     5581 gctaaaccaa cgagtaagag ttctttcact ctagtaattt gtttaaatat gacagaaaat
     5641 tacctcaagt ttgatattaa ttatgaatct tgtccttgca gctagcccgc tgtaagtgca
     5701 caaaagaaca gagttctgta gttgattgtg gcaaggatgt cgttgatctc cacgacaatg
     5761 agaatcaagc ttcaataatc tatcagaatg ggagtcaatc acccaacatc ccaaaggtga
     5821 gcgccgtttt tagctttctt ttgatagagt tgagcttttt cccatttttt cttattattt
     5881 acttgcgcct tttggtttgc ttcagctcct gaaatgggat gatgaaagtc ctgagcctga
     5941 agctgcagga gagaagtatg aaactaaaga aattcagggc aatgtcgaaa acagtggcgg
     6001 gaaaaaaatg tttgatatgg ctgagagaga agcactactt aaagaaattg gaggcctaag
     6061 ggcccaattg aagtcagatg gagcctccac aaacaaatca cttgaaagaa ccagatcctc
     6121 tttgttagca caatcaatgc agctgagaaa aagtggtgta tatgctacta cgggttctgg
     6181 tgaagaactt gagaaggaaa gagaaagatg gactgagatg gaaagtgagt ggatttgtct
     6241 aactgatgag cttagaattg atcttgaggc ttatcgccag cgtgcagaaa aggtggcaat
     6301 ggaattaatg ttggagaaga aatgcacaga tgagttggat gatgctctca aaagatccgt
     6361 ctttgggcaa gccagaataa ttgagcatta cgcggaatta caggagaagt acaacgactt
     6421 agctgagaag cataagttga tcttgcaagg gatacaagac gtgaaaaatg ctgcagcaaa
     6481 agcaggaaag aaaggccatg gtgctcgttt cgccaagtct ctcgccgcag agctctcagc
     6541 tttgagagtg gaaagggaaa gagagaggga aatgctgaaa aaggagaaca aaagcttgag
     6601 agttcaactt aaagacactg ctgaagctgt tcatgctgcc ggagaacttc ttgttagatt
     6661 gagagaagct gaggaaacag cttcacttgc ggaggtaatt ttgcgtttaa acatggacac
     6721 tcaccggtct atttaattac gttaactcat tgatcaaaca tttcttcacc ctttttacag
     6781 gagaacttta cacaatcaaa ggaagagaat gagagattga agaagcaaat agagaagctg
     6841 aagagaaaac ataagatgga gatgataaca atgaaacagt atcttgctga gagccgattg
     6901 ccagaagcag cgttgagacc gcctatttac aggcaagact ctgatgtagc aaacaatgac
     6961 aacaacaaca ccatccaaca ctctgagtat gatgatgatc aatcatggag agcagaattt
     7021 ggtgccattt atcaagaaca catatgagac atgtttgatt gaactatgga aacacgcgaa
     7081 gaccctgctc gggactttgc tgaaaaaacc tgctcatctt gatcacacct tagtgtattc
     7141 ttattgattt tatcattctt ttggaacttg attgaccaga tttgacattt gttgtgagct
     7201 gtttcttcag cttgttaata ataatgctgt ttcctaatgt gtaaccaagt atcctaaaaa
     7261 gtcattcaat tttatgcaag tgttttttct ataatacaag atgaattgga cctcagcctg
     7321 aagagcgctt tacttggcgc tagctaaaaa ctaaaatgaa actttttctt tgatacttag
     7381 agcaaaattg attaactttt ctgctataaa aatagcttaa gtaattaact gcaacaaaat
     7441 aaaagttaga gtcaagtttt tgttgtccat tttgtcttgt agtaatatag gcaatttttg
     7501 acacaaatat tgagtaactt tgttcattta tgtattaata ataagttcgt attttaaaca
     7561 tgtgtgaaga attttcttga tgttttaact ttcgttgagg ttgcgagacc tatagttttt
     7621 cgttgaccgc taaattcttc aaccttgaat atgaaataca aatcgacact tgcttatagt
     7681 taatatgttt ttgagaaatt tggagttaaa tattatgatt ttttttttta aattgacgga
     7741 aaaaaatgtg tcaagattca aagtgggacc taagtataga agctgaacgg cgtcgttttt
     7801 aggagtgaca ctctgtttta acagcacatc caaaatgaaa tccgcaaaaa tatcttagaa
     7861 cttttagatt gacaaaactt agggtttagc atttggaaat tgagaatggc gacgccgacg
     7921 acctcaccga actctgaatc cgattccgac gttgaaacaa gtccggtggc gaacccgtca
     7981 cccggccaga atcctcaatt cacctctgat gcgttaacca ctgcgattcc gtctacttca
     8041 gtcgtatgcc tccttaggtt cgccggtgac tctgctgctg gagccttcat gggatccatt
     8101 ttcggatacg gtaattgttt atgcaatttt ctcccttaat ctgtctatta tcgacgagtt
     8161 aatagtttga atttggttag tttgttagtt cagctggatt ttttgtggaa atagctgaaa
     8221 tgagttactt ctgatt
//
LOCUS       scaffold3496_32725-39859   7135 bp  DNA
FEATURES             Location/Qualifiers
     source          1..7135
     mRNA            join(1001..1049,1905..5171,5765..6135)
                     /gene="g3.t1"
     CDS             1967..5098
                     /gene="g3.t1"
BASE COUNT     2253 a   1104 c  1396 g   2382 t
ORIGIN
        1 gacgaataaa gaaaaaatag gataagaaac tacaaaaata aaaattcaat tctcgccctc
       61 aattaaaaaa caataattaa taatacatat caattgttga ctccgcatac ttcttaaata
      121 taaaaatagg atgataattt tactatatca ctatttgaat atatttcctc tattccttgt
      181 tcactttttt ttgtttgtct ttatttaatt gttcattttg ataaattaaa aaaagaataa
      241 aagaaaattt ccctattata tcctcaataa attactttga aaaaaacaga atttcttgaa
      301 aatcttaaat tttaaatcat tcactataat tattattggt aaaatagtaa actcattatg
      361 tcaatcattg ttttataaat agatatatca atttaaaaga ggataaataa ttagagacag
      421 ggataataaa tataacatct tataaaatat aatttaaaaa atgactataa ttaatgataa
      481 agttaaatta gaaattaaat ataaaattat tcctcatttc tttttattat gattctgcac
      541 aaattcttta aaaaaaatta acaaaaaata caattcgact aatatatccc tactggctat
      601 ttagtcttgc tcacataaat aatcttcaat tattatggaa ataatatttg ttaacaggct
      661 attgaattta cactttaaat aatcattgat tgattgttct gttataggat tgaagtatac
      721 gcaaagaata ccgaaagttt aataacataa ctttataata aaactaaaaa tttctacact
      781 gctcaatgaa aaagatagtc actctctttc tcaatgagat ttttgtgcct ccaaatttag
      841 tttaaataaa aaaaaaatta tttcatacta tatgagtgga gttacagagt atatcacgta
      901 gattaaatat ttatttatgt ggtatttgaa tatccctcat acgtcttaat agtgtggaat
      961 cacggaatgt gctatataag tcaagtatct cttgcgtgac atccatatat ctcttacgcg
     1021 tctcaactgc gtagtattaa gtgtgtcacg taagtcaaaa gatgtataaa attataaaaa
     1081 agaaaaaaat cagttgaggg ttaatagacc attagtatag tcaatatgtg tctctgaaat
     1141 ttcaaatctt tgatgcatcg tagtttcggg acccttacat caaacttcga acgaaagaat
     1201 cgaagttccg aataaaagaa actgataccg aatcggattt ttgattttcc gatatgtatg
     1261 tccacccata attacatagc gtcatcccta atggacatga aataaatatt cgaatttagt
     1321 cgggctcctc gaaaaaagaa aagaaaaaaa ctttcctttt tttcacttcc cacttatttt
     1381 cctaaatcca agcaaaatgc actaaaattt tatcccacaa attcctcatc ctcactcaaa
     1441 attccaaccc acatgtttac ttcagtccca actccataat cagccgaaaa gcaatctttt
     1501 ttggctcatg attatacatt tcttatgcag aacttgttca gattgtgctc atgtaagttt
     1561 ttgcatataa atttactttc ttttttccat gggtgtgatt gtacttagct cctcagcaat
     1621 ttgctgcaat aatttcaatt gtgtatctgt tactgagact agacaatcta ctagtggtaa
     1681 tgggtggttg aattgtgaga aaattaggaa aaaacatgtg ggttcttcaa gatttgtaat
     1741 gaaatgttcc aatgatgttg tgttggctgg gaacttgaat tttttgccag gtgggtctgt
     1801 ggtgaattgt gatagaattg ggaaaaaaca tgtgggttct tcaagatttg ttatgaaatg
     1861 ttccagtgat attgtgttgg ctaggaaatt gaatttttcc ccaggtgggt ctttgttgaa
     1921 ttgtaataaa attaggaaaa aatatgtggt tttttcaagt tttgttatga aatgttccaa
     1981 tgatgttgtg ttggtaaatg ggaaacctag aaatggcata tctgctgagg gagtattgag
     2041 gaacttgagg tcgatttcgg aaccaactga ggctttagct ttgtttaaat ccgtagcgga
     2101 gatgcctaag gttgtgcata cgacaaagac atgtaattat atgttggagt tcttgagggt
     2161 tcttgaaagg attaatgata tggcggtagt gtttgatttg atgcaaaaac agataatata
     2221 taggagtttg gatacttatt tgattatatt caagggtctt catataaggg gagggatacg
     2281 ggaagctcca tttgcccttg aaaggatgaa gaaagcaggg tttgtgttga atgcatactc
     2341 gtacaacggg ttgattcatt tgattcttca agcagggttt tggcaggaag ctttaaaggt
     2401 ttatagaagg atgatttcag aaaagcttaa gcctagtctt aaaacatact ctgcgctaat
     2461 ggttgcctgt ggtaaaagaa gggatactga aacagtcatg agactgttaa gcgagatgga
     2521 gggtctggga ttaagaccga atatttatac ttttaccatt tgcattagag tgcttggcag
     2581 ggctggaaag atcgatgatg cttgtgctgt attaaagaga atggatgatg aaggttgtgc
     2641 tccagatgtt gttacttaca cagtcctcat tgattctctt tgcattgctg gcaagctaga
     2701 tattgctaaa gaagtctttt tcaggatgaa agatgggtgc caaaaacctg atcgtgtgac
     2761 ttacatcact ttgctagata ggcttagtga tcgtggtgac ttggactctg taagggactt
     2821 cttggacagg atggaggctg atggttataa agcggatgtc gtctctttta ccatacttgt
     2881 tgatgctttg tgcaaagtag gtaaggtaag tgaagcattt gctacattag atgtaatgaa
     2941 ggaaaagggg atcttaccga atcttcatac ttataattca ttgattaggg gcctactaag
     3001 aaagaagaga gttaatgaag cgttggagct gtttgatagc atggaatctc ttggtgtcga
     3061 ggttacagct tacacgtata tcctgtttat tgactactat ggaaaatcag gtgagcctga
     3121 taaagcactt gaaacatttg ataagatgaa agctcatgga atcgtgccta acgttgttgc
     3181 ttgcaatgca tctttgtata gtgtagcaga aatgggaagg cttggagagg cgaaaaggat
     3241 atttgatgga attagagaga gtgggtatgt tccaaattct atcacctaca acatgatgat
     3301 gaaatgctat agtaatgcag ggaaagttga tgaagccatt aaattactct ccgaaatgat
     3361 agaaagtggt tgtgatcctg atgtgattgt agtcaattca ttgatcgaca ttctttataa
     3421 ggatggtcgg gctagtgagg cgtgggcatt gttttacaga ttgaaggata tgaaactgac
     3481 tcctactgtt gtgacctaca acactttact ggctggatta ggaaaagagg ggaagattcg
     3541 agaggcctat gagttacttg attgcatggc tcttcacggg tgtgctccaa acacaatcac
     3601 ttacaataca cttttagata gtctttgcaa gaatggtgag gtcgacacgg ccttgacatt
     3661 gctttatcaa atgacaggac caaattgctt tccggatgtt ttcagttata acactgtaat
     3721 atttgggttg gccaaagaaa aaagggtaac cgaagcattt ttgctattcc atcagatgaa
     3781 gaagaaaatg tatcctgact gtgtaactgt atatgctctt ctacctattc ttgtgaaaga
     3841 cggtttagtt gaggatgctg ttaagattgt ggacggtttt gttaaccagg ctttgaactg
     3901 gtcagataga tccttttggc tgcaactgat ggaaggtgtt ttgggtgaag ctgaattaga
     3961 tcattccatt tcttttgcgg aaaaactggc atcgtatcat atttgtagaa ctgacgtaat
     4021 aatagtgcct tttattagag tcctttgcaa gcgaaagaaa gcccttgatg ctcatgatct
     4081 ttttgttaaa ttcaagaaca aattcggtat tcgtccaaca ctaagatcat attatccctt
     4141 ggttgaagga cttttgaatg ttaatcttaa agaattggcg tggcatcttt tcaaggagat
     4201 gaaaaattcc gcctgttgtg ccccagatgt ttatacctat aatttgtttc ttgatgaact
     4261 tggaaagtcc gggaaggttg atgaactttt tgagctgtat gaggagatgc tccacagagg
     4321 atgtaagccg gtcgcgataa cttacaatat tatcatttct ggtttggtga agtctaataa
     4381 agtagagaga gcaatggatt tttactatga tcttgtaagt gtagggttta cacctactcc
     4441 ttgtacatat ggtcctctca tagatgggct tttgaaggtt aaaaatttcg acaaagcaaa
     4501 ggactttttc gaggaaatgg cggattacgg atgcagaccg aattccacta tctacaacat
     4561 tctcataaat ggatttggga aagctggtga tctgaaagct gcatgtgatc tctttaacag
     4621 aatgaataaa gaaggaatta gacccgattt gaagacgtac accattcttg tagattgttt
     4681 atgctctgcc aggaaggtgg acgatgcttt gcactacttt gaggaactga aatcagctgg
     4741 tcttgatcct gatttgattt cttacaacct tatgatcaac ggtcttggga aatctggtaa
     4801 aatgaaggaa gcgctgcatc ttcttgatga gatgaaaagc agaggaatca ccccgaatct
     4861 ttatacctat aataccttga tattcaatct tgggattgtt ggaatgttgg aggaggccgg
     4921 aaggatgtat gaagaacttc agctactcgg tcttgaaccc gatgttttta cttataatgc
     4981 tcttattaga gggtacagca agtctggtga tccagatggt gcatatgcca tttatgagaa
     5041 aatgatggtc gggggttgta gcccaaatag tggtactttt gctcaactac ctaattaaca
     5101 gtggacattt taggttcttc aagtgaagct tgtgagagcg agttcctaaa ctctgcgttg
     5161 gggctgctaa ggtatgtact cattctacca ctccagggaa cttgctggag aatgtaaatc
     5221 atttctgctc tttttgaata ttcaaaacat gccaagtaaa aatgtttttc aagacatagt
     5281 tgctataatt tcttgctcct agaatcatca cataccccgg agacagatcc agatattggt
     5341 actaggttca tcaaaaaacc caatgtactc tgatgctcat tactcgagtt gagggtcttc
     5401 cagaaacagc ctctctacct cctcgaggta taggtaaggt ttgcgtacac tctaccctct
     5461 ctagaccctc cttatgggac taacactggg tttcttgttg ttgaacccat gatttcaaaa
     5521 atacaatggg ttcaatgata agaaccttga aggttgaaca cataaatcgt aaatcttgga
     5581 tccgcctctg tcatcccctg ctctcaaatt tatcaccaag actataagaa agataatttg
     5641 cttattccct tttccattct cagaacatca atgtgtccaa gctagaagtt attatcttgt
     5701 caaggctgat agttaacttg gctgaaagtt gtcttaaccg taacttctcg tttcttttct
     5761 gcaggggtta cctctgctga tcggacgtta ctatttggag cttgtagatg tgtcagcaag
     5821 gttcttgggg cgcggctgaa cctcaaagtc tttcggattt cattttaagg tgctctataa
     5881 atccgaaaac gttgtctgta taaagtgtta atatttggtt gttgtaggtt tatacctgtg
     5941 cagcttgtaa gaatgagtgg gcagtcttag cataaagtgt agcatatctc ttatgcttgg
     6001 tgaatacatg gtgcctatat ctgtagataa ttcaaccata tttgaggcaa aactctttat
     6061 aaagttttga tttgttattc aatttaccaa gaaatgtagt gatcttcttg ttgctaagaa
     6121 atgttttaat tcattattta cactactttg ttatgcgata cttgagcaga ggatttcttt
     6181 gaaaacggcc tctctatctc catagcataa gggtaaggtc tatgtaccct acttttctta
     6241 tagatttgtc cttcaaaatt gctcgtgtgt ggcattgtgt aacgacaaaa catgatacaa
     6301 tctatccaaa cgttgtagca ttcgtcaaga caatataata caatatcaaa cgatatgtaa
     6361 aaaccatcca aacaaagtgt taaaagttga aacgtgatgt tagatgtgaa gctcttctac
     6421 aatgcaccaa tgtgcaacct ttttaagaca tgaagtcttt gacaattgca ttcaagggtt
     6481 ttggggcaaa acatcaacat atctagtgta attttacgtg gtgggtgtat atatattata
     6541 tatatgttag attaaatctt gtttctgttt gtgcattaca aacatagttt tttggctata
     6601 aatatggatg tagaacaaaa tagtgtcatt atttttgttt tttcattcca taaaattcat
     6661 tttttaaaaa aaaataaaaa atcacttaaa cttaaaaatt acttttctta ccactttgtg
     6721 ttgattaagt agtaaccgta ttgtttgaag ttctctaata aagatatttc actcttaata
     6781 aactctgttt ttagtctgtc tttgattaat ttcctttcac tctatgagag ggcaaatcat
     6841 taaaacataa agaaaataga ttatttgata gaatatatta gaaaaaataa tgcatgcatt
     6901 atactactaa tatgttgaaa tattaacaat gcaagggcca aggaatatta gtgcatgcat
     6961 tgatattatt aaagtcacca attgtccctc aaaacatttt tcacatccta tccatcgtat
     7021 ttgtggacgg taatttttaa aaaaattatg taatgtatgt taatttttaa ttcaccaaat
     7081 actgcataaa aataattcca acataactac aacaagcgta atgaattgtt tgtga
//
LOCUS       scaffold6967_11116-17604   6489 bp  DNA
FEATURES             Location/Qualifiers
     source          1..6489
     mRNA            join(1001..4202,4523..5489)
                     /gene="g2.t1"
     CDS             join(1130..4202,4523..4587)
                     /gene="g2.t1"
BASE COUNT     1970 a   1027 c  1388 g   2104 t
ORIGIN
        1 atattattta aaccagtaag gagcaaacac tctttgttta ttaagaaaaa aaattagaag
       61 ctcagagcat gaggatcata tctaataatt taattcagca cggttttttt tttttataag
      121 gtatcttttg aaataaattt aacatattac aactattttt gttaaaaata tttttaaaac
      181 acatgtcaaa caataatagt taactaatag ttatgccatt tcttcaaata ataataatag
      241 agtaattcat ctttttgcgc tattctattt aactttttga tagaaataaa ttagacaact
      301 taattatttg gggagtaaca tatttttcca aaataatgta ggtgtgtcaa ataaatggac
      361 ttcactttat tccacaagta attcaattta caatagtatt tataaaaaaa gtatcttatg
      421 aacttttgaa accatatatg tttagcaagg aaaaaaatga ataattctta attcattatt
      481 aaataatcac ttatgttaca atttacaaac ttcatataaa caattgtttt catttctcat
      541 ttcatttaaa catttgctta gtttttattt ctttgtcgat attttattga tagattatat
      601 atattgagtc actataataa aaaaaattcg agacttataa gaaaacttca aactcatatt
      661 tattataaat ctcactgata tacttatatt tgatatttaa tctaaggttt tttgactagt
      721 taatacttaa tcaaatcctc ttcttcccct caagaaattt aatctactac ttttttaaac
      781 cccttctcta aaattaaact attcattttt tatgtatctc ttgctctgaa tataaatttt
      841 atactacctt tttaaacccc ttctctaaaa ttaaactatt cattttttat gtatctcttg
      901 ctctgaatat aaattttata ttatattcgc ataaacaaga tttatttatg aattacgtat
      961 taaattataa aaggcaaatg cgtgtaagtt tttatgtaat cttatgatta atttctatat
     1021 acttggtatt tacatcaaag tttattaaat taacaaattg tgtgcaataa aaatttattt
     1081 atacggctat caatttaacc gccaaaacga cccaatcgaa tttttgtcga tgcgtcacat
     1141 agtttcctct ctcagacaat attctctact gctccatcgc cgtcgcaaat tctcggcaac
     1201 gacgcaggcg aaacagtcca gaaacgaaga cccagaacct caatcagctc cagttactct
     1261 cctatacgac aatctcctga aaatatgtct acaggaatgc aagaaccttc agtcccgccg
     1321 ggtgttcgac gaaatgcccc agagagctgc acgtgctgtg aaagcttgca aaaccatcca
     1381 tttgcagagc ctgaagcttg ggtttgcttc acaaggacat ttggggaatt ccattgtgga
     1441 tttatacgcc aaatgtgggg acatggtttc ggctgagaaa gcatttttct ggcttgagaa
     1501 caaggatggt atggcttgga attcgattat attgatgtat tcgcgaaatg ggttgttgga
     1561 gaatgttgta gaagcttttg ggtcgatgtg gaattctgga gtgtggccga atcagtttag
     1621 ttatgctatt gttttgtctg cttgtgctag gctagtggag gttgagattg gaaaacaagt
     1681 gcattgtagt gtggtgaaaa caggatttga atttgattct ttcactgagg gttctcttat
     1741 tgatatgtat gcaaaatgtg gttatttgat tgatgctcgg agaatctttg atggggcggt
     1801 ggagccggac aatgtttctt ggacagcaat gatttctgct tatattcaag taggtctacc
     1861 tcaaaaggca atggaggttt ttgaggagat gcaggaacga gggtgtgtgc cggatcaagt
     1921 ggcatccgtg accatcataa atgcatgtgt gggactaggt aggcttgatg ctgctcgtca
     1981 attgtttact cagatgacca gtccaaatgt tgtggcgtgg aatgtgatga tttctggtca
     2041 tgccaaggga gggaaagggg tggaagctat acagtttttt caagacatga tcaaagctag
     2101 cactcgaccc actcgttcta ccttgggaag tgttttgagt gcaactgcaa gcgttgcaaa
     2161 tttatccttt ggcttgcagg tccatgctgt ggcagttaaa cagggattag aatccaacgt
     2221 ctacgttggg agttctttga ttaatatgta tgccaaatgt caaaacttgg aagctgctag
     2281 cgaaatattt aatagcttgg gagagaaaaa tgaggtgttg tggaatgcat tgcttgcagg
     2341 ttatgcacag aatggcagtg cttgtaaagt tgtggagttg ttcaggagta tgagactttc
     2401 tacttttgaa accgatgagt atacttacac tagcatactg agtgcatgtg cttgtttgga
     2461 agatgtggaa atggggcggc aactgcactc aattatcatt aagaataaat ttgcatctaa
     2521 tttatttgtt ggaaatgcat taatagacat gtatgccaaa tgtggggctc taggtgatgc
     2581 caggcggcag tttgacaaaa tgctaacgag agaccatatt tcatggaatg caataatagt
     2641 tggctatgta caggacgaag aagaagaaga agcttttaac atgttccaca aaatgacatt
     2701 ggaaaggatt attcctgatg aggcatgttt ggctagtgta ctcagtgcct gtgccaatat
     2761 acacaatctt aataaaggga aacaagttca ttccttgctg gtcaaatatg gtctagaaag
     2821 tggccttttt gctggaagct cccttgttga catgtattgc aagtgtggtg acgttacttc
     2881 tgccagtgag gttttctttt gccttcctga tcgaagtgtg gtgtctacta atgctttaat
     2941 ttctggctat gctcagaaaa acattaatta tgcggtgcat ttattccata atatgcttgt
     3001 tgaaggactt aggccttcgg aggtgacatt tgctagcatt ctagatgcat gtagtgacca
     3061 ggcttacatg cttggtaggc aattgcactc tttcatttta aagcttggat tttcatacaa
     3121 tgatgaattc ttggcaatct ctttgatagg catgtattat gactccggaa aattagaaga
     3181 cgcaagcttt ctcttctcag agtttaccaa gctaaatagc ccagttctgt ggactgctat
     3241 gatatccggc aatattcaaa atgactgctg tgaggaagct ttgattggtt atcaggaaat
     3301 gcgcaagttt aatgtaatgc cagatcaagc aacttttgct agtgccttga aagcgtgttc
     3361 gaccttggct tctatgcagg atggcaggaa aattcactgt ctcattttcc atactggttt
     3421 tgacatggat gaattgacca gtagctccct aatagatatg tatgctaaat gcggggatgt
     3481 taaatgttca gtgcaagtgt ttagtgaaat ggtcagcaag aaagacatta tctcatggaa
     3541 ctctatgata gttggctttg caaagaatgg ttttgcggaa gatgcactgg aagtctttga
     3601 agaaatgaag agggcatctg tgaagcctga taatatcaca ttccttgggg ttctgactgc
     3661 ttgtagccat gcaggaatgg tatctgaagg tcgtcaaatc ttcaaggata tgactagcct
     3721 ctatgatgtt cggccacgtg ccgatcactg tgcctgtatg gttgatctgc ttggtcgttg
     3781 gggaaatctc aaagaggcag aggaatttat tgaaagattt gattttgaat tagatgctat
     3841 gatatggtct gcttaccttg gtgcttgcaa attacacggg gatgatacaa ggggacagaa
     3901 ggctgctgaa aagcttattg agttggaacc ccaaaattct tcttcataca tactgctatc
     3961 taatatatat gctgcatcag gcaattgggg tggagttaac ttcttaagga aagaaatgaa
     4021 agagagagga gtgaggaagc ctcctggctg cagttggatt atagtggggc agaaaacaaa
     4081 tatgtttgtc gcaggggatg aatttcatcc ttgtgcgggt gatattcatg cacttttgaa
     4141 agatttgact gcattaatga aagatgaagg ctattttgct gatataggat ctgtaatgga
     4201 tggtagcatg aactaagcaa accccagacc tgcctgggac aatacatcag tccgataatg
     4261 tcaagaaatg aacctcaacc ctaactcaac cccaacaact aactgataaa gtgaggcttg
     4321 cctatcatat aaggagataa ataatcccgt ccctcactga tatgggactc tttacatccc
     4381 aagcctaaga gggatatttg gagcatggac tatataacat ggaaccctaa cattgatcga
     4441 taaaccaaga gatgaatggg tttggcatat catgcgaaga aatggacctt aggcctaatt
     4501 tgacttcaaa tattatggta aggtgagtat tttccaggac tgcatagaaa ggcaatcatc
     4561 ccatccacag aagtgtggga ctcttaattg atgaagtttg ttaagagttg aggccacagt
     4621 agtcatgtgc ttgtttgtat gagattaggc aatgatcatg tccttaatga cttgcaagtt
     4681 tgtcacattt cttgtgtgga gaactgcttg gaaaaataga tttttatcgg cgtttggtta
     4741 atttattgga tcaactcagt cctttgcttt atgttttgtt gtgaactggc atatgtaata
     4801 tctgctgctt tcttaaaata agaaattggt gtgacagaat ttctgttata aagatttgtt
     4861 tttttaatag gagagcatgt gaatgaacct aatttgaagt gttttagaga aaaagaggct
     4921 agtttgaatc ttttgaagtt cagtgagatg ggcgtgtggt ggttttgtgg attggtcatt
     4981 ttgggtttgg tagttggagg aaaggctata cagaggagga tttagtgaag gcattgtctg
     5041 gacaacctaa ggttggtttt aggcaatatg cagggatatg gatgtaaatg tgaaagctgg
     5101 gaagagtttg ttttaccact ttgttgaagc tgaggtgaaa cctgatgata aaactctaac
     5161 tctttggctc aatggaggtg caatttttcc tttttttaaa actctacttg atccatttta
     5221 aacaaatgtg actaggaatt tatctgtact tccatgtaca tttttgttag cactatttgc
     5281 ttggggttcg aacttctgtt ttttgtttgt tgtgtgtcat gtttttttag gcttatagta
     5341 ttcttttgat gtttggagaa aaggaaacag cttggttgca ccaagtgtca catgcttata
     5401 agcgatcaaa tttaatagtg agatggagct taaaacagta gttgaatgga accaacctag
     5461 aacttcaaaa ataagagtga aagcttacat ctttaatgag taagcctgat acaactaaac
     5521 aataccatac caatgtaatc ccacaaaaat tggctctgag ggtgatgtgt acacagactt
     5581 acccctaccc cttgtgaagg tggagagatt gtttacgata taccctcggc tattgtgaag
     5641 catatagaaa ataatgcaga aaagaatatt agcagtcaag aacactaaaa tgtcaagaac
     5701 agtaaaccta attaaactag tgataaataa gttgcagaat tgtatttttc cctggataag
     5761 atttcttaaa ttaaaatgtg atgaatttgg tgaatactgg caaaggggaa tcaagaacac
     5821 taaaatgtca catgtttgtg tttcaggacc aggttgctca tcaattggtg gaggtgattt
     5881 tacatagttg ggaccattct ttcccacagg taacggtcga ggtcttcgaa gaaatacaaa
     5941 atcatggaat aaaggcgtgc aagtagggta gggaagagct gattgtacat gtttagaaca
     6001 atatgagtaa agagaatgaa cttaccactc catgtctttt gtctactgta gcatgaaata
     6061 tcctctttgt tgaatctcct gctggagtag gcttgtcaca ctctgataca atttcagact
     6121 acaccactgg cgatgcaaaa actggtaaaa caaggaaact tagatgctgt gatcaagcat
     6181 taactgtatt tgaatatcag atttaagaat tgtcctacct aaaagctgat gtttttcctt
     6241 ttttttttct ctggcagcaa tggatatgca tatattcatg atgtaatggg tgaagaaatt
     6301 cccagcgttc aaatcaaggg aactatatca cacaggagag agtcatgcag gtcagagatt
     6361 tttaagctgt gcagttctgt tatgagaatg ttcaaaacaa ttcaagaaaa tgctttaaca
     6421 acagatttag tcctaggacc gtgtaatgga tggtagcaag agcaaacccc agatctgcct
     6481 gggccaata
//
LOCUS       scaffold2234_53001-61330   8330 bp  DNA
FEATURES             Location/Qualifiers
     source          1..8330
     mRNA            join(1001..1204,2018..5333,6667..6909,6975..7330)
                     /gene="g2.t1"
     CDS             2082..5075
                     /gene="g2.t1"
BASE COUNT     2070 a   1300 c  1470 g   2368 t   1122 n
ORIGIN
        1 nnnnnnnnnn nnnnnnnnnn nnnnnnnnnn nnnnnnnnnn nnnnnnnnnn nnnnnnnnnn
       61 nnnnnnnnnn nnnnnnnnnn nnnnnnnnnn nnnnnnnnnn nnnnnnnnnn nnnnnnnnnn
      121 nnnnnnnnnn nnnnnnnnnn nnnnnnnnnn nnnnnnnnnn nnnnnnnnnn nnnnnnnnnn
      181 nnnnnnnnnn nnnnnnnnnn nnnnnnnnnn nnnnnnnnnn nnnnnnnnnn nnnnnnnnnn
      241 nnnnnnnnnn nnnnnnnnnn nnnnnnnnnn nnnnnnnnnn nnnnnnnnnn nnnnnnnnnn
      301 nnnnnnnnnn nnnnnnnnnn nnnnnnnnnn nnnnnnnnnn nnnnnnnnnn nnnnnnnnnn
      361 nnnnnnnnnn nnnnncaata ctacctctct atatgagacg gtccggctcg ggcaaaaaac
      421 ccatttgatt caatttgatt ccgggtcaac caacccgacc caataccttg atacatttac
      481 cagcaacagt actatatagt tgtaaatcca aagtgtagac tttggaaaga aggctttttt
      541 tgacagcatc accattcctc gtcagatccg tcctttcttg ttgggtcccc ttttttgtca
      601 aacaccccac ccccacgtaa aaccacccta cgtccacccc ccccaccccc accccccacc
      661 tccaaaaccc aacatattgg cagaaaacag tagaaaatgg aacccttccc cgtctctaac
      721 ggtgctcctt tttcctgtca gctcacattc tcagtaccct ctgatatttt tatttaacat
      781 aagacacaaa aagatagatt ctttttaaat ttttttgagt ttttacacat acctatgtaa
      841 taaatgaagt attttgtaag atgggtagtg tgaaaaaagt gaacttttca aagttttttg
      901 tgtataattt ttttttgagt tattgagtaa tgtttgagtc ttgggtaaaa aaaatcaaga
      961 aaagaaaaat atataaggaa acaaacagct tcattgtcat ctcaataaca cactgaaccc
     1021 tttttagtta ttcttgaaaa aggtaaatcc attttcccat tcattccttt ctttcatttt
     1081 ctcatcaatc aaatctctct actcttttgt ctcttccttt tgttcaaact tgggtgttgg
     1141 gtctctctct agttgctaat attcaactta tttgcctcta tgtgacttct tgatccatgt
     1201 acaagtatgt attgtgtgtt tgtgtacatg tatgtgcatt ttaaaatggt ttattttttt
     1261 ggtggttagt agatgtgttt gaatatttat agtttatttt gttttgacag gttcaagaag
     1321 atattggttg tggatgccac ttaggttttt attttattgg ggttaagatt ggtttataaa
     1381 aaaagaatgg tcttttgtgt tgattgaagg gaaaaagatt gaatctttgg acatattgtg
     1441 gtgattgaag tgaaaaaaga ttgaatcttt ggacaccatc attgccaact tttcttcaag
     1501 taagtatatg ttggatctga gttattgtag aagtagaggc ttgcattgtt gtattgttca
     1561 aattttgtgg ttttttaaag aaaaggcttt gtggttttaa attcttctgt agatctattg
     1621 ctacagattt aggaaggctg tttgtttccc ttctaggttt tctgtttgta atggagcatt
     1681 aattatcttt acttcattgc taaatgtgga ttatagagtc aaatgacaaa ttagtataag
     1741 tcattaatgc ttttttgtta atctagatat ggcatcactt taactaattc tcttttttca
     1801 gtatatggta tcctgcattt ttgaaaaata aagcaatctt catttggaaa acctagttaa
     1861 aaactaggca gacctaagtc cagttttaat ttttttttaa atagaagtta ggtagaccta
     1921 agtttacttt tgttcttatg gctgcataca gtttgcagtt ttatgaatgg agattgtctc
     1981 ttcactgaca ttttgattat ttttttttca atttcagagg tttatctgtt ttcctggaat
     2041 gcatgaaatt ttcttgtgaa tgggagtgag tagttttaac tatggatctc cgggaagaaa
     2101 gctctagatt tggatcgtta ccaagcacaa cgtcaagaaa cctttcgtct tcatcgtcga
     2161 ctttcttttc tgcgaatcag tcgccattct tctctcctag atcacctaag tccctggtat
     2221 cagcatgctc ggataatcaa tttcgtgata gtgatgttac ctctgctgcc ttagatgcta
     2281 gtttgggcat tttaggtcca gaatcatttg caaatgctag attgtcagat gcttatcctg
     2341 ttgcattagc tagtgcctcg aatgatctcc agaagttgga ttttgtagct tcttcgacgt
     2401 caaattctaa gagcactata gcgagttata atgttggccc tgaacatgaa tatttgcgac
     2461 ctagaggcaa gcagaaaaag agtggaagga cacaggaatc ttgtgttact ccaacatcga
     2521 cttcctccct atccaacaga gtgaggagct gtgatgtgta cattggtttt catggacgca
     2581 aacctttact gctcagattc atgaattggc tccgtgctga gctagaaatc caaggtctaa
     2641 gttgctttgt tactgaccga tcaaggtgcc gaaatactag aaagcatggc atggtagaga
     2701 gagtaatgga tgcttgtaca ttcggagttg tgatcttaac caagaaatca ttcaggaatc
     2761 catataccat tgaggagctg cgcttctttg ctagcaaaaa gaatttggta ccagtgtact
     2821 tcgatctgcg tccagaggat tgccttgtgc gagatataat tgagagaaga ggagagcact
     2881 gggaaaaaca tggtggtgaa ctttggctac tttatggggg attggagaag gagtggaggg
     2941 atgccgtcaa tggtcttttg cgtgttgatg agtggaagct agaggctcat gatggcaagt
     3001 ggagggaatg catattgagg gctgtaactc tattggcctt aagattaggg aggcgaagtg
     3061 ttgtggacag actatccaag tggagggaga aggcagaaaa ggaggagttt cctttccctc
     3121 gaaatgagaa ttttgtcggc agaaagaagg agctatccga gcttgagttt cggctttttg
     3181 gtgatgttag tggggacgca gagaaagact atattgaact aaaggctaga cccaagcgaa
     3241 ggaatttgac aattagttgg agtcgaagta attcaatcaa cgaaagacgg tttgagcgtc
     3301 ctagtgacaa caaaaggaaa gggaaagagc cagtgacatg gaaggagtct gagaaagaaa
     3361 ttgaaatgtt aaatgctgaa gtttctcata cccaacagca tacaccaaag ccgaggaact
     3421 ctaagaaaca tggaaggcga aacaactcca tgaaagttgt ctatggaaag ggcattgctt
     3481 gtgtgtctgg ggaaccagga attggcaaga cagatctact gcttgagtat gcttatcaat
     3541 tccatcagcg ctacaaaatg gtcctttgga ttggaggtga aagcagatat gttcgacaaa
     3601 actacttgaa cttgtggtcg tttttagaag ttgatgttgg ggtagaaaac tcacctgata
     3661 aaagcaggat aaagagcttt gaggagcaag aagaggctgc tgtagctagg gttaggaaag
     3721 aactcatgcg agacattcca ttcttgctga taattgataa cttggagagt gaaaaggact
     3781 ggtgggatca taaactaata atggatttgc ttccccgttt tgggggtgaa acacatgttc
     3841 tcatatccac gcgcctctct cgggttatga acatggatcc tatcaaactc aattatctgt
     3901 cagagattga ggcaatgtct ttgatgcagg gtgctgtgaa agattacccg attgctgaaa
     3961 ttgatgcctt gcgagttatt gaggacaaac ttaagagact gacacttggt cttgccatag
     4021 ttggagcaat tctttctgaa cttcctataa atcctagtag actattggat accatcaatc
     4081 gtatgccatt gaaggaaata atctatattc gtcgggaaaa ccatccactg aggcgaaaca
     4141 atttcctttt gcaacttttt gaagtttgtt tctcaatatt tgaccatgct gatggaccta
     4201 gaagtctagc aacaagaatg gcccttgcaa gcggttggtt tgctccatca cctattccag
     4261 tttctctatt agctctggct gctcacaaga taccagagaa atacccacgt cggaggatgt
     4321 tgaagaaagt tttatgctct ttaacttgtg gtttcacatc atcatatgct aggaaatctg
     4381 aggcagaagc ctcttctctt ttgttgagat tcaacattgc aaggacttgt agaaaggaag
     4441 gctacattca gttccaccag ctaatcaaaa tgtatgctcg aaaaagaggg gtcactggag
     4501 ttgcacaagc cacagtgcaa gctgttatta ctcgcggttt aataccccag cactctgagc
     4561 acatatgggc agcatgcttc ttgctcttcg gatttgggag tgaccccatg atagttgagc
     4621 ttaaagtttc cgaattgttg tttctcgtga aagaagtgat tttaccactt gccattcgaa
     4681 catttattac attctcacgc tgtgctgctg ctttagaact tctacggcgt tgtacagatg
     4741 cattagaagc agcagatcag gcatttgtca cacctgttga caagtggttg gataaatcac
     4801 tttgttggag acctatccag acaggtgccc aattaaaccc ttgcctttgg caggaacttg
     4861 ctttatcaag agctacagtg ctcgaaatca gggcaaagct aatgttgagg ggtggacagt
     4921 ttgatattgg tgatgattta atccggaagg ctattttcat tagaacttca atctgcggcg
     4981 aggaccatcc agaaaccata tctgctcatg aaacgctcag taaacttaca agactccttg
     5041 ctagtgttca aaatcataca tcaaatagaa gttaattgtt gtagtttagc tagatttata
     5101 gaaagtaatt ggaataagct ggtttaacag ttcaaatgat agcatttttt ttcatattaa
     5161 tgagccatac atcttattca aattctttcc atttcttttt gatatgctaa tttcatttct
     5221 aattttgctt atgatgttgc tattctaatc ctgcttccta ttcatcgttg atggttcata
     5281 tgatgtcttt tgcttccgct tgctgtttgt tagatctttc ccctatgaaa aaggtatgga
     5341 aatagtgtaa tcagccactg gatgttctta attgttaagt attccatggg tagaagattt
     5401 tatatcatta tcctcttcaa aaggaaaaaa actaaaggaa gattgccttc tcaaaaggac
     5461 taaacagctt gcatatagct tatccagcca gtatggagtt gtggcatggt tgattaatta
     5521 tatccgcttc agaagggaag aaacaaaaat tatgattcag ttgcttcaag aacctcttgc
     5581 agctgaccgc ttagtgtgag aacttggctg gcttagatat atgcagaaga tatgcagcac
     5641 caaagtggca aaaactatca gaattgagag tccaatcatt tgaaattgtg ccaaaggtaa
     5701 gactttaacg ccgtaacttt gctcctaata tgtttctatt tcactttttt tttcagaaaa
     5761 agaagaatgt ttctgttcct tctaattgtc gctgctgact ctttgcatct gtgatatgtg
     5821 ccatcactat ttccaaaact cactgaatgc cttaagcaaa agcacacaaa ttggagatgg
     5881 tcttgctagt tgaccgaatt ctttagatca atcttggcac taaaaggttt ttgaacctgg
     5941 gagtgaaaaa cagttgatta tctttgtgaa acagttatct ttgtactact cttcaaatgt
     6001 ctctaagagt tccagataag atattagatg cagcgtcagg ataatattta tcatttgttt
     6061 gattcatctt gaaaatcagg gtttttagat tttgcaggga ccgagctttt cgaaaaattt
     6121 ctttcctatg agtattatga tttagactag atttcaatag tcatattttt gatgtcatag
     6181 agataatctg cagcgccaat tgaattattc atgcacaaaa gctaaaaaag aaagattctc
     6241 tattgttact gacctttttt ccttgcctgg tgtttttggt cttcttatcc aagagggaag
     6301 acttagaatt gtagctgcat tatcacaaaa attttgaaca tcatcgacct ctgcagtatt
     6361 cttcttttct ttggctacat agaagtaaat gcatcgtcat ccattcattc tctactgaag
     6421 tgtatacatg tccagaaaca cctgtgccag ttcattgctg cccgtctctt ggagtctgcc
```
