## Supplementary material for "The *de novo* reference genome and transcriptome assemblies of the wild tomato species *Solanum chilense*": training_set_Schil_BUSCO_geno.txt (part 2 of 15)

```
     6481 ctatacttgt agtatgtctc ttctgattag attttcaaag ctaggagcct agacagtttg
     6541 tctagtcaat ccaactagat tgcttctaca tttcatgctg tctgaactgg gcgtcatgaa
     6601 gtcaagaaat cagaattaga aaagaactat catagtcgtt gctaactggt cttatggttg
     6661 atccagagaa ggaggttatg tgaaaattgt tgttcttgcc gtttgtcact actgcattct
     6721 tgttttgtgt tcattttaca tcttctatat ctgaacttct tctttttgtt tgaaggctga
     6781 acgctgcttc ttcattctta tgtcgagatg gataacttct ccaaagtttc agtgtgaagt
     6841 ttgtaccata ctagttgaaa atgtcatgga ttcagaaaac atgggcatta ttgttactca
     6901 agagacacgg taagctaacg tagcagcacg tgaactattt tcagcaccag ttcttgtgtg
     6961 tgaacaacat gcagattcat gttagtgaag gccaggcacc tcctgcagtc agcctgcccc
     7021 tatagcccat gtaattgtca tcgccatagg gctagactct ggtaaccagt ggcagactca
     7081 aaatttagac gtttattatc attagctcaa agcaccatct taattgttat cttttttact
     7141 caaagctgtt ccaaagacaa gtgttttaga attgtttaag ttcctgttgt aagatttgac
     7201 aagattttaa gtcatttcat ttgttaagaa tgctaaatag cagacagaac aacgagaaat
     7261 aagatggttt gatcatgtct tcagtagaca ttctaatgca tcgaactgta aatcaaaatt
     7321 catttgtttg atataaggga aaaggctcaa atatgccatc gaactttcaa aaaaggctca
     7381 tttatgccat ccgttaaaag tttggctcat ccatgccact accgtttaaa aaaaggctca
     7441 ttcatgccat ttttttttaa cggtggtttt acaaaaccac tttttacacg tgtcagatta
     7501 aaattcgtcc acgtcatttt ttatttatac tagggaaaaa gctcaaatat gccatcgaac
     7561 tttcaaaaaa ggctcattta tgcnnnnnnn nnnnnnnnnn nnnnnnnnnn nnnnnnnnnn
     7621 nnnnnnnnnn nnnnnnnnnn nnnnnnnnnn nnnnnnnnnn nnnnnnnnnn nnnnnnnnnn
     7681 nnnnnnnnnn nnnnnnnnnn nnnnnnnnnn nnnnnnnnnn nnnnnnnnnn nnnnnnnnnn
     7741 nnnnnnnnnn nnnnnnnnnn nnnnnnnnnn nnnnnnnnnn nnnnnnnnnn nnnnnnnnnn
     7801 nnnnnnnnnn nnnnnnnnnn nnnnnnnnnn nnnnnnnnnn nnnnnnnnnn nnnnnnnnnn
     7861 nnnnnnnnnn nnnnnnnnnn nnnnnnnnnn nnnnnnnnnn nnnnnnnnnn nnnnnnnnnn
     7921 nnnnnnnnnn nnnnnnnnnn nnnnnnnnnn nnnnnnnnnn nnnnnnnnnn nnnnnnnnnn
     7981 nnnnnnnnnn nnnnnnnnnn nnnnnnnnnn nnnnnnnnnn nnnnnnnnnn nnnnnnnnnn
     8041 nnnnnnnnnn nnnnnnnnnn nnnnnnnnnn nnnnnnnnnn nnnnnnnnnn nnnnnnnnnn
     8101 nnnnnnnnnn nnnnnnnnnn nnnnnnnnnn nnnnnnnnnn nnnnnnnnnn nnnnnnnnnn
     8161 nnnnnnnnnn nnnnnnnnnn nnnnnnnnnn nnnnnnnnnn nnnnnnnnnn nnnnnnnnnn
     8221 nnnnnnnnnn nnnnnnnnnn nnnnnnnnnn nnnnnnnnnn nnnnnnnnnn nnnnnnnnnn
     8281 nnnnnnnnnn nnnnnnnnnn nnnnnnnnnn nnnnnnnnnn nnnnnnnnnn
//
LOCUS       scaffold4404_19383-35413   16031 bp  DNA
FEATURES             Location/Qualifiers
     source          1..16031
     mRNA            join(1001..1349,2583..2985,3869..4046,4129..4268,6316..7156
                     ,7320..7420,7624..7768,7846..7914,8015..8060,9110..9588,111
                     85..11264,12445..12580,13458..13644,14122..14204,14365..150
                     31)
                     /gene="g2.t1"
     CDS             join(1250..1349,2583..2985,3869..4046,4129..4268,6316..7156
                     ,7320..7420,7624..7768,7846..7914,8015..8060,9110..9588,111
                     85..11264,12445..12580,13458..13644,14122..14204,14365..144
                     87)
                     /gene="g2.t1"
BASE COUNT     4523 a   2641 c  2951 g   5551 t   365 n
ORIGIN
        1 nnnnnnnnnn nnnnnnnnnn nnnnnnnnnn nnnnnnnnnn nnnnnnnnnn nnnnnnnnnn
       61 nnnnnnnnnn nnnnnnnnnn nnnnnnnnnn nnnnnnnnnn nnnnnnnnnn nnnnnnnnnn
      121 nnnnnnnnnn nnnnnnnnnn nnnnnnnnnn nnnnnnnnnn nnnnnnnnnn nnnnnnnnnn
      181 nnnnnnnnnn nnnnnnnnnn nnnnnnnnnn nnnnnnnnnn nnnnnnnnnn nnnnnnnnnn
      241 nnnnnnnnnn nnnnnnnnnn nnnnnnnnnn nnnnnnnnnn nnnnnnnnnn nnnnnnnnnn
      301 nnnnnnnnnn nnnnnnnnnn nnnnnnnnnn nnnnnnnnnn nnnnnnnnnn nnnnnnnnnn
      361 nnnnntagta ttttattatt taatttatat attggtaaaa tattttatct atataaaatg
      421 tcgtgcatca atattttttc aaataaaaag aaagtacatt atacacaccg ctgaaatata
      481 tttctcaaaa ttaaaaataa taatttaaat ataaaactca cactctcaat tttttttccg
      541 agaaacactt tttttttctc agcttagttg gattaggtcc caccacatat gcaacaatat
      601 tatctctccc ttttttgttt ttggaagata agataagaag atgagtatta tattcttcat
      661 cgtcataaaa tcatgattat aaattcctat taataattta aactaaagac gataataatt
      721 tgagatagta aatatggtta taaattattg aaaataaagt aataataata ttaaaacaaa
      781 aaaaagtcga tcactgttca ctattataaa ttagtagtac cactaactat tcctgtaaaa
      841 aaacaataat ttagtttaaa ttttggtgta gcatgtcgta gagggtaaaa tcgtcaaaac
      901 tcttcttccc cgacaatggt ggaatttaaa atccaacata atattcaata gcttgtccag
      961 ctccaaaacg aaggtggctc taacgtgttt ttcaaccggc aacgacgata tcacctctct
     1021 ttttcccacg ttttcttcta cttttctctc tcttccaccg cagcagccaa aattagagga
     1081 atccagaatt ttctttggtt ctgaatttat cgattcttgt tgactagtaa ccaagattct
     1141 tgatgaatca atgattttga tactgtagat aacaattatt gttttttatc attagggatt
     1201 tgattgggtt tcaaattctt ggaagaattc tagggtttgg ggggtcacaa tgaaggcaat
     1261 ggagaccctt caagatctga tcgaagaagt aaaagttcga gcggtttggt ggggtttgtg
     1321 tatatttgct gtttgttact ttttaacacg taagtgctat tcaaatttct ttctatgaag
     1381 ttatgggata acttgcagtg tttttggcat tcttttgatt aatggccgta aaaagactca
     1441 ttttctttag gttctttggt ggagtttctt gagtattgtt tttggaatga agattgaaac
     1501 atgggtttac tatgttttgg aactatggtt tgatgttagt atcagaatgc ttaaaatatg
     1561 cattaggttt gaagttgtgg ggttacttac agtgttttga ttacaataat cttttgccat
     1621 tcttttgatc aatggatgtt gcaagactca ttttcttgag gttctttggt gagatttctt
     1681 gagtattgtt tttggaatga agattataac attggttact aagttttgga agtataattt
     1741 gatgttagta ttagaatgct taaacatgca tcaggtttga agttgtagca ttacttacag
     1801 tgttttgatt acaataattg tgtatgtttt tggcattctt ttgatcaatg gatgttgcaa
     1861 gactcatttt cttgaggttt ttggtgagat ttcttgagtg ttgtttttgg aatgaagata
     1921 taaacattgg ttacttcctt tttctttatc taaatttctt ttgtcaactt cccttttatt
     1981 gtaagtcgta actatgcagc ttcttgatgc ccttctgtgg gtgaaatacc ttaacttgat
     2041 aaaaaataaa taaataattg gttactgagt ttgttgtacc attacattgg ggtgtctttg
     2101 cactataatt tgatgtcact ataaaatact gaaacatgca ttcattttgt tggtcttgtt
     2161 ccttaatctc taccagagaa acttcaaccg ccgttgtgaa atttaggtga cattggattt
     2221 aaaagaaaaa ctctcaaaat tattaattgt ttgccccttt tgttttggta tgatatcagt
     2281 ggtcttctgg tgggtggttt cattgaccac ttcagctact tcaaatttgt tttgtacttc
     2341 aacaaatgaa gtagctttct taaagtttcc aggagacaaa gggaaaagga aaaggaaaaa
     2401 aattgtggat agttttgcac gtttgttaca accttcgtac ttcaacaaca tgctttcttt
     2461 gagtaaatta tcatacttct gagtattcat gcaatttttg tggtgagttg tttgtcacaa
     2521 ctgtcaattt gcttttctat tgttgcatca tggttgtttt tggattcaac tcttgattgc
     2581 agacaccagt acatcaatgt ggatgaacct gcctatagct ttactcttgg tttctggatc
     2641 acgtatattg tttaatgaag tggagttccg ctggaaagtt cggaatgtcc gaccaccaac
     2701 atacttggcg cacttagaaa agaagcagct atctatgaat gatagccgac tttctacctc
     2761 accgcccaca ctgaaatgga agagaaaaat cggttctcca ctcgtagagg cagcagcaga
     2821 ggagttcatt gacaaggtgt tgcatgattt tgtgatagat ttgtggtact ctgatattac
     2881 gcctgacaaa gaggcaccag agctgataca tgaaataatc atggatgtcc ttggtgaaat
     2941 atctggaaga gtgaaaggaa ttaaccttgt agagctgttg acaaggtatt ttatttccca
     3001 gtcatccctc tgacttaaat agagatgacg caatggggca ggaaacccat atcccgaact
     3061 tactacaggg atatgaattt acggacggaa cctttctttt tgttttttca taggtgggtt
     3121 ctgtctatgt aaatgtactt gcaccaactt accgcaagat ttttattttc tttttttcta
     3181 tcaatatatg cattatctgt taaagaaaca catttccctt ccctgccatg ccctcccttc
     3241 cttattggtt acttcttctc acatctaata gacgttgtag tgcctgcaat agttgaattt
     3301 aaagaaagaa gttctctgta gtgaaataat ttaggagtct tttggtttga ataaaagttg
     3361 tgatggtata gttatgatga gataagttat cccgggatta ctataccacc caaggggtat
     3421 taattattaa tcccaggata agttgtcccg tacttgccaa ccaacaacaa attaagtggt
     3481 actataatta agtcccagga ctatttagtg ttaaccttta caccaaacga accccttaca
     3541 gagagaaata tgaagtggtc tgagactcaa tacttttagc taattaatga ctattctcac
     3601 tgttgctcgt aatcctagta ctaaactata ctatcaattg gcaataactt agtcatgaaa
     3661 gaatatatac agtttgttcc caatttccca cttatgaccc cctctcgcca ctctactagg
     3721 gcaaagtggg gcatttcctt gattaccgct cccattgcta ttcttaaacg caaatctttc
     3781 tttgttattc tatctgttgt ttctcacttt atgtctgctg tattggtttt gagtcaccag
     3841 caattgaacc aagttattta atttttaggg atgtcgtgga cctggtagga gatcaccttg
     3901 accttttccg caggaaccag acagctattg gcgtggacgt catgggtaca ttatcttcgg
     3961 aagaaaggga tgaaaggttg aagcaccatc tcttggtctc taaagaactc catcctgctt
     4021 tgatatcagc tgagagtgag tacaaggtgt gagtggagtg ttctgatgga aaaatcgact
     4081 ctttctcaat tgacattctt tgcatgctat ctaatgccta ttttataggt acttcaacgg
     4141 ctcatgggtg gaatcttagc tgttgtgcta agacccagag aagcgcaaag ccccttagtt
     4201 cgatgtattg ccagagaact attaacttct ttagtgatac agcctcttct gaattttgca
     4261 agccctgtgt aagttaatct cttacaaatg tgaaccatta aaaatttgtt ttctcagtat
     4321 acataacttc gtctatatct gtgatttttc actgactagg tttataccat ggaattagaa
     4381 agttgtatgt ttgtgtatgc attactttga gaagaaagag ccctgtagta tagctgctaa
     4441 ttggttgtaa gggtctaaat ctgttgatta ccgccttact gttcagtaaa tgttaccagt
     4501 gagaactaag actcagactc atcgtgctgc ctccggaaga ctcattgtgc tgcctccgca
     4561 gttagggata ttgagtatat tttttgtttt ctcatgtgga atatattaga ttcagcgtag
     4621 ttgtttttgg ttgtgatatt aaggtctgca tacctatgaa atttgagtat ttatgtttag
     4681 gatgtcatca atacattgca cttgaacaac taagagtcta agacagctag tccaaagctt
     4741 agattgttct ttggtgattc tgtatggtaa agagcgtgct tgatgattct tttttccctg
     4801 ttcgtgattc catttgttag tttcttttga gtactgagat gattggaaag aaacaagaaa
     4861 gatgatcttg accccctcca cccaaacacc tggggaaaaa aaaaggttaa ggaagagcgc
     4921 tgagagaggg aggaaaaatg acttcttcta tagaagaagt atgctcactg tggaaagtaa
     4981 cttttcttct cctcaccttt cctccctcct gcctcgtcat atttttgatt tttgcttttt
     5041 tttcgttttt gttttctttt gccatttttg ttattgcacc tggtgtctga tgaccatgaa
     5101 gataggcaca cagcacactg tatatgtttt cagctaatac agaaaagtta tttgaattga
     5161 gacaatgaga taaggctcaa atttaccgaa ctattttcta gtctaagtag ttaaaatgaa
     5221 ctgtatttac aatttatttt ttggtgtaaa gagctttttg tcggggatgc tgaatccatt
     5281 atgcaatttt tggaagtctt gtaaagcaca cgggggcctt tttgttaata ttgctgtcag
     5341 catagtcttt aagctgatga agaaatgtta ccatttgaaa aacttttaca gcacaatttt
     5401 atgttatcct catggagacg aacttaaaag gtctaatggt tacttaacca gtaactttgt
     5461 ctatcttgga aattattgct tcaaggtcat ttgaatcaca gatctttgtc ctggatggac
     5521 tttcttatca gtctgaaaga caaatgagag ttcctttcag atctccggga caaatgttac
     5581 ttgtagtatt atccctttat aatcctgcgt acatgttgaa gatgttcagt aaaaagttga
     5641 gatcaccttg gtgttcgatg ctctttataa tgtgaattga ggattatctt atcctaggta
     5701 catctccccc ctctacacac agaacacttc cttaatttgt gtaaattgaa gtttcttgca
     5761 gttcattaag tttttagcat attagacttt agtagaagat gatgaacttg catgagtttg
     5821 gttatgggag ggagaccaat aatataaata tagtcatttc cccttcctgt tttgcgggag
     5881 gtggttggtg ttggggtaat tggggccact tattatcttg gttgtgcttt gctcattaat
     5941 gaaaataagt aaaagaattc ttaatgacct ttggtttgcc gtaaaagcgt taaggctatt
     6001 agattcatgt gtggggtatt tgctggcgag aaattagtgg tctacattag taattatggc
     6061 cttttgattg taagtcagtg ctgctttttc ctcactatct aaggtgctct tggagcttcc
     6121 caagatttaa ctgctgatat ggatagactg ttctttcact gtttatgatc actgtacaaa
     6181 tggcagtaag aatttcacag ttaattcaca tttttgattg atcaatctag cctgctccat
     6241 ttcaatttgt gtagctaccc attccgtatt aacttgttac tcatttgcta gtttacttga
     6301 tatattttct tgcaggtata ttaatgaatt gattgaatat attttccttg catataatga
     6361 tgaggggtgt aaggagtctg gcgatggtaa atcgactaaa gtagaaagtc ataatcgcaa
     6421 tcagggttct ccgtcagaca cttgttcaga atctgatcac aaacagaaaa cacctaccaa
     6481 gagtcaaggg actgatctct caatttgcca atatgaccat cgaagagaat tatcaacagc
     6541 tagtgcagga agttcaattt ctggttcgat tcaagacgag gctagccatc cacggcccgc
     6601 tgactgggct cgtgtccttg aagcagcttc ccagagaaga actgaagttc tgatgcctga
     6661 aaatcttgag aacatgtgga ctattggcag aaattataag aaaaaactcc aaaagaattc
     6721 ttccacagga gttccggttc ctagagtaaa gattacagca agcagtggaa aagatgcggg
     6781 gaaagagttg ccaactcaaa aatctgaagt ggccgtgata atggaaggtg aaccacatga
     6841 tcagagaagt caccctttgc atttgtctca agatctgata aaggatgctt cgtccaaggg
     6901 aggagttctg tatgatgttg acagtgcttc tgccattgtt gcatatcaga ctaagagtaa
     6961 gcttaaaaaa tcaaatagta catctgattt aatcatccaa caaaatactg aagatttgtt
     7021 tatgagcaaa gatggaggat ccattatatc agaattctat agtacagaat ttaagaatgc
     7081 agtacctagc actatgagtg cttcagacat ggtgattcgt ggtgagggac atcatctacc
     7141 aaagctgaag tgcagggtat gtgaattctc ctcaatcttt cgctcatact caaaaatgtg
     7201 tcccaagaag tcaagctggc tcatatctta tgagctatgg tctcaaattt tgattatttt
     7261 acctttgact tatgtcttca aagattcttg ttgctcaata gtgtttcatc ctgccccagg
     7321 ttttgggtgc atattttgag aagctgggct caaaatcttt tgctgtatat tcaatcgcgg
     7381 ttacagatgc caataactgt acttggtttg taaagagaag gtattgtttt catgtatata
     7441 tatatatttt aactatataa tggtgcccta tcatcccaaa acatcttcat ttgaatgtta
     7501 ctgtgttcag aattttttgg tattgcaatt aaagaaatcc ctttgaaccc tgaacaagtt
     7561 cttttctcaa ctttcgctgg ctctgcttag ctgatatctt cctattgggt gccgtttaag
     7621 cagatacagg aactttgaga gattgcatag acacctgaaa gatattccta attacacatt
     7681 gcatttgcct cctaagagga tattttcatc tagtacagaa gatgcattcg ttcatcagcg
     7741 ttgcattcag ctcgacaaat atctgcaagt atgtcacatc attactttta tatctatttg
     7801 gaatatttgt gccttctggt tgctttaaaa ggtcttccct aacaggatct cttgacaatt
     7861 gccaatgtgg ctgagcaaca tgaagtgtgg gattttctca gtgcctcttc caaggtattt
     7921 atttcttgaa gtttgttagg ttatttacca tcatgtcata tagatctata ggcttgtttt
     7981 aaccctaact aatactttat ttgtatctat gaagaactac tcctttggaa aatcttcttc
     8041 agtgatgaga acgctggcag gtactccact tcttccaacc aacatgtttg tgttctctat
     8101 ttatgtgatg actctggtgt ttccactgga tattttacgt ctatatactc ggatacatgg
     8161 aatgtggtaa gggtagtcct gttgatgact gcaatattac atttccattt gaaggccaga
     8221 ataacttgta ccaagtttct tcacatagta tgtagtgtgg gtatctgctt ccaacttcag
     8281 ataatgcttg attcttgtag tgagttgtgg agtctgcttt gctaaactat aaagctaaag
     8341 tttgaacaga gtattatact gtcaaatcac aatgtgaggc gaaacactgt gcttctcttc
     8401 acataatatt atctagtatc tacaatcatg aacttcaaat agtttgttta tttaattgtg
     8461 ttagaataaa gttcttaagg tacatattgc tccgtgttgg acaagtacta tgtgtattat
     8521 attcaacacc tatatatagg tgtcttgtat ttactgaatt gtcaagttat taatgtgttt
     8581 tcttatctca ttctctcaca tgatatctga gcctaccttt gtaggtcact cttgcactca
     8641 atagtccaca ttcaaataca tgagtgatcc ctagagttgg ttacacatgt ggaaggttgc
     8701 tgaggtttct tttctttcat agttttcatc ttgtcctttc tttgaccatt ttggcaccac
     8761 cacttcttct tgagtccaaa attttcatgc aaaaaaacaa aataatgtgg gatggatttt
     8821 attcaaggct atcaattagg aaaaagattg gcttttcttg gcagggattt aagtgagtac
     8881 tagttaaaat gttcagtaat gaatgttttg gggtttacca atgcttaaga agctttaatg
     8941 tcacattcaa tcagtcagct aaataactgt gaaagatgat tgctattttt cttaatatac
     9001 ttgtacatct ttctctgatt gcttaggaaa gaacttaatg agtgagttac ctggtatatg
     9061 atagttactt tattctatat agtctgattg aactcaacct ttgtgacagt taacgtggat
     9121 gatgctgtgg atgatattgt gcgtcaattt aaaggcgttt ctgatggctt gatgcgtaaa
     9181 gttgttggct ctccttcatc ttcttcttat gaacctacta cctctacttc agacaggaat
     9241 ttgtcttgga acgtggagga aatacataaa ctggctttaa cacaaagtaa ctctgagtca
     9301 gttaatagtt tctctgacaa tgatgacggt gataaagatg gaagccacgg gcatgaggaa
     9361 gtaggaccta gttcagagga caatgggtgg cattcagaca atgagttgaa ttcaaaagga
     9421 tttccccctc gggtggttaa acatgacgaa gagatcgtaa actcagtggc tgatttgaag
     9481 aatggttctg ggctacaacg taaatcagtc agttctggag gattttcaga gacaagtttg
     9541 gcagtagttc caagtcaaca agaggatcta gttggagtgc caccagaggt atccctttct
     9601 tcttcctttt ctacttctac tgaatgggat atccattggg agaacatata gaggttctga
     9661 tcctctttgg aaatttattc tgctggaaac atgaatgaag accaatagag gcgctaacag
     9721 acatctgaac ttaggaatga tgacttatca gtgggatgca agtgatgtgc atgacctcat
     9781 cttttttctg catatttgga ttgtgctatt tgtatcgagg agtgattatc atactttatt
     9841 aaggttcata ttaggtgaga taaaaacagt ctggtctaat cccatgtctg gaatgctctc
     9901 aattggatta cttatacaaa agggccatac cagaggacaa cttttcccgt cagttatggg
     9961 gcaattgaag ggggttaaag tttctttttc agggaagggt tggtacactt ctcatatact
    10021 agcatgtttt tgcccaaaca tgtatgaaaa ccttattact ttatccaata aaaaattggg
    10081 aaaggcatac aactgtgaaa caactgaaaa tgattatgag catttaattt ggtaggaact
    10141 agagagtaat aattgcttga tgcatgttta gctcactggg gtgcttggac gcaggctatt
    10201 atttgagatt cagcatgtga tatctttaca agttgggttc ttgttaactt tctgatcaaa
    10261 tgatatcaac tgtatgtcat ctgatatatt ttcagttggg atggcaatgg ggcgggttga
    10321 gtcttataac ctgctaaaat ttcaacctgc cccaccccac taaacatttt tttctacttt
    10381 caacctactt gcctcaccct agcctatttt agtttttctt tcattttttt cttccttccg
    10441 ttactgtgtt aaaataggga agtttatatt attttttaaa atgggcactt tatattgctt
    10501 tagcaaaagt ccaatgctac tgtaattaaa ataacagatc caaaaatttc tagaatgaca
    10561 tagtaaatag ttctccatca cgttcattta ttttatacta atttattttt gctaagcatt
    10621 ctaactgtat gactcttttt acctaattat atatgacatg cttcactaaa aaatctaaga
    10681 aaactataga aagaaataat tacaatgtta tccactatct ctgttatcaa cttgaattat
    10741 caaataattc tattttaaag ataaagaaag aaaactatct ttagaataaa catattgctt
    10801 gtaataaatc ggtattttta tctgtagcaa ctcaattatt cttcaataaa tggaaaaaga
    10861 aaatcaaaag tgattttgaa gtagcaagtg aaaaagaaac agttatagat tagagatagc
    10921 agtgaagtgg attttttttt ggagaaacgc tgcaatgaat atgctcggaa gcagaaattt
    10981 cgcctggaag tctgcaacct gcctcattcc accccgccac gcatcggttt aaaccctccc
    11041 atcgcagcct cattgccacc ctgattattt ctccccccag tcggctactg gttcttgatt
    11101 ttgtgctggg ctgctttttt tcctccttaa tatcacgtgc ttctgttttg cttactcatt
    11161 ctcatgtggg ttttttcctt tcagtggacg ccgcccaact taagtgtacc tatcttaaat
    11221 ttggtggaca agatttttca gctgaataga agaggctggc taaggtgaca acaacatgtt
    11281 ttgtacttct ctactttcca tcccctcccc tcctggtatc aaattgagag ttgttttcct
    11341 acatttaact tctctttgat attttcatta ttggatcagt tttatcatcc atgtttaaca
    11401 tcttcatgct taatttggtt cctaaaaatg agttagaagg gtcgatataa tatttgattt
    11461 gaaattatgc caaacctaca aattgtcatc ctgtaaagct gaactactaa agtatgcaca
    11521 tgcttcgcat ggaaatacat gaaggagaga aggagatgat ccaggatttc acaaattaga
    11581 catggttttc aacaaaaatt gtaacaatat gtaaatgtcc tcgccacctc attaaagatt
    11641 ggtccttttt ggggctttat tttggtactt ttaccgtaaa tccacaattc ccaatttttt
    11701 cttccctccc ctattattac ccaatctttg ttcactagtg agaaaaggga aagagcagcc
    11761 atggttcttt aaaatttcaa gttattttcc ttttgcatct tgtcttcttt caacatttac
    11821 agtgccatca atggaggtaa gaattaatat gcttcaattt tgttgatcag attatgggta
    11881 aatatactat ttgcctttaa aaaagtgttt atgacctgcg atcagagtaa gaatttccat
    11941 ttatagattt gcatttttgc ctttctattt attcttgcct tctgattgat ggactcaaag
    12001 ttttagtttc cagtgacctg aattcaatga atgtataaaa gaagtgttaa attgaataaa
    12061 atctttatct tggtggatcc tattgctcat tgttcatggt tttactctga actcagaaat
    12121 taccaaatta ttgacaaact cttttcttgt ggttgtttga gaaataccaa agaatgaaga
    12181 gaaaggaatg aaactaccga tctggaaaat aataaaagta tggacattta ggtgaattgg
    12241 gggatttatg ttgaggcaaa aaaagccccc aaaagactaa tattaagatc gctaggactt
    12301 ctaaggaaat tagaaaatgg gaggtgtaac acacctatgc agtaggttag cgaaaccctg
    12361 cacagatggt atcttgtatg cgtattattt ccatgacatg gcatcattag cgagcatcta
    12421 acaaagccat ttttgttagc gcagaagaca ggtattttgg atatcaaagg aaattatgca
    12481 gttaatgatg gaggatgcta ttgatgattg gctgttaagg caaattcatt ggctacggag
    12541 agatgatatt attgctttgg gaattaaatg gattcaagat gtaagcattt agttttctta
    12601 ttgtaacttt tccatcttac ttgcttacct ttgaagcaat tttttcttgg cttctgcttc
    12661 tggacttaca gtatttacag attgcattaa ctagatgaca aatgggaaaa aaaactcttg
    12721 attggtggag agaaatagtt tggaattaca aaaaaggaca atggtgtaga gtcccttctt
    12781 agcaaacttt agtgcaggtt ccttttttag gagttgacat gttatgcctc taatattttt
    12841 tacaatgcta gatttcctcc ttgagagttc ttcataaaat taatgcatgt ggcaattcat
    12901 caacgttcca taatttgatc tttgatcatt gatgtaataa atttaattat ttcaatatga
    12961 ttcatttagc atgacacttc agctaattcc tttccttatt agatttcaaa gtctgccatc
    13021 tacaatactg cacttatgta gatagtattt ctttacatta tatttatttt gaacttgatg
    13081 tggcatatgt gaaatagata ggaacacatt agcatttgga aattagtgtc aggggaaaga
    13141 atgttaattt gtgctgcaac ataaaatgtt catttgtatg cacttttata tacgtcgttg
    13201 atttatagaa ggtagtttct tttttctttg tttgagaatt aagtttaata tgatttagtc
    13261 aactaatatt agggagcatg ccatactcat aatgtatgga atttgactaa tatcatcttg
    13321 atttctttgg ttgtgggctg tctccctact tccttatgtg tcaacattgc gctactttaa
    13381 gattataaaa tgaggaaatt atgcagaagg attatatgga agtgactttt tggttctgtt
    13441 gctgattgca ttcctaggtt ctctggccca atggcatttt cttcataaaa ttaagaaata
    13501 ttgttgaaag cagcaatgaa ccaaatcaag gatctgttca tagcacgaaa caatctggag
    13561 gaagtaaggt ctctaaggca ggatcttttg aggagcagct tgaggctact cgtagggcaa
    13621 gtgatgtgaa aaagatgctc tatggtaagt gtggctctcg attttgccta ttttatgaaa
    13681 tggaagttcc ttaaaataag atatttttct tgatttttct atcgttcatt tatgtatttg
    13741 gactgtgcaa aagtcataaa aattcacgtc tcatttgtgc ttcattttaa actgttttca
    13801 aactgtacta ctcttgcttc agctagccag tttcccgggc ctgtaacagt tgtatagagg
    13861 gtattatttt ttggggagta gatggcttac agtattgatt cacacacaat ttccatgctt
    13921 ccactggggg tggttcatgt tcgtttaggt tgggttatct gttcaatttc accaaaccaa
    13981 tttgaccctg tgctttatgt tgccctgcca ctctacattt agttcctctt taaagtctta
    14041 gatacaggta gggtttatag caaccctgct ttgagagggc cagggatgat attattaact
    14101 ggttcctctt taaattctta gatggtgctc ccgccacttt ggtcagctta attgggcaca
    14161 agcagtacag acgttgtgct agggatttgt attatttcct tcaggtaaga cctctctgtg
    14221 agaacattgg tttcctatta catgttttct gctaaattaa caacaaaaat tgtcttgtaa
    14281 tgtgcagtct actatctgct taaagcagct tacatatggt gtcttctgct aaattaacaa
    14341 caaaaattgt cttgtaatgt gcagtctact atctgcttaa agcagcttac atatggtgtc
    14401 ctcgaacttg tacttatatc aatcttccct gaactgaggg atcttgtgaa ggatatccat
    14461 gagaaggcac acgctcaacc tgtataggtg cctctctttt ttcagtgact acgtcaatga
    14521 gctcttttga ctcgactctg cctgtagatc caaaattctc atgaaaagct gggaaggaga
    14581 gcgaatctta gtgacttgat tttgtcattt tttttcccat ctaggatctt gaggtgccgt
    14641 aaattcttta tggaatgcca aggtagcagc aaatgctcta cttttgcttc tcattgtaca
    14701 aagtgtgcat taaaatttgt atagttatcg tttttggtgt gcagtcttgt atattcattt
    14761 gaaactacct cttcatgata taactagtca gactggtgac taaatgcact tctacgatga
    14821 atccaatttt gctcttgcca ttgagacttg atttatgtac actttaccct cagtgggatt
    14881 aaactcagta tgttgttgtc attgagagtt cgtgaagttt tatgtttttt ttttttttaa
    14941 tttatttttt ctatgtatgt actgttgatt aaaaacatga agacatgctc agtgtagata
    15001 tgtacacttg caattaattt taagtgactt ttatcatcaa gttttaagtg tgtttaactt
    15061 ttatatgttc actatataaa atacttttac atgtcacttg ataaacaaag aagatgtcac
    15121 caattattat gaagcatgga ttagcaaatg gttgaaggcc tattataata caattgatct
    15181 gttacattca aaagtataat gactccatat gttttgcatt aaaatagttg ctttatatag
    15241 ttcacaaatt cttcaatttt gtaatgtact gcagacactg tttttagctg ttttcctatt
    15301 tattttatgt ggtcctgtcc cacctttcaa attttgtttc aaaaaaggta aggcactatc
    15361 gacttcttgt acaacttttt taaagaaaat tctccatctt catactcatc ttggtaatta
    15421 attttcttca ttattcaggt aacataataa ggaaactctg aattttgaat gttttcaaga
    15481 ggacattatt gcactagtaa atttttcaaa atgttacttc cttttttgcg tattctaaac
    15541 ggaaaaggct aaaaaattac ccgaaaatag ctcataaata cactccatct tcccatcttt
    15601 tcaaatcaat tgaattgtga tatgatggaa aactcgttgt tgaagataga caaaagagca
    15661 attttctaca aggttttctg tccctcaatc gctaatgaag tggtaattct ctgcttctgt
    15721 tcatcatttt acaagcaatc ttatattgtt ctgctttaat ttgaacatac ttggtgttta
    15781 atttgtagag aatcccagcc cattttctta ggcatatatc agaagaatca cctgataaag
    15841 ccaccctcaa gtgtctttct ggaggcactt ggaatgtgaa actacagtgt gatgaagatg
    15901 gtttgcttat acaaaagggt tggaagaaat ttcagaaaaa taatcaatta gaaaatgggg
    15961 aatatctcgt gtttaggtac gatggcgctc tgcaattcac aataagaatt ttcagcaaga
    16021 atggactgga g
//
LOCUS       scaffold184_51948-62600   10653 bp  DNA
FEATURES             Location/Qualifiers
     source          1..10653
     mRNA            complement(join(1001..2504,2818..3029,3509..3564,3642..3938
                     ,4607..4776,4873..5015,5145..5289,5468..5579,5664..5902,615
                     8..6359,6732..6868,7393..7528,8928..9653))
                     /gene="g6.t1"
     CDS             complement(join(1324..2504,2818..3029,3509..3564,3642..3938
                     ,4607..4776,4873..5015,5145..5289,5468..5579,5664..5902,615
                     8..6359,6732..6868,7393..7528,8928..9140))
                     /gene="g6.t1"
BASE COUNT     3688 a   1918 c  1868 g   3179 t
ORIGIN
        1 tgctttggta agagcggcct ccatttgttc tttgctaaac tgaggtgaac tgaacattga
       61 tcccattgcc tccttccttt attaacacaa tcaaagatgg ccgaataagc ttaacaggtg
      121 tttgaagctg ggttctgctt ggtgttccag aaacgacaca ggtggcttct gcttgacttt
      181 ttaatcaaca aaagggagat ggctcatatt ctcatcaatt gcgtttattt tatgcacttc
      241 cacaatccaa ttggctaaga ttcatcgtcc taattttttt gtgcactttc aaaagtcaaa
      301 tcttctttga tagtggtatc cggtataaaa ataatacgat agagtgtatt agtaatgatt
      361 aataaagtgt attattaatg attaaagtat aaaatatttt gcatgcatta tataaaaata
      421 tttatttaca aaaatattca ttacaattat gatgaaatag atgggatggt ctttgaaggg
      481 taaccgagtc tttaaccatt tttaatgcat atattaaatc tatattacaa tcaataccta
      541 gaaaacaatg gtaatattag ttatacgctc tttaatacac aataaaatgt atattagtta
      601 tacatagtaa gaaaaaagtg tatcaaacaa taaataacta atatacaaat ttaatgcatg
      661 caaataatat attctactaa acgattagtt attcacacta aatgtagcta gtgtttcgaa
      721 aagtaaaatt ttatattagt tacaaataat tttttagttt aattaaatac ataatggaaa
      781 attcatggaa tgaaaattta tagttcatta taatatttta aaccttttgc aaaagtttta
      841 cttttcatgt aatcgatctt gcggacaggg ggaatatact tgcatggttc tctttttgat
      901 tggccaaatt tagttttcat agtatatgaa gcatattccc tctttttatt gtttcaagga
      961 caatgtataa atgaaaaata tgaaaagatt tagaaatgac ataaacaaca tccatttata
     1021 tttgagagct atataacatg aacctgctaa aaacatagga acagatacca gtcaagcagt
     1081 ggcaaatcca acccaacata taaatacatg ataagctcag gtacaactta ttatatgtat
     1141 acttcttcct ttcttttttt tttttttttg catacaaata cattgttaca tagttcgaac
     1201 taaaagcaaa gggttcagtt gaattcacag aacccgcttc agatccacct ttctagtcca
     1261 gtaaccagta aagccagaat attagtctca tgaactccat attgttgtat gaataagaga
     1321 ggtctatgac ttggaagcaa aaatagcttc taaatctttg tacaatcctc ttggttttga
     1381 cttgaaatct gctgatgaat ctttagatga gctcccactt ctcttagggt tccagaatcc
     1441 actccatcta acacgacttg ttgacggatc acttgcagtt gcattactat ctttactaaa
     1501 gctggacttt gctagttctc tgaattgcct agtcaatggt ctatcagtac ctgagcttct
     1561 actaccagaa ctccgattcc tgtcacaaga cgaagtaaca tccccggttt ccttcagtac
     1621 acgatctaac agtgcagacc cactttcaag ctttctgatc aatctttgag gaatgaaaaa
     1681 caagaggaat ccaattgatg ctgctttcag accagagcag aaagacttgt cttcagcacc
     1741 gagtcttttt gtctgtctgt ataatgcata ccattcattt acaagctgag ctaaaaatgc
     1801 tatgaaaaac aatgcattca tggtgatacc gattgctgtc tcatttctgg acgaatttct
     1861 tcctgtgaga gcaatgcaag cagcgaaaat acctgtttcg caggcaacag agatgatctc
     1921 aacaagctga accttttttt taatgaaagg cttcttcaga agcatgaaga atagctggaa
     1981 agaagtgatg gtaagcagga caactatggg agattttgaa gacaaactct tcaaataagt
     2041 accagccaca attccaagac aaacacgctt cacaaattca agaaatgtga agtatattct
     2101 tagaatccca aacagcttct ggatgaaagg tgcttccgca tcttccgtct catcgtctgt
     2161 tgcaatgact ttgtcaggat gcttgttagg atttcctact gcaatctgag agagcatata
     2221 ctttggtgga ccccttagat cctcaaacag aggcccaaac atgactacat atctagaatc
     2281 acgcgaattt ctccatgtcc actgacctct tttgccagga cctagggtaa ctcggactaa
     2341 ttcttcatac caatggaatt tctgccctac atggtgtacc tccttatact gaagtagctt
     2401 ccctaatgtt attccaatag agaggaacaa aaacaattgt aacaatagaa atgatactaa
     2461 tcccaacagc aaaatgccaa cagcaattcc tgcagatgat cctcctagaa gaaaagaaca
     2521 gaatttgtga atacaattag agtaataatg caggtactgg aatcttgact cgttgtgaca
     2581 aaatatttgc aaatcacgat ctttcagcga tgtcagttct aattgatgta atgcatggaa
     2641 ccttgacctc atcaatataa aatttaagga aaaagaggtt taactgttat gataaatact
     2701 ctgtattcga gatcagtcat tacagatgta tcctatcatt tttagatgtg aaaaccattt
     2761 ggtataatgc attcattgca attgaaaagg agcatagtgc atagggatta gaaatacctt
     2821 taactacgtt taccgaggct ttgcaaatgc aaggtatagc tagaattgta agaaagatct
     2881 caaatcttgg aaaaaccaag gccccatagc tccacttttt ttctctgtcc tttctcagtc
     2941 ttagaacaaa aaggaccaaa gcatgcaaca atatcaagct gcccccaata acagctaacc
     3001 aaaacatgct tctgttgaaa tccctccacc tgaaaacatc agatgaatta ttcattcaca
     3061 catgctaaat ctccgatctt ttgcttataa gcttgagaga aatatttcag gtacattctt
     3121 gatcatcctt ttttttttct tactaaacgt aagctccaat agctgaagca tggttggtac
     3181 gtcttacttt gtacatttaa ttgtgtgcca aagcagtcat ggagtggtct agcatgataa
     3241 attgacatgt tgtcaacgtt tatttctctt taagagggtt gaattgtgac agccaaagtt
     3301 ctgttttcac ctggtttgaa ggttgtgtga tttactagca gtaatcctga tctttactgc
     3361 atgttactta ggtgttgaga aagaggaaac cagttgaaag tacacctcag acacaaagat
     3421 tcatcgtgct gttattgaat gaattgaaaa ggtaacatcc tttgaccact tcaaaatatt
     3481 gtcacatgag acatctttca aaacttaccc attagaatat tttggatcca cgatatactg
     3541 agcttccgga agaagatcct ggctctgcca ttgagaagaa cattctataa catgatcatg
     3601 gagcaaatat ttaagttatt gtgaagttta taaattctta ccccgaagat tgatctatat
     3661 tccataggac taagcggcaa cctatataat gctgcagctt tgttaacatt gtatttgcca
     3721 ggcttcattc caaaatcatt gattttagag ctgtatgaat gagggtctgt tgttgaaccc
     3781 ggtcccatca taaattgatg catgcttccc atttcccatg ggagactgaa gtagggaaca
     3841 ctccattgca ggcctctagc aaattcatag tattcaactg gcaaggtaat tggcaaccat
     3901 ctcgttaacg caaaaaactg gatgtgacaa gcaattctct gtttcaagac acaaaaagaa
     3961 agcatgtgta ttcagaatat aatgtcatgg atcaaagaac tctgtaaatt tcaaataagc
     4021 tcaatggata taagatactt gaacatttaa aaaaaatgtg tttgctaacc aaatgctcat
     4081 ctcatggttg cttgcttgca agaataaatc tcaaaaatgg ataaaatgaa aatgcacctt
     4141 ggacttaact caatgccaaa agctagcgca tgaggtaagg atagcccaag aacacataag
     4201 gaaacaacaa atcatttcct ctaccaatgt gggacactaa atacgccctc tcgcatgcca
     4261 gaattggata tctagagcat ggacaacata gcatggagac ccaacaaccg gacacacaat
     4321 agcaacaagg agtctgactt tgatactgtg ttaagaaata gacctgggcc taactaaact
     4381 ccaaaattta gctcacaagg taggattatc caatattatg taaggagaga acaactcgtt
     4441 tcctctgcca aacaacttca tgaccttcac taagagactt aagagttcta aaattcatat
     4501 cctgccccgt gcatctaacg accaaagcag taccacatgg aatgcaaact gtattgcatg
     4561 acagtcatca agtctaacat aaagttgtta aagaaaggat atttacaaaa agatttctag
     4621 caggatcaga tgtcattaaa gagcttggtc ttgagtatgc accaacagat tggaggcttg
     4681 cggttgaaac tgtgaggagc cctgctgcaa aagacgtaac cacgaaagca gaagttgcca
     4741 agatggaaag cacttcagat gttactggta cagtatctgt aaaagattaa aggagattga
     4801 ttgtatactt gagcaattaa agtatctcta aagcaagaga aagtcagctt gagcagaaat
     4861 atagaatatt acagtgcttg agccggagaa tattagattg taggttcatg tttccagcaa
     4921 catcaccagt tacattttcg gggatgctca cagaaacaaa atcatctctg gcttgtatat
     4981 tgacagtgta catgcttcta ctcatttctt gaaagctgga aatacataag aaacgctaac
     5041 tccatgagcc atgactagta catgatagta atgatgttat tcttttgtga cttaacagga
     5101 aaatattttc atccaggaag attggcataa gtggagatgc taacctctgc aactgccctc
     5161 cagatatgga tacatgagaa ctattaaagc caaacactgg cttaacaaac tttatcagta
     5221 caggaatttg cttatcacag gtcctcatcc tagatgttgt gctcaacctg acagcaggcc
     5281 gttgcatatc tgaaggacca accaataaac aattatattc tggagaaata aaataatgag
     5341 cgtatcataa atcatcagga caattaaata tcatctacat gtcatacagc aggtgagcag
     5401 tggatatgct cctttcttat ttagacgttt cttctttaat aagtttctaa caggcagtca
     5461 aacataccgt atagaaaagt aacaggagct acaggagcaa taggggttcc ctgccagctc
     5521 aatattaagt ctgatcttac tctcaatgtc actatggctg tctgtgatat acctctaacc
     5581 tggaaatgtg ccgaaaagat ttaatgatat ttgtaagtac tgcaataggc tataaagtac
     5641 aataaacttg gaaaagaact aacctgaaat ccaaatctac gttctccaaa gctatttcca
     5701 ctaatgggag taagcaatcc ctgacttatg ctcagggaat tcaaaatatc cgttgatgag
     5761 ttagaaattg gttcattaaa gtacaaatac acctccatgt tttcagtact atttgttgct
     5821 cggacggttc tcatttcact gtcaatttga agtagccttt caggtatatg agtccttatg
     5881 tcagcgaaca ctgtccttct atctattgaa tccagtatca aagagattga actttagttt
     5941 atttaagtct tgattgttaa acaattatct ttctacgatt ggactggttt ctctagtaat
     6001 tatcacatta tgagaatttt attcggttgc cacagaaaga tagacatgtc tttgaatcaa
     6061 atggaaggcc taaatatatt tctgagaaca tctaattaaa acggaggatc tattaaagaa
     6121 ctgatatgaa catgaccatg gtaaggcagc tgctcaccaa aatgaataaa taaacttgaa
     6181 ttgtctgtcc ttttaaattt gtttccagca gggtccgaac agaagttttt atccattacc
     6241 aagatcactc ttccatactg atcacgtgtg gacagactca cgacaacaga aaatttgagg
     6301 tctggctcaa taacattgag tgtgtttggc acgacctgtc cagctccata aacgagaagc
     6361 tgcatgcaaa gagaacacac gttgataact atgagctgaa gagataatgt aaaagaattc
     6421 ccaagaactc tagagctcct acaccactct caatacaagg acaatttgag catgcattgg
     6481 tgaagttcag ccaacaatat atctatctca gacttcaatt ggatttgaaa ggtcaaaatc
     6541 tttgaaggaa agattgttag acatcatata tggaaacatg aacattaatt cttcctgaac
     6601 ttcactaatg cagaaggttc atagcaagaa cccaagccgt catacaaaac acttcccaat
     6661 taaaaatgat aactaagtct gggatggtgg aaaaccatct gttgccagca tttagctttt
     6721 cgtctcctta cattgcagga attcgtggaa gcacatccga aaccaccttg gctccaacat
     6781 ggctcactga aagttatgtc cactgaaaca ttggaagcat ttgtaaaaga tgttggggtg
     6841 gtaatgtagg ctgtaggggg gatggtgtct gcagaagaga aggcacatga aatcaggaag
     6901 agagaaacat aactgaattt aaactttacc agttgttaca actagactag ggtccctgat
     6961 atgaattcat atcaagctta aaaagaccaa gtgtatttgc aacccgtcta tattttggaa
     7021 gacaactgca acctaaaagt caaaaattta gtagggtgcc taaaaagtta aaaatgtaac
     7081 attatcatat ttttattact atatattaag gggaaggttc caaacctata tgattaacaa
     7141 gtaagatcca gagctcccgt aattaggttc tcttcatatt tggtgatttc tccataacat
     7201 aagtaatagc taactatctt ggacaaagaa ggctcaaaag caacaaaaac aacttaaacc
     7261 ttcatgagag aactcagaaa tacaccatag aagagaattg ttgttttgtg tgccataaat
     7321 gtcatttttt aagtatcacg aattactagt gtgcaaccaa gaccatgaaa gggaagaaag
     7381 gttgagtgct accaacagtc cagttatagt gagcacatcc aactccaaga gatccattag
     7441 tgcaaacttt gaaagtatgc tttccatcaa gcaattgctt gtaagaaact tctccacctt
     7501 cacaaactac aggcacataa tcatccaact acaataacag taaatgtaga gttaattgta
     7561 atgtgtaaca aaatgtaaac taaatgagct gaaaaattac caaggggaga aaataataac
     7621 tgaatctcga taaacatata acaatcttca atacgaagtt ggatcataag aacaatttgt
     7681 agatatcttt gaaaatctgt gttatactga ctgcgtactt tccaaatatt ctatggatgt
     7741 gataacacaa atatttcttc caaatcacaa aaaaaaaaga taattctgga tgaaaatagg
     7801 gatgatgtta acattcatgt actacaaaga tgactttttt ccagatgagt tagttcgctt
     7861 tgcctaatac atggtaaaat tgtaaaagat gacgcatgca taatgttaag gtaccagggg
     7921 aaccctttag ctagccctta tgttaatcgt agtaagatgg ccctttacta taatccttcg
     7981 ctatatcacc aggaaaacat tatgtttcca gggaaacaag atgcctcact tttggcattg
     8041 cggaggctta caataaatgc tatatattta attaaaggac tgaaagaatg gatagataga
     8101 agtctgctga gaagaggcag cataaatatg gtttctctga gctgactgat cctcatctta
     8161 gatacaataa taacactggt tcacatgaac cccttctctt ctttctttct ttctttctcg
     8221 tcaagctaag atggtaaagt tcatgttcac attgaccacg tatttactac acatcaaggt
     8281 atgcgacata gtttactgat gatgttgaac ataagttctc cagtgcttgt gtctttaagt
     8341 gaattgtgaa aatagttcca aatcctatat agttaaatat ctccaaactt tgaataaaat
     8401 taaccaaaat tgaattctac taaaaacttc cgtgattact tttcctagac attcagattt
     8461 tctgattacc aacctataaa cgtgaaattg ctcgaacctc tccttttttt taagccatta
     8521 cagtcagggg tcgatctaag gtgatgggag caggttctcg gcagccagta tctttcgcgc
     8581 aaatcttata tttaagatga gaaatcttat actcctattt gttaggatta cactactaaa
     8641 caaagtattt ctcttggtcc agtagtagaa atggaacttg ttaaagcttt ctagcctctt
     8701 cgatgagggt tcatttcctc ttgggcacat ataattaaaa aaaaaatgtg aaatttcaaa
     8761 tcctgaatcc gcttatactg agtcactctc acgtggcttg atcctaaagc ctgagaacat
     8821 gaatactatc aaaatgctca aaactctcaa catgcaaatt caaggacaat ccacattcat
     8881 aactcaatgt cacgtagaca acagtttaaa agtgttagtg aactaacctt acaactagtt
     8941 gaacaatccg cacaaatgtc acaactacca ccagccaaaa cttgaaaagc aaaattcgca
     9001 aaattccggt ttgtgaattc acgaggagta gtcaataact tcaaagtaac ctctgagcca
     9061 tcgcatccaa ctccgaaact caaaacgacg aaaacacaaa aacacaaaat caaccacaaa
     9121 gataattttt ctctacccat ttaactagaa ttacatccaa tttgcatgag taccaacagc
     9181 ttgagtgttt ctaaaaaata aggatgaaaa tgttattatt gcatgaaaat gttgaaattg
     9241 aggaaggaac aggggaatac agagaaaaaa aatggatatt tgtattagta gtggtgttga
     9301 agagatatag gacgtgagac tgagagtgga actgaggata agagagagga aaaagattcc
     9361 aaacggacag aaaatggcgt aataaatgaa gacagaattg agagggacag tagctgtagc
     9421 tgtgatttgg gcaatgaatg tgaaatgaag taatagaatt ttaatgttaa aactttgaga
     9481 aagtgatgac aacggtggtg ttaggatcga attcacacac atttgatgat gaataaataa
     9541 cacaaaaact tttgagagaa aaaaatgaga gatctagaga gagaaagaaa gaaatcaata
     9601 tttcgtggta atatgtgagt aaacttccat gacagtggga tatatatata ttaataaatc
     9661 agagtatttt ttgttacaca gaatatatag tacaacctaa aatttaggtc ggggcgctgc
     9721 accgaacccc tccttcggat ggggggcgag gccccctata attcttgaca acctcaccgc
     9781 ggaggttaaa ccgcgtaaat agttatatat ataaatcagg cttcacaacc taacaatatg
     9841 tcatctccaa ttttattagt acaaatgtgg gctcccattt aaaatccact aaattcattt
     9901 tcactttgtt catttttatg ttctcaaatt taaatgagtt tagaaatttt aaaatattga
     9961 tgaattttta tttataattt atttaaaaac tcataataaa aatgtaaaaa atctaatatg
    10021 agagggaggg aatttctaaa acaataaatt aaagaaggaa tttaaaaaat ttactttcca
    10081 tcataaattt catatctcat catgtcgtat aaattaaagc taatggagta atgtgtactc
    10141 tattcataaa gtttctttaa gctctaattt aataggaaga atatatacgc ctaccaagag
    10201 gtacaattca ataagtacac agtttcttac atacaccaat aataagggta agttgaattc
    10261 ttaaagtttc atcttcaact aaattatact tgagtaccat agacgagagg tttgcgcgtt
    10321 cgaacgattc tagtaaattt tttttgtaaa ttctaatata agaaaattat ataagtattt
    10381 attaatttgt gaactctgta acaaaactaa ttgatggctc catgaaaatg acgcgcatga
    10441 aaattaatta tattgcaagg ccaaagttat atatggtagc aatttaagtg gactatgttg
    10501 acaacacagg taaagtccca ccaagctagc taactatttt tcatatatat tatttagctc
    10561 acattgaaaa cttcatacga catttatgag tgtccaggca gctaagaaaa agtggaattt
    10621 gatggattcg acctttaaag taattaagaa ttt
//
LOCUS       scaffold3266_34318-47160   12843 bp  DNA
FEATURES             Location/Qualifiers
     source          1..12843
     mRNA            join(1001..1533,1625..1800,1928..2041,2406..2514,2611..2697
                     ,3207..3325,4125..4272,4478..5077,5150..5428,5966..6172,728
                     0..7642,8789..9025,9982..10202,10688..10787,10875..11021,11
                     370..11843)
                     /gene="g3.t1"
     CDS             join(1072..1533,1625..1800,1928..2041,2406..2514,2611..2697
                     ,3207..3325,4125..4272,4478..5077,5150..5428,5966..6172,728
                     0..7642,8789..9025,9982..10202,10688..10787,10875..11021,11
                     370..11468)
                     /gene="g3.t1"
BASE COUNT     3796 a   2174 c  2460 g   4413 t
ORIGIN
        1 ggatgagggg gcgagattga aagaggaagg agagaggtgg gtgagattgg agagggagga
       61 gagatgacgg agagtgcaga gagttaaatt gtatttgtat atcattagat aattgtatat
      121 gtggtactag atgtgtatgt atcaatgatt gtatttgtat atccagtctc tcaatcgctt
      181 tatacaaaca cagattatgc attgtttttg tataatttgc atttgtataa aacgagagag
      241 acagacaaaa gagaattgtc aagagagaga tttgtatttg tataatgttc cataggtgta
      301 taaggcgtag aagtatacat ctgtataaca gtctctctca ctttatacaa acataaacac
      361 aaattataat ttttttttac aatttaagtt cgtataaagt aagagagaga ctggccaggc
      421 agagaaaaga ggcgagggag agatgaatga aaaaaggcga catgcgaaca agataccaaa
      481 gagaggcgag atagagaaat ggagacgaag agagatgaat ataattatag ctagaagtaa
      541 gtttcgaatt gtaattaatg caaactgtag ctattcacta gcaatgattt aacttcttga
      601 catttgagat aattgacgca ttcatcaaat agatatgtac aaggattttc tacaaagagg
      661 ttaaccttat gaaatatata tggattaacc acaaatacta tattcatcct caaataacat
      721 atatggtaaa gtctcctcct aaataaatca cgttaattca ttcattacca aaacaaataa
      781 caaattgatt gaaaaatact ccgaatcttt ctaatccgat tttttattcc attatacatg
      841 ttctttatta tcctaatata cactttgtga cacttactag cctacaaaca cgaaacatcc
      901 ctcacacttt ctcttatgtg tcaaattgaa atattagtgt ttgttttcga aatgattact
      961 gttccttgat ttttttctat acgatgccgt tttacggcac gtaaatttta ggaataaaaa
     1021 tcatgtttta gacacataca aattatatac aattgacaat tctctcccgc catgaccaca
     1081 ctccctatcc tcttcccttc actttctcct tcaaactcca taaccagtcg ctctccattt
     1141 ccatttcttc atattcaaac cctacgatac tgctccgtca agtcaatcca gaagaatccg
     1201 ttcacttcta catctagaat cttctacaag tttccgagct caatttttcc ggcggagtcg
     1261 caagatgaag atgaagaaga tgacgaagac gatgatgatg atgatgatga agcagcggaa
     1321 gagtacgacg aggtttatgc ggaggtttcg gatggagacg aagatagcga agatgaactg
     1381 gaaagttccg ttactgatga gatgttgaat attgaggaat cgagaaggca gagagtggag
     1441 aagctgagga atgaagttag agagtttggt gatggaatta ttgatgtgaa tgaacttgct
     1501 tctatttact cttttcgaat tgacaaattt caggttagtt tttgttttat tttttccttg
     1561 cttgaagtag aaataatcat ttttattttc tagttatgtt gatattttgt gcgaaatttt
     1621 gaagagattg tcgattcaag cttttttgag aggttcatct gttgtggtgt ctgcgcctac
     1681 aagtagcggc aaaactttga ttgctgaagc tgctgcagtt gctacagtag ctagaggaag
     1741 gagactattc tacactactc ctctaaaggc tttatctaat cagaaatttc gagaattttg
     1801 gtacgagtgc ttctaaagta tattccctat cttctgctgt atcatgtttt atatgatttg
     1861 cctattgtca aaatttatca tgtttcccac tatagagtat ttatgtttat tttgtggtac
     1921 ttaacagtga gacatttggt gaaagtaatg tggggcttct cactggagat tcagctgtta
     1981 atagagatgc tcagatttta attatgacaa ctgagatttt gcgcaatatg ctataccaga
     2041 ggtacatact aataggttta tatactgttg cattttagtt actagaaact gagtttaata
     2101 gcatgctgat ttcttgaaaa gacaaaaagc tttttgcatg tgacaacctg atttagcttt
     2161 cttgtataga aatttctcag actccaacaa agttggctat ggatctataa aactgttagt
     2221 gagttctaga tttagaattt gtgcaatatg tcttctaagc aagcagtcaa caaagaaagc
     2281 atggcttcgc ttaaaagttg gaaaaaagag tttgaaggat gaaggaactg tcagactttt
     2341 cttctactta tttacttttt ttattcattc ctaaatttac tacggcatta cacttcactc
     2401 tgcagtgtag ggattgcttc ctcagatggt ggtcttcttc atgttgatgt cattgttttg
     2461 gacgaggttc actatttaag tgacatatca cggggtactg tttgggaaga aatagtatgt
     2521 gtcttttgaa tatgcaagtt ctttacatct caatttgtca gcagtctctg taccaatttt
     2581 tatatttata tccccctttc tctgtttaag gttatttatt gcccaaagga agttcaactt
     2641 atatgtcttt cagcaactgt tgctaatcca gatgagttgg ctggatggat tggtcaggta
     2701 ttgcagtgaa caaattccga ttgcaccaaa agttatattc atctatatct attgcttata
     2761 tatgcaatga agcctatctg ttaaatgctt ctctggtcct ttattttgtt gctgtctcca
     2821 agttgtacta ttcagattga agttcgtttg ggctggagta tctttatctt cttcatttat
     2881 agtagtagaa gctaaacata tgaatttgtc ctcatagtga aagttagagg gtgtttcgat
     2941 tggcttattt taagtagctt ttggctttag gctctttttt tttaaaaaaa aaattaaaaa
     3001 attgggaaag acaaaaaatg cttataagca cctactttta ggccaaaagt tacaaaaata
     3061 agctaaaaac cacaagctgg gtataaccat cttatggctt ttagcttata agctacttaa
     3121 aaaaagccaa ttcaaacacc cccttaatct aatgacaaga aggaacggat catgtattca
     3181 cttctctaat ttgacaatct ttcaagattc atggtaggac ggagttggta acatcaagca
     3241 agcgtccagt tccattgact tggcacttct ccacaaagac agctctatta cctcttcttg
     3301 atgacaaagg aacaagcatg aataggtaag atttttctcc ataactcttt cattgatctt
     3361 cttgtcttat gtttatcagt ggcaatgtca tgcataatgt tttgtttctg gaacttatag
     3421 cacttgctga atttgcacat gattttcttt gcaacattgg aatgacttgt agcatgtatt
     3481 gctttacttg ttataatatt tttcaaaggt catgatatat gcatgattca aaaatcaata
     3541 tcttggtaac tactgaatcc caggtactag ttcattcagt ttaagagttt gcgcccctgc
     3601 tctctctttt tacatcatat actacctcag tcccatatta taagtcaccc ttttctaaaa
     3661 atagttggac cataatatat gtcattttat aaagttaatg cataaatacc atattttacc
     3721 cattataccc ttattgatta attaattaat cttgaaaata tatttacttt gcctaacttt
     3781 ggaaatctac aactaattaa ataagacctt atttcttaat gcaagtgcaa atggaaaagg
     3841 tgacttataa tatgggacgg agggagtaac taaataactt atatgttgtt gaagcatgcc
     3901 acatacattt tgaagttcaa aagattgtat gtacaaattt tccgagaact atatttcagc
     3961 tacatatgat ggattggctg gaaaaaaaaa cctgtgacgg catgttgaaa aacaaattgt
     4021 tgtggttgaa atgttttcga tagtatatgg aggacaagta tgaattactt acccaagaag
     4081 gtgctgaaat tctcattttt aattaccttg gtctgactgt gcagaaaact gtcactcaac
     4141 tacttacagt atgatgaatc cggcagtgaa ctatacaggg aggagggatc taaaagaaga
     4201 aaatcaagaa gacgtgaaaa tgatgttcgt cccctttcaa agaatgatat aagtaatatt
     4261 cgacgctcac aggtatgcat agaagcttat tcaatctgaa ctttgtttta caatgtcatt
     4321 gccccccctt tttagataat ttgttgcagc attatcgttt ttaccgaaat tattaaaaga
     4381 aatctgttaa tataacttat atcctgaaat tttcctgaca agtaactgat agatactact
     4441 atcttcaaaa aaattagtta caaagtcata ttctcaggta cctcaaatta tagacacact
     4501 gtggcatcta aaggcaaggg atatgcttcc agcagtttgg ttcatcttta gcaggaaagg
     4561 atgtgatgca gctgtccaat atcttgaaga ctgcaggtta ctggatgagt gtgaaatgag
     4621 tgaagttgaa ctggcactca agaggttccg tattcaatac cctgatgctg tgcgtgtgtc
     4681 tgcagtgaaa ggccttcgcc gaggagtggc tgcacatcat gctggctgtc tccccctttg
     4741 gaaatcattc attgaagagt tatttcagcg aggtctagtt aaggttgtct ttgctactga
     4801 aacacttgct gctggcatca atatgcctgc tagaacagct gtcatttcat ctctcagcaa
     4861 aaggggcgat attggacgaa tccagttaag ctctaatgaa ttattccaaa tggctgggcg
     4921 tgctggtcgt agaggtattg atgaaaaggg tcacgtggtt cttgttcaga ctccttatga
     4981 agggcctgag gagggctgca aagttctttt ttctgggctt caacctcttg tttcacaatt
     5041 taccgcctcg tatggaatgg tgcttaatct cgtagcggta cgtacttcaa cctgaacctc
     5101 tttgactctt atttttagtt tcacgatatt atgtcttctt tttctccagg gggccaaagt
     5161 tacccgtaga tcaactgggt tagatgagat aaaagtcaca cgatcaggac ggactttgga
     5221 agaagcaagg aagttaattg aacagagttt tggtaattat gttggaagca atgtcatgct
     5281 tgccgcaaaa gaggagcttg ctagaataga aaaggaaata gagacactta cttcagaaat
     5341 cagtgaggaa gcgattgcta aaaagagcca gaagctctta acgcagtcag catatcagga
     5401 gattgctgaa ctcgaggaag aattaagagt aatttcatta ctgttgctct tgatctttta
     5461 ttgcctcaag ttagacagtt tatttcctgg caaaggaaca ttctttatca ttgcttatca
     5521 gataaaaagg tttactttct gacctgaaag cttgtagagt gccagtttgt atggtgaaac
     5581 tacttctacc taattgttca gtataaacta ttagctttct tattcaaaat attctttcaa
     5641 ggttcttttt ctaaaggtag ggtaaggtct gtgtacgccc cacctcccta gaactcactt
     5701 gtgggatcac attgggtctg ttgttgttct ttgtctaaag gatggctttg tagttatgct
     5761 ggcctgtatg cttcagtttc tggaagcacg ataattgaaa aaggctcgta ttcattgagt
     5821 gtcatttcta gttgacgtcc tgttgaaaag taatctagtt ttcagcatgt cctccctgtt
     5881 ttcaaccaca atttcctcca gctctagtat tttaaaagca tactcaaaac attctaatgg
     5941 tggtcattgt gcctaccttt tccaggctga aaagcgtctt cgaactgaac tccgaagaaa
     6001 aatggagctg gaaagagttt cctcgttgaa acctttgtta aaggagatag gagatggaca
     6061 ccttccattc atgtctttgc actacaccaa cagtgacggg gtacaacatt tagttgctgc
     6121 tgtttatctg gggaaggttg atactttgaa tactgaaaag cttaaaagta tggtaagcat
     6181 ttcacgtgac tccgtttttt tggtttagta ctagttagtg tggaagcctt tgtgtcatca
     6241 aaaagtacat tgcttgatgc ttacttctgc atcgaaagag gaaattagct tctatattca
     6301 gcatttgatc tgcaaacgtc ttgtggcata tagtggaaag ctctgttgta ggtgctttgc
     6361 ccaattgcaa ctagtggaaa tctttgtaaa gaccttagtg cagttctttc tctttcttgt
     6421 tgaagttaat aggcgacatg tttgatatat tgtataattc cctgcagttt gccatgtttg
     6481 taaagctttt ttgatttttc tgccatgttc tcctatgttg acttgagtgt gggggatcat
     6541 gttgccatca tattatcact attctcaact ctttgactaa gatcaaccgg tcaatcaatc
     6601 aaccaactat tcctatccca aactagttgg agtttatctt agactttggt gctaaatatc
     6661 ttcttgttga aagagtccct ctttctcttt catatcttcc aagtcatttg gtttatgcct
     6721 tatgcattct ctttcaaatt gagggaataa atggtcatta ttatagtgca ttctgttaga
     6781 aaaggactaa gaagaataat gtatatagag tcctacatga ataggattgt aatgtgtcta
     6841 taagatactc tcatgagata ttgttacaaa atttgtgaaa tcgagtgatc agcttgcata
     6901 tattttcacc aagttcctct ccggttctcg ttttagttac atctgtaaca agcgaggacc
     6961 atatgacttg tatgcaccag cttgaggggg agtgttatag gatagtttaa agtgtcctac
     7021 atggaaaaag attgtaatgt agtgtctatt aataaggcta agtgtaataa tgtaaaatac
     7081 acaattcaat acgaatattt ttctcctata tttctcacat attccatata agatttttat
     7141 ggtcggagtt gctatgcaaa tttcttgtcc tcttaaagct gttgtgatta tactactgca
     7201 gtttcctatt aaagtgaaaa ttctctctcc gcttacctac tgtacagtag tggggatgtg
     7261 taatccttct tcttttcagg tgtgggacaa tgaggccttc gcattaaaga ctgcagtgga
     7321 aaattttgaa cttggtgata atggaggtga agatgttaaa ccgtcttatc atgtggctct
     7381 tggttcagat aactcttggt atcttttcac agagaagtgg attagaacgg tttacagaac
     7441 aggctttcca aatgccgcct taactcttgc tgacgctttg cctcgtgaaa ttatggccga
     7501 gcttcttgat aaggcagaaa tgcagtggca gaagttagct gtgtctgaac ttggaggtct
     7561 atggtgtatg gaaggttctt tggagacatg gtcttggagt ttaaatgttc cagtcttgag
     7621 tagtctatct gaagatgatg aggtaccctg tcaatcaact tcattttcgg gtgtgattgt
     7681 ttttcttttg ttgaatggtt tttatctaat aggggcattt cctcctcaag ttgataattg
     7741 ttagcatctg cttttgcatt tcatgtttgt ttcgggtcca cagggtgggg gtaagggtgg
     7801 atgtggaagg agggacgaag gagaacattc gaatatgtgg atcttccatt tagcataatc
     7861 gtttattaaa aagtaaaatt ttcttgttct tggccaatag atattcgtat gtggaggcat
     7921 aaggacctta tatatattta ggtagacggg acattctttc ctgtgtttag gattgctcac
     7981 tataaggagt aagcaagaat aattgtcttt tgctttagtg atggcattta catatttagt
     8041 gctctccatt tcgagatttt gcccacgtgt agtactctgg ttagagttgc tgattagttt
     8101 ttcttggtga attgccgttg gaagtaagga caacctgtgg ttcttttttt ttttttttgg
     8161 ataatgacaa cctgtagttc ttctattgac tgaaattttt aatgatagga cttagtgccc
     8221 ctgtttatat tgttccttgt gttactctca tcagtattta ttttacatgt tccagtgata
     8281 agaactaata aacactaaca tagacttgct tggccccgaa gatcagctgg catgggtgtt
     8341 tatgtgacat acagccagcg ttgcaaacat ctttctggga taacttttga catcgtttct
     8401 tgaaactgcg atttatactt caagtgtaaa cgatgatggt ccatactaga aattatggaa
     8461 tccttgaaca agtcatgttt agtttcggtc tttttttttt taactctgta gggactttca
     8521 gcactgtttg ctgttgatat acagaaaagt tactattctc aaaagaaaaa tgcttaaagt
     8581 ctgatacttc taattgactt ataggtcttc agaatcagtt atctgtgcct ctctcttgca
     8641 cacatctact cacaaaagcg tagcatgtca taaaataact agggtcatga gatatatgat
     8701 ttctttttag gtcttaaacc atgtgagaca tcgaagtatt gagcctaact tgtacacttt
     8761 aaaaatcttt ttgctgatgt attatcaggt cttgcaatta tctcaagcat acaatgatgc
     8821 agtagaatgc tacaagagcc aaaggaataa ggtctctcgt tgcaaaaaaa ggatagctcg
     8881 tacagagggc tttaaacagt atcagaagat aattgactca gctaagttca ctgaggaaaa
     8941 gatacgccgg ttgaatgtta ggtcgaagcg tttgattgat cgtatagagc agattgagcc
     9001 aaccggttgg aaggaatttc tgcaggtata tcactgctta tcttcttgtt acattccatt
     9061 gattatactc tctgtagttg tgcaactttt tatccttagc gaattatgtc tgctacagga
     9121 tcctcatatt ggacatgact gaatgttcag gcttttctat tgtataaaaa tctgttttat
     9181 ccaaaagggt gtgtactaat ctcctatgtt ctcaaacact atgctttaag accatctttg
     9241 acctaagtag aaagagaaga agttatcata gtattatttt taagaactta ttcttgttgg
     9301 tctccttcat cattttctgg gatttgcttg gagattaact ttgtgactgg aagtttagaa
     9361 atgtttgcta atcatcggga aagaatgaat attttacttc actgaactgt gtatttctgt
     9421 agtctttggg gaaatctttt ggtgcattct ctttcacaaa cctccactct aaaattatac
     9481 gacacttccc attttggtac ttctgaaatg ttgacgccaa taaatttctg tacaatttct
     9541 ataatttcaa gaattcagat tcattaaagt aatccctact ttaaactttt gatttggcga
     9601 tttctctgtc aaactaaatt tcagtttcct tccactatca tgactatgct atagaaagtc
     9661 aaattaagat ctcaaactcc atatctagtc aaaaagggtc atgaaatgaa atggatggtc
     9721 tgctctataa agggaaagaa ttgagaggac atttttgtga tttttgcgta gctggataac
     9781 taaagtagta attctctgtt gatttttttt tttcaaaata gaatatatgc tggaaaatgc
     9841 atgaagcgtc catgactcat tgttatttta cttggtctgg tgactttctt gagacagttt
     9901 tcctgttgag attgaatccc ttatataggt tgtttctttt accaaaaagc agacaactaa
     9961 ctcatcctca atgtctggca ggtcagcaat gttatacatg aaagtagagc attggatatc
    10021 aatacacacg tcattttccc ccttggtgaa actgcagctg caattcgagg agaaaatgaa
    10081 ctttggcttg cgatggttct tcgaaataaa ttgttgctga acctaaaacc tgcacagctc
    10141 gctgcagttc ttggtagtct agtttctgaa ggcattaggc ttcggccctg gaaaaataac
    10201 aggtagaatc tttgtcctca aggtagagag tactatcagt ctcatttcaa ctccatattt
    10261 tctgctagcg cctttatatt ttacttgtgc ttgacctcaa gactatcttg agtttggaga
    10321 ttagttgctc tatttgatag ctgggtagtt gtattgcggt aggactatat aatggagaaa
    10381 tatttttgga tttttgaaat aaagaggttc ttatctgttg taccatttaa aaatttgggt
    10441 gcaattcctc tgagacaact gcttgcggct tcatttaatc cagaatttaa tgctgagttc
    10501 atgccagcgc tttatattcc ttttggttaa ctaagtattt taaaaaagaa ttgcagaaat
    10561 caaagcaatt gtttgatgaa cctctagtgt tattcatctt agttaagttg gcttctactt
    10621 ggtcgccaat attttataaa cctcggtgct gaaaaagaaa gctctgataa acatcttctg
    10681 tctgcagttt cgtttatgag ccctctacca ctgtcttgaa tatcatagac ttactggaag
    10741 aacaaaaaag ctcacttcta gagcttcagg aaaagcatgg agtaaatgtg agtgttcaag
    10801 ttggattgag cccgctttac gatatgttcc aagttggctt tgcactttat taatatgaaa
    10861 caaattattc acagattcct tgctgcttgg atagccaatt tactggcatg gttgaagcct
    10921 gggcttctgg tcttacatgg aaagagatta tgatggactg tgcaatggat gaaggagatt
    10981 tagctcgcct tctacggaga acgattgatt tgttagctca ggtatgcatt ttattaaaga
    11041 ctatccatct cttgcttgtt ctaatttaaa gaatccatat tgcactagtg cttgcatttt
    11101 cttgggccac catttgcagt caatcttcta tctctctctc tctcttgttt gcgactaaat
    11161 aattactatt caagttgata actgagtatt acaaagttta atgggcgcaa ctctaggcac
    11221 caacctatat tattaaagaa agacatgatc ctaacttaag ctaagtttcc tattttcggt
    11281 gattacgtaa ctccttattt tctgtttttc atttttttct ttaattattt tttttcctgt
    11341 ttcattttgc ttactctgca tgattacagg ttcccaaatt gcctgatata gatccactgc
    11401 tgcaaatcaa tgccaagagt gcctctaacg taatggaccg gccaccaata agtgaattag
    11461 caggatgata ttcaaacaaa aattcatcat catctcctta agaagtcaat ctcaaaggca
    11521 ggtaacaata gccactgtac cttgagaaaa ataggacttg atcaattagt ttctgtcgac
    11581 gaggcttcaa gttagtgaat ttctcagttg tcaccagcat atcgattgat ggttcatcca
    11641 cgatcttcat gattcacaca gcttaaagtt cttatcaact cccaactctt tacccttgca
    11701 aagtagactc atattttcgt cttctttccg tgatactgat ttatctcact gtcctggatt
    11761 ttactggtct agaaccattt tcagaacggg tttgaattta actgagccaa tctctgcagt
    11821 tgctataaag agattgctta gagcaagcag agtagcaaga tttgctactc tagcgacagc
    11881 atctcgatag aaaatcagta ttttcctatc agaagtatta gctgtataca tctctagtta
    11941 ggagtatcga cacttggtag aatgaccgcg atgcggaaat gaagtataaa ttcaatgtaa
    12001 aagagaatga ttttcttggt agaaatagaa acacatggca caggaatgaa gaatcctaca
    12061 tttgatgcag aggaggctat gaccctaaat tacacaagaa gcaaaatgga tttgtagatt
    12121 aatcaggatt ttagccaaaa tgtatatcat tgtgttaatg gtacggtttt ttgaagtttt
    12181 ttgaccaatt ctatataaag ttttacactt gaattcaccc caccatttaa cgtcgaagtt
    12241 ttgataattt tttatctaca cttcccatag aaaaatacaa tatttgtatt aaagtgttac
    12301 taatctcaat tcctctaggc ctatttaagt ggaagtattc cataatatga ttgctttaat
    12361 ctcaaacctt ttagtaagga tgaaaaatcc tgtatattcc aatgattcaa tatagatcat
    12421 gagtgtcacc atctgttatt atagttgacc taattcacac aagctttgga atttgacgag
    12481 ttgaactagc ccattatgat gatgggtcat aaaatgatca atccggactc aatcctatcc
    12541 aggtcttgag ctaagttgga tcaacccacc tttccttaaa tatatttttt tattttattt
    12601 tttagaagtc tttaaaaaaa tttgaataaa tatttttcaa aaatttgaga aaaatttctg
    12661 atatgattaa agtaaaaaaa aaaccttaat atatattgta aactgaaaac tctgatcact
    12721 ttttgttaat tgtttcttat ttgacgtata tatacacaag tgtttctcta ttaaaagaat
    12781 ccaatctaca tgacaaagga tagatatata agtaagcatt tcaaatgtgt tcatttaaat
    12841 tag
//
LOCUS       scaffold43_72414-77957   5544 bp  DNA
FEATURES             Location/Qualifiers
     source          1..5544
     mRNA            1001..4544
                     /gene="g2.t1"
     CDS             1041..3983
                     /gene="g2.t1"
BASE COUNT     1696 a   837 c  1059 g   1952 t
ORIGIN
        1 ttgtgacttg gatttttcaa ttttattact tctaaaatta taatgtttgt tccaatagtt
       61 aaaattttta tggtgaatat aagaaaaata caaaatattt tgacgttctg attatttaat
      121 ttttgaaatt tatagagtga cgaaatactc taataaaaaa tatttttctt gtgatatttt
      181 tgtacgaaat acttggaaaa atgataaatg atatcatatt gttttgactt ttgatatact
      241 tgggttactt tatccataag cttaaaagtt ttgattgaat gctcaagttt tttcatgtga
      301 tataagaatt gttaaaagta taataacaaa aaaggaaata taaacaaaga aagtaataag
      361 atgaaagtat aaagatttaa aaaaaatatg ttttcttaaa tgtattatat atcgctatct
      421 caaatttata tttatgtttt gttatataaa gatagatcat catattgtct taaatatgat
      481 attaattaaa gagatcacgg aatagattat agaagtgtgg aagattaggg aaatgttatg
      541 gaagattagg gaactgcttt aatttttaac tttttagttc atttatcgaa acacatttcc
      601 tcaacttatt taattgagct tctaattaat ttattttgaa taaagaaact aattagcgtg
      661 atcttttaat ttccgcttta aatagatttt ctttttttca tctctttacg aaatccattc
      721 ataatttacg ttaaatatgt tatggacgac ttgttattga attatagatc ttagaattta
      781 tacattctcc aatttatttc atttatcata ttttcttctc cacagacaga aaatattaac
      841 tttttctatc atcttacttt ttctctatta ttcggtaaga atagaaatta gtcactacgt
      901 atattaattt ttcaaaataa caattgtttt atttgggttt tttagtattg gtaaaattac
      961 agaatgccct ttcacttgtc atttaaaccc cggctgtcgt ccggcgcctc cgcaacggca
     1021 taaaaccctt tagccgtaga atgaccttaa agctcttcaa gtatgctctt cccattcgtt
     1081 ttcttggtaa taaattcaaa atttcttcaa gattcatgtg cgccgacaat aaactcgatg
     1141 aactggtaga cccactattg aaattcccag aagatgaatg tactccacaa gaagaaaata
     1201 agttaaaaga atcatctttt tcagttcaag aattgggttt tttgcaagat tcaatcttga
     1261 gttcagttag ctccaaaact gatactggta agtttccaga agatgttttc ttgatgataa
     1321 atgctattag gaacggtaat gatgggtttg gagagagaac tgagaaagct cttcggtcgt
     1381 ttagggagaa actcaaccct ggtttagtgg ttgatgtgtt gagaaatata cataaccctg
     1441 aattaggtgt taagtttttt aaatgggctg gtagacaaat tgggtatgtg cataatgtgt
     1501 ctgtttatga tgctttgttg gatttaatag gatgtgttgg tgtaccacaa catttattta
     1561 atgatatagg aaaagacgat aaagaagttc ttggaaagtt gcttaatgtg ttgataagaa
     1621 agtgttgcag gaatgggtgg tggaattcag cactggagga gctagggagg ctcaaggatt
     1681 ctggtttcaa gccctccgct gccacttata atgcattggt tcaggtgttt ctgcaagtag
     1741 atagattgga gactgcatct ttaatataca aagagatgtc agagttgaat tttaagatgg
     1801 ataagcacac aataaatagc tttacacgat cattgtgcaa agtgggtaaa tggagagatg
     1861 cccttgattt aattgacaag gaagagtttg tgcctgatac agtgatttat actaatatga
     1921 tttcaggatt atgtgaaggt tccttctttg aagaagcaat gaattttctc aacttaatgc
     1981 gcactatttc gtgtattcct aatactgtaa catatcaagt tttgctttgt gcactcttaa
     2041 acaggagaaa acttggtcgc atcaagaggg ttctgaatct tatgatttcg gaaggttgtt
     2101 atccaggtca gaaaatattt aattctcttg tacatgcata ttgcagatca ggagattact
     2161 ggtatgccta caaattgctc aaaaaaatgg atggctgtgg ctgtcagcca ggatatgttg
     2221 tttacaacat attgattggt ggtatttgtg gcaacgagga gttaccaagc aaggatgtac
     2281 tagaactggc tgaaaatgta tacagtgaaa tgctgactgc aagactagta ctgaataaag
     2341 tcaatgtggt caattttgct cgatgcctct gtgcgtttgg aaaatatgag gatgctttta
     2401 gtgttattaa ggaaatgatg agcaaaggtt ttgtacctga tgtcagtaca tactcgaaag
     2461 tgatcggttt tctttgtaat gcctccaaag tggacaaggc attcctgttg ttccaagaaa
     2521 tgaagcggaa tggaattgtt ccagatgttt atacttacac aattttgatt gatagctttt
     2581 gtaaatctgg cctcattcaa caggctcgta attggttgaa tgaaatgatt caaaagggtt
     2641 gtactcctaa tgtagtgact tacacagcta ttatccatgc ttacctcaag caacggaaaa
     2701 tttcagatgc aaatgagctc tttgaatcaa tgttaatgca aggatgcatc ccaaatgttg
     2761 tcactttcac tgctttgatt gatggatact gtaaagctgg acatttagag aaggcttgcc
     2821 agatctatgc aagaatgaag gggagtttag atacccctga agtagattca tacttcaagg
     2881 ttaatcttga tggtaataac gaaccaaata ttgttacatt tggagctatg gttgatggat
     2941 tgtgcaaagc acacaaggtg aaggaagctc acaatctttt ggatatcatg ttagcggaag
     3001 gatgcgagcc aaatcatatt gtgtatgatg cattgattga tgggttttgc aaggttggta
     3061 agctagatga tgcacaggag atatttgcta aaatgtcaga atgtggatat agtccaagca
     3121 tatacaccta cagctctcta attgataggc tatttaagga taaacgtttg gatcttgctg
     3181 taaaagtctt gtctaaaatg ctcgagagtt cttgcccccc aaatgttgtt atatacacag
     3241 agatggtaga tggtctttgt aaagttggta aactagatga agcttataaa cttatgttga
     3301 tgatggaaga aaagggttgt catccaaatg ttgtaaccta tactgcaatg attgatggat
     3361 ttggcaaagc tggaaaagtg aataaatgtc ttgaactcat tgagagtatg ggtaataaag
     3421 gttgtgcgcc aaattacata acctattcag ttgcaataaa gcattgttgt gctgcaggat
     3481 ttttggatga ggctctccaa ctccttgagg aaatgaaaca aataagttgg ccaaaacaca
     3541 tggccagcca tcttaaggtt attgaaggct tcagacggga gtacttagtc agtctgggta
     3601 tattggagga catgagcgac aacaattttc ttccagttat tccagtttat aggcttctaa
     3661 ttgatagcta tcaaaaagct ggaagacttg aatctgccgt tgagctactt aaagagattt
     3721 catcttcttc gccatttcca catcttgata agagaatgta ctcttctttg attgagtgtc
     3781 tttctgtttc aaacaaaatt gatctggcat ttgagttata tgtggacatg atgaacaaag
     3841 gtgcagttcc agagctgacg gactttgtta acctcatcaa gggcttaata agtatgaata
     3901 aatgggagaa tgcacttgaa ctctctgaga gcttgtatta catgctacat gcatcgaaat
     3961 ccaccaccat tcagctcctt tagaggtcaa gaaatgataa cattgagact atcaaatcct
     4021 gaggcactac ctgctggcac ctcatataca ttcttggagc tgcactggtt ggaaggctgc
     4081 agtttggcgt ttcttattac catatacctg ctctggcagc tgaatgagcc agtattttct
     4141 gatcgagctg ttaaacaggt ttttctttct tcaaaattct gttttttttg cttgctttca
     4201 ttgttttgac tagtaagttc ttgttttttc ctggactaga ttcttgatat ttgccgtatt
     4261 ccccttttta tgtttatatt tttagtattg ttatctaaca gtggtaaagg ataatttctt
     4321 ttaaataatc actattgcgt aatcaaggca ttcagaggtc ctatattgtt ccatgaggaa
     4381 gcagtaatat gtttgtgaca ttcttgtatt tgtttgtaag tatttgttcc tcctaaagta
     4441 aacaagttcc gagtgaaagc tatatgtatc agggccttga gctaattgct tttatttaga
     4501 ccttcttttg caattttata gtataatata ggtctagagg gctgatgata cacatcatag
     4561 tataacagaa aatacttgcg gagattcatt tttaaaaagt tgatgaaaat atgtttatgt
     4621 tcttgttgct ttgaaagatg aatagaaact tgatgatctc attagaactt tttctttgac
     4681 attttccctc catatttggt taaattttaa accttagttt cctcagaaag attatatcct
     4741 ctaatttggt cattcaccaa caccattaaa tcttcttctt gcttaagtta gctcactaat
     4801 attattttcc ttgatgattg tcttatttaa ctgaccctat ttgtttggga cttaggtaca
     4861 gttgttgttg tctcatgagt cttctatgat cagcatatga tctaattgca gatttaacat
     4921 ttttattgtt agatatctct tggtaattgt agagcgagaa attatgtttt ttgctgatat
     4981 cacccattca tttgttttct ttcggggcca cgttgctgtt gacgatttaa accagcagga
     5041 aattttattg tactaacatc tttttttctc ctcttgttac ttcctctctc aaacaatgtc
     5101 caggcaataa ctgcattgaa gaagggggca catcttttga agcatggcag aagagggaag
     5161 cccaacttct attctcttaa ggttatccgc ggtaagttct taatgaaaca tatatcattg
     5221 ccttttaacc aagaaagtcg tcataacaaa taatataatg gtcggaattt tgtactcttt
     5281 ggcataactg aataacatat tgttcttatc gtcaaaaaag gagatgcaat aaattactct
     5341 agtttttgct gtaacatatg gcttggaacc aaattatacc ttctgctgaa tctcccatta
     5401 ctttgatccc gattgtgaag aaatgatgat ctattccaac tgcataacta agaagacagt
     5461 aaacccttgt acattataaa tccatttgga cctctgttaa ttcttctttt ttgacatgaa
     5521 ctataatatt aaaattgttt tgat
//
LOCUS       scaffold3018_93300-108230   14931 bp  DNA
FEATURES             Location/Qualifiers
     source          1..14931
     mRNA            complement(join(1001..1118,1194..1339,2653..3243,3336..3400
                     ,5269..5337,5413..5518,5603..5660,6127..6242,6349..6408,684
                     7..6933,7868..7936,8016..8123,8207..8298,8408..8562,8655..8
                     796,8931..8976,9111..9238,9739..9915,10202..10358,10486..10
                     633,10707..10788,13846..13994,14192..14448,14639..14691,147
                     87..14827))
                     /gene="g2.t1"
     CDS             complement(join(1037..1118,1194..1339,2653..3243,3336..3400
                     ,5269..5337,5413..5518,5603..5660,6127..6242,6349..6408,684
                     7..6933,7868..7936,8016..8123,8207..8298,8408..8562,8655..8
                     796,8931..8976,9111..9238,9739..9915,10202..10358,10486..10
                     633,10707..10788,13846..13994,14192..14448,14639..14691,147
                     87..14805))
                     /gene="g2.t1"
BASE COUNT     5208 a   2867 c  2501 g   4355 t
ORIGIN
        1 tcaccgccgc tcatattagt aaactaacag ctgtgaagag agaagggtta tgctggcgaa
       61 ttcaggactt tcactaagga gattcaaaat ataaataagt aaaaatgaaa actaaaagag
      121 ttcaacatct actatatata cataagaatc aattttaatc aatagtgtaa ttatttaaac
      181 ccactttcaa ccctacttaa ttccggccca gctccttcaa ccggtagtat tattatacaa
      241 gcaagcattg aaacgaaatt tctttagctt gaacagcaac aaaccacaaa ttttaaacac
      301 aaaataataa ctacaacacc tcattttcaa tctcgtcgat caactctagt tgatatactt
      361 atgagtcgcc gacacaatga ggcaaatgga aagcctgatt ataatatgta ttttattttt
      421 aattgtcttt ttcatgttgt caagaaatat aaaagcttta gagaaatatt tggagtttac
      481 catttcttgt attttataat acaacaaggt taccataaag tttacctacg ttttctttcc
      541 ataggtgagt ttgatctgga gtaacagtca cgctatgcac agtttgatcc actcttaagg
      601 attaaatagt tcaaaaatca agtgcctgta gagggtattc cagtttgtga ttggaattcc
      661 caactacaga gcattcaaca ttgaacttct atacaccttt ttttacaaca atggtgttca
      721 gtcgaacttc cacgcatccc gactatttca ttgggcactt accaccttca tcagcacacc
      781 accaatggtt aaatgtatga gaaaaatcac ttggcgtttt ccctttaagt gcgatattac
      841 aagaatatcg aatttagcaa aatatgtata ctctgcttct gtcctcttct actcttgttc
      901 cttgccttat ccatcacatg gacgcactac tcactggcta actttatggc tgtgtgcctg
      961 cctaggagtg gggagtatga gagttttcct cattagatcg gaaaactcat taactttata
     1021 aagatgactt tgcacatcac aagtgagcta cttcctgatt tctttttaaa tactgatcat
     1081 acaaggaatg gtacttcgcg ggaacataat ccttaaatct gcaacataac caacaattag
     1141 attgcaattc agatgcttgc agtggagaaa atagctaact gcagagatga tacctgtgaa
     1201 ggagaggtag tctatcagga agagaaaata atcttgtgat cgattgaaga acttggccta
     1261 tcttcattgc tttagacttg agtgacttca tatacccaac gaattcatgg tattctgtat
     1321 cagtaagctt ttccctgacc tgcatagaag atcacagcag aaacactcaa ctaataaatc
     1381 ccaaattact tatagattta gaagtctttg ccagttacga tagataaatt caagatggga
     1441 aaacctcaag cccaatggaa tactgtcctt tctggtaaag caatgagctt gtaaagatta
     1501 attttaggag tttatgttaa gaaagtccaa taatgtaaag agataaaagg gttacatttg
     1561 cccctgttct atctgaaact aatcagattt gccctcctat agactttttt ttatttagtt
     1621 tttatttttt tgttaaagct tgccctcctc tagacttcac gttttttgcc cttgacccct
     1681 aatagagctt caaagtgaag gtaattttaa tccatagtca agcattgggg gttaaatcta
     1741 aacctttgta ctgaaagaaa ttgaacactt gtaaccacat attatttcac gctggagctc
     1801 ccattaatga caagggaata taaggagact ttttcctaac cgaaggagta tgaattgaac
     1861 aaaagtttca atggacggca aagttgctca atttcggata gtacaaagac aaatttggac
     1921 cttttaccta aaaagaatag caaacaactt aaaagaatga ccttacaagt ttgttggcaa
     1981 tactaagcca acttggcata tacactacct cacagtttca gacacttgtc tagatgcatt
     2041 tactaaatct tatttagtct tgtccaagtg actggtgtat cccagtttat ccattagtga
     2101 tagaagaaga tcctgtttca cgccagaatt actaagtctc atattagtct aaatctaatc
     2161 acccaaagaa aacattccaa gatcactagc atataaagag aaaatacatt aaatttcctt
     2221 ctgcttcata attatgccaa cttggttctt cagcatggtc acatttgtgc actcactcaa
     2281 tagtcaatga ttattgtacc agagtttcaa gtacctgtga aaccagaaac tagaaaaaag
     2341 aagatttgtg acaagaaata ggtacaacat agtaaaatac cacgatatgt tacgggttct
     2401 tatatcaatc agcaaaatgt tttcaaaaga atcaaacaga acagcagaaa tatcaccata
     2461 atttaaataa catagggagt tatgtgagat acagaagcaa tctgtagtta ctcaacatca
     2521 ctgacactaa attgagatag acaaaaagat agaaacgcca ctactgcagt taaagcaaga
     2581 aagataaatg ctgtcccgca cgctagtaca cataaagagg ttgatatagg aagagtaatt
     2641 tccagcattt acctgaacaa gaaaagctga tcctttctcc tcattattgc aaggtgcaga
     2701 gctaagaatg ccgtcttcat tttgcaggtc aactaatcct gcggtttttc gtgatgtcct
     2761 ctcatcttca agaaggtttg ctctatctaa attactgttt cgtgtacttt ggttatcaga
     2821 atactgtgac ttcttattat tcaataaata tctaaagtca ctttcagaca gcaggtgatg
     2881 agcaactgag gaacagtcag gactatcatg aggctttcga aaatgatcgc tttgacaatc
     2941 agatcctgtc aatgctaacc gaggcctctt cgtagaacaa ggtgcaacaa catcttttgg
     3001 tggttcatca gccaattcat gtttggtcaa gtcaattatt ttctgattgc taattggcat
     3061 gtcttttcgc ccagggacca ataaattact tgcatgtttt acggccagaa gcttagctat
     3121 cttatcagat ctaagagatg atttattagc aggaagtatg tcttccagcc caccagggcc
     3181 gttgcgttgc ttaactgagg aagacgattg attagtagag caaggaatat ccactgatga
     3241 gacctatgac agaatcatgt gaagaaagaa atcagaaaaa aatgtgcatt actgtcatat
     3301 tgactttaaa agatgcactg actaaattag cttaccagag aggtgagaag cttttcaaag
     3361 tgaagttgag actgagagct tcctacgctc tttactgttt ctgcaagaga accagaatcg
     3421 atatgtaaca acaatgaaag taatatgtaa taacaataac aaattcaatt atctcagtga
     3481 ggaaacagcc tcactttccc caaactccct tgtgggatta cactgggtat gttggtgtag
     3541 tagtgaggag ttattatttg actcaactaa tgaaaggagg cagagataca aataatttga
     3601 ctaaatcact aaaaaacatg aaaagaaaga ccatgttgct tcctcactat gcttcacaca
     3661 tgaaattatg ctgctttcag gggctcgaat agattgagtt gaagaacttg tttcagggtt
     3721 gcccagtgaa agaacttcca taatctcttt ttgctcttgg atctaattct ctgtttagtg
     3781 actcagtctc tctttctttc gaagcttatg caaagcggtg ttttgatttc tatacaacta
     3841 ttaaacatac acactatcat caatgaggtt gaactagttt aaactaagtt ccaattgaga
     3901 tgcgctcatc caatttatac agagtgaata gagacttaaa gaaaaggtga gttacgcaat
     3961 cattgtcaat ttgtagcctt atataaatac accagagttc gtcattgaat ctgaacaaac
     4021 tcatttatta agcttgtcta aatccctcca ttgacttgtc gcatcaaaga tattgggtat
     4081 ccaaatcaag aaaagttatc atacaatcta ctcaagtgta catgaaatga gaaatcaact
     4141 gtcaattaag aaggtgacat atttgacagt aatatcagat tattttttaa actctagcta
     4201 gccaatgatc tcaaccaaaa ctaaaccaaa ctttggttgt aaaagggttt gtgccaaaag
     4261 aaacacgagt gaaaatggga ttcataagct aacaacaact acaccccagt cccaaacaag
     4321 ttgaagtcag ctactatgaa tcatcacttc tctatttaag ctcaactcat gtcatcatcg
     4381 taccaaatat tagaagttct ctaacaagac caagacctat tttttttctc tatcttttgg
     4441 tgtatccggt cagaaaggaa ccgcatgtgt cctaatggca tctcaactcc aacctattca
     4501 ctcaaagcta aatgtttgcc taaccttttt agttggaaca atctcaacac cgtatatagt
     4561 gctgacaact attttttatt ttgttcgctc cctgaccttg gcatagaatc atttgtaaag
     4621 gagctagcta tttcacttct tttgtactgt ctggcctctc tgcatctgct tggtgactga
     4681 atttcccttg ataaaaaata tcaccttttt gcatttattt cttacattgt gacctatctt
     4741 tagctaagtt tgaattgata ccaaaaattt gtaggtcttt tgagaaaact tccatccata
     4801 taactctagg tttaccccat ccccttttaa cacctccact caccatagtt tttcacttac
     4861 gcgcaggtgc atttgtcggt cgaaagcatg acatggacaa atctttcatg agctaactac
     4921 ctactatagt agtttatata tagactagct acagttggag gagagcagga agcatgttag
     4981 agcagaaatt attaagcacg tcctcacaca cccattgatt agcttgattt ttcagtcgaa
     5041 ccaatcaaat atagatgtat ttcttctaag ctgaaaccga accaaaactg gaaaaccaga
     5101 ctgaactgct aattagagtt cagattcttt gtcttcaacc aatgctctca cacactccta
     5161 taaatataaa atatctgaac cataactaag cagaaaactg aaaccggttg tcaacacaac
     5221 ctttgatcta cagagatata tctgtgtaaa tccaaaagca ttgtcaacct aggactactc
     5281 ccacagaata tagtactgcg tgtgtataca tcaactgatc taggcaaaat ggcatcacta
     5341 catacaagca agagagtaca acaataagcc aagacagagt aatatgattt tcttttacta
     5401 gttttacttt acccttgtca tctggtagca tcatttctgg ctttgtaggg ccatgaattc
     5461 ttccatcacg aaaaaagcgt gtcaatgaga agactacttc cccaaatttg gaatgacact
     5521 ggacagtcaa aaggataata atttagaaaa agtaaacaaa aaacataagt agagcaaaaa
     5581 atacctattt aaacaaatct accttgatat ggggttgtat ccaacgtgat atctgtgact
     5641 gacgattgga gtatgtgaat ctgctcaaga taaagaagaa gttaaagaca gatgtttcaa
     5701 aattgatagg tcactctatg caacagacag aaagatgacc aaatgagaca cagtaaccct
     5761 acttctgcaa atatgcagtg ggggaagcac ctattgtgaa cttccttata acagatatag
     5821 ttgactcatg gcaattcctt taattccaac agtatgaaag tctacgtgtt ttgtatcgac
     5881 attcaatatc agaatgagct taagcaattg aaaccaagtc attcagctat ccatccagta
     5941 tcaacggttt gactaagttg taagcataat atttcatttc cagtttgcga ataaactcta
     6001 gcagcattct ggtcaaatgt acaaagaaaa aggagcagcc aatagcaata tggtgaaaag
     6061 ttggcgccca cagcctgatt attgctccaa tatattgact gcactatggt caaaaagggt
     6121 atataccttt catcacaaaa tataattgct ccaaaatcat ctttatgacg aatgacacgg
     6181 cccacagcct gattaactgc cctggttgct tgttgagtat accaatcttc tcctgttaag
     6241 acctgctaca tcacttttta gtatgaatat gctcagccct cgggagaggt ggattcaaca
     6301 agatacaagc tcagaagtac ctaaacacct ttttggtttg acctgtacct tagatccagt
     6361 tggttgcaag gccatctgtt gatccaggaa ttcgcgtttc aaccgaacct gattcagaca
     6421 aacgatgtac aaggtttcat ttgatacttg tatgaacaga caacaacacc gaggtgacaa
     6481 cagactaagt tcaacacatt tatttatgat ttaatcaaat aaatacaaca caatttttta
     6541 attattgaca agtgcaaaac atttttctcc aaagaaaatt agagcctcag atcaaagttt
     6601 tcagacgaat tgaagatcga agtacaccat cccctgggtt gcttcatata tttgaatcaa
     6661 caaaattacc acaaaccaaa tgatatcaga aaacaagtaa attaggaaca ttagttgttg
     6721 aagatgaaat gtcaggatgc aaagtgactg gatataagtt tttgttaaaa caaaactagg
     6781 atacacttga atcactgaac aactccaaaa agaattgaca caatagcagt gattatgttc
     6841 acaaacctta ggatcagtcc ttgtggcaaa ggggatgcca gtgatcacaa cagctctacc
     6901 agcatggtca gtaaaatcca gcccctcact cacctatgta ccaatcaacc aataatgagg
     6961 aaagatgatc aaacggtgtc atttataaca ctattatcaa tgatctagga taacctgaat
     7021 gtataccatt atacaaaaat aaaggaacat atatgcagtt ggacactaca ttttcatatt
     7081 taaacattta atatgattgg taggtctaat tcatttgaca catcttctat gagataccca
     7141 gttgcatgct tcaccttctg tagttgggaa taacttaaat ttacaagttc aatgaattat
     7201 gtccattttt actagaaaaa tttctgctat taagttacat gctttctcaa tgtacaacta
     7261 tgataagtta ataaaacagt ctgcacaaaa aaataagata tgttggtcat ttaagttttt
     7321 tcccttttat attttagacg ggatatacgc tttccttagt aagcagaaat aatacgacga
     7381 cttaccaaaa agagatgtct ctaagaaaag aagcagacat ccagtaaagt gctatggttg
     7441 tcaaattagc atagtactaa cacaagatcc aattgaacct tctttccttt tcttttataa
     7501 gcaacaaacc ccgtgtatgt tagcttgcca aattccaact gtgcttagag gtttacagct
     7561 tgaaggagta tgagcccatc cctctacagt ctaccctact tccacttaaa tgtcaggctt
     7621 aagtcaaggg aagcattcaa aatcgtgacg tggggcctaa cccacactgc atgcattgca
     7681 tccttaccat tgaatcaaag cccagggcat aacaacccat catgtcaaat cactactaat
     7741 ttaactatgt gaaagacttc tagaagcatc tgctacccac taatttcata agcttgtatt
     7801 aaacattcaa aactaagcaa attttataac caagagctaa agagacattt tataaataaa
     7861 aacctacttt tccgcgacag acggcaaaaa atacagcccc ggatgctgat ttgtccttta
     7921 acttggccat atagtcctgt cgaggcccaa catatctgag tcaaatacag acacagaatg
     7981 cataaaagaa aagttacaaa aattgtatgg cgtacttcaa ttgccgttgg gaaaagggaa
     8041 gattgtctcg gttcaaccac aggcagcttg tgtttgcata tcctttccca tattgtgctt
     8101 gaacccattg agattgattg tccctgaata ttttcatagc ccaagattgt gctcacggaa
     8161 accaatgcca cgcagatgtc aattttcata atgtctagat ccttaccaaa gttttccagc
     8221 agccaatgca ttgctccaaa atgtaatatg aaggaaaaaa tacaagaagg ccatctggta
     8281 caacgcgagc aaaattgact gaaggataaa attagaaaga aaagtatcca tcaaaaacat
     8341 tatctggaaa aatcatcaaa agttcacagc tgatatacac cacattccgg catcacattc
     8401 cacataccaa tggcattccc aagctcttgc ttgtattcaa tagaatcacg cgtcctatat
     8461 gatgagttga atgtataacc agaagggccc acgggtacag caccagccca tatctgattg
     8521 tctgatataa catgagggtt ctctaaacgg actggaaaat ctctacaagc ggcaaaaagg
     8581 aatccattgg agataataag taatccatgc cagaacaaaa taagtaaaaa tgttttggga
     8641 tggattggac tcacaacttc aattcatcag caaaggaatc cattggagat aatgtgccag
     8701 aagtcaaaat gatagatcca acacctaatc tggagaactg ctccattgca atacctggat
     8761 tgaaacacca ccagctcagt gtcctagatc ccttgcctgc agcacaaaat caatgattaa
     8821 aaatatgaag ggggaggttt aaaggttaag aaaacgaaaa actatggagg acataggtat
     8881 cccaagaact gatgctattt ttgcactatg cctaagagga atttcgctac ctttaaaaga
     8941 atccatgcca tttccttgaa cttcctgaac atgaacctga taagacgtga aacaacttca
     9001 atcagacaac tgactgagaa tcaggatttt gtactagatt gtacaagtct caaacaaaat
     9061 cattcttcaa cctaccaacc aaaaaaaggt aacatgatct cctaacttac acgatagtat
     9121 tgagcatgag ggttcccatc atctctgaaa atctgctgta gaatgtcacc catgctttcc
     9181 aatctgcaga ctgtgctttt tgacttgttt gtttttttat cttcagcagt gtttgtatct
     9241 gattcaagga acaagaattc agtgatttca aatggagaag caccatataa agctaaaata
     9301 aatacaaaag actattcaaa cctggctaca aaagctaaaa aaacactcaa attttttctg
     9361 ccccccttcc attgcatgga acatatttcc tttttttaac aactaataag tgaatgttat
     9421 tgcacaagta gttaaacctt ggtatacaaa aaaagtacat ttagcttctg acacaactca
     9481 aatctttaac attaagcaca ctttctcaag caattacaat ttagacaaca ttataggttt
     9541 ccctagaaac caatatcata accaaatctc aactctagtt tagcaatttt ggaccactaa
     9601 aactataatg aaatgaattg aaaaccaagt tgttaatctt gctgccaagt taaacagtgc
     9661 tgcaaacaac cattcattgc agagtagata tgatacaagg tagattacat tcaaaatgtc
     9721 aaggcagtaa gcagtcacct tcttcaagaa gtacagtagc ttcctcaatt atatcaatga
     9781 gcatgttggc cgttttctgt gtgatattta gatcagcaag aaactcataa atgtatggtc
     9841 caggcttcgt gaaacccaac tcctttgaat caataggtac ttcaccaatt tttttctcaa
     9901 gcttcaacag aagtgctgca tgacattcat actgttaaag agtgtgcggc acccatatac
     9961 tacctcagat acaaaggagt tgaacaagta aatttagtat gaaataactg agaggaacaa
    10021 acaacaaaac caaagtaaga ggcaacttga ttgaattcta atgaaatgtc tcttagattg
    10081 tattggacct tacagacacg tcttgaacaa tttaaggcaa tgaactatac gctaaataac
    10141 catgaataag gtcacgtcaa atgcatctat cataacttca ttcagcaatt aacgaattta
    10201 cctctgagaa tggcaaagtt atcgggatta catgatttgt cacttgacat ctccctcctt
    10261 tctatcgaaa ggtctataca atttttagct tcagagatgc aagctgtcag aaggccagaa
    10321 gaaaggtcaa aagaggctgc atcagcacac aagctttcct ggttaaaaaa agaaaaagat
    10381 aagcgccaaa aaaattaaaa ttaaatcttg aattacaata gaagaatgat gtaaaggtga
    10441 gcatcctaag aatatactga tgcaacggtt gaaggtgcaa tttaccaagt tatgagcttc
    10501 atcaaatata actatactgt ttgtccactg aatattcaaa gattttctgt ttccgcgatc
    10561 aataagataa ttgtaaggcg caaataatat gtccacagtc ttgtgaagtt ctcgtgatac
    10621 ataatatgga cacctacaaa agaaccagaa gtgagtccag tcatataatc aagcattaaa
    10681 tgacaagact cacaagaaaa ccctacggtc cactgcttct tccgatgttg accaaatcct
    10741 ctatgtcaat aggctcctct ccgatactag ggttaatctt catgaactct gtatataaca
    10801 agacagcatt aacagtcata attcaccaag cacagtcaag acaaagagta aacaaaagaa
    10861 agtcatatgc ttagttacac attcaccttt tatatttttg tataattgta ttagatcgac
    10921 agaaagtcat tagcctacca tgatgctttc tccaagtagg ctgcctaaat cacaccccct
    10981 tgggatgcac tacttctctg aaccacgtgt gagtgcagct acgaagcatc aggaaagaat
    11041 atctgtatga aaatgaaagt aatgaagtag ataaaaaggt agtgaaaact atcctccctg
    11101 cacgatcttt ccgtgggttt cgatcgaatc accatatatc gtctcaaaga gaaagagttt
    11161 gtaaagatgt tacattctat tcgaaaaacc tagcaattcc tcagaagata aagaaaatgt
    11221 ttaaagacaa ccgtgatgta ctagtacttt ttttacaagg gatattacat aatttaccac
    11281 taagttttgt ctaaatcttt tggaagtatc taaacaacta tcctttatat tgtagattgt
    11341 gttgggaata tattgtaccc tagcaagtca tttcgctagt gttctatttc tttatgtggg
    11401 acacttcata atttaccatt aagttttcgc cagacatttt tgaaatttct aactgttttt
    11461 tataatgtag attgtgtcgg ggatatgttg tcgctagcaa gacatttaac tgaaatgatt
    11521 cattatatgg atctcagtcc agatgggata gtgcttaact tcagagagaa caagttggtc
    11581 gagggggtga gatcttgata atcgatctag acaatcaaac atactagtgc ttccccgtga
    11641 ttcttcatgc taaacaagat atggatctgg tccagcctta caattggctg tcgacccgtc
    11701 aaatgaggct ctcaataaag acgacataat aaccgaagct aacaaaacta accaacacac
    11761 agaataatgg catcttcatt caaaagaaac tttttcatac tttatcacct tttcgagact
    11821 atgaggggtg acacatattt gggaatttag aagaagacct agcacttatt tggtcctttg
    11881 aatggaaaga aagaggagag atcccaattg gtatagacga ctaaatatca tttgtagaga
    11941 accatatatt tgtgtatgtt ctctattttt gtactacttg tataggtttt attctccgaa
    12001 agcatcaata taatgttacc acatcaaaag aaacacttaa tctttcttag atcaccaaaa
    12061 aacttaataa agaactctta tttgagttgt tgctataaca caaccattaa aatatctaat
    12121 ctctctggtt aaacagtcac aaaagcctcc agcctcaata acaacaattc acattgttcc
    12181 agatgtaaaa actcaacaaa aacatctaaa atgacaacca tgatgaaaga aaatacaagt
    12241 tgactataca agcaaaatta ttcacgacat tccagaatca aactgcaaaa aagaacatat
    12301 acctgacatg tgttacagga cagaacaagt aacaagttta ccatacaagc aatcgacctg
    12361 ccatataata cagcttaaga gacaatttgc ctaaatcctt caaagaaatt tgcttacata
    12421 tcaaggttca gatgtttttc tcttgatcac aaagttatat acagatgaag tatttgtaaa
    12481 aaaccatgtc ctcttgtaag gttttccaca tttggtatac ttcttatcta caggcaagct
    12541 tttgcccctt ttctaatgaa atttattact ttatccaaaa aaaaaaatgc agaagtaaaa
    12601 ttgtaagcat gataagacaa agaaagtaca ggttatttat acaagcactc aactattcat
    12661 gatcttccaa gtaatatcaa tgaagtcata tagcagacat gcattaaagg acagaggagg
    12721 aagaaattaa gtcatatgag caataaacca gtcatttcat ccagctaacg aggacatttg
    12781 gcctaagttc ttaaagaaaa tcttcttaaa agatcaaggt acacattgtc tctagacgac
    12841 aaagtatata cacggacaaa aggaacggta atcatgatga gatagagaaa ggaaacataa
    12901 actatacaag gagtcaacta tttatgatgt tccaaaagtc aaaataccaa agagcatata
    12961 gctgacatat gcataggaca gaagtaataa ttaaccaaac aagcaatcaa accagttata
    13021 taatttagct aaataggaca actttttcag tgttcttcag agttatctgc ctgaacattc
    13081 aaggtacaga tgctcgtctc cttatcacag acatcataca cagatgattc aacaatataa
    13141 ggaccaaatg ataaattaat aactgattct gagtttaccg aataaagtat gatcaagcaa
    13201 aaaaaagcaa ctgcgaagtg actagctttg atatacatac tttctcagta tcaaaaagtg
    13261 tttgactact ggcatagaca gcacctttat taattagaaa gctaaataaa ttcttagagt
    13321 atcatgcacc acatgttcca ccgagtaaat ttgcatcttt gcttatttgt ttctccaata
    13381 aaattaaaag aatgaagtgg tcctatgagc gtaaaaattt aaaaagtagt ttaaaattat
    13441 aaaatgcaag agacgccagg ctgacattga aaacccatca ttctgtgcaa ccaattttag
    13501 ctttttaaat aattggttaa atctttaact tcaagacaag aaatcaatag atcaacaaat
    13561 atttggtcta atactttttc tttctattta cataattcca tagggattga gaaggaatat
    13621 gagcaggaaa aaaagagcca aaatttttta gttgaaccat gcaggtaaat gtacttatta
    13681 ataaaataaa gagtgcaata acctccctta ggagaagaat acacctggga tgtgggaagg
    13741 ttgaagcata atgacataag gaacatttat aagtgagtta ataaccaaaa acagaatcca
    13801 gctcaaccat gaagagtttg agtaaagcag atatgcttaa tatacctgca actcgagaaa
    13861 aatgggcaca ataacgtttt ttgcgttttt tgcaaagtgc atggcaggca tttgtctgtg
    13921 tttttccacg cagctgactc acttcttcat gaatgcatag ttgttcccga gaccctaaga
    13981 ctaccatttt gggcctatac atcacattac atttgacaga atcagacacg ttgtggcata
    14041 cgtaaatgtg aagtattgca aatacgaaag gttcttaata aaatgctggc actgaactag
    14101 aagactattt gaaatacttc gataatatgc taacagtaaa agataagaat aaagccacat
    14161 gttcaataat gtaatcacag tttgactcta cctatagttg gtcctcttta actctttcac
    14221 cacttgtcga atttggctat gtgtgcgtga tgcatataca atactcggta atgttgaaga
    14281 ttcagattga gaagactcat cagactgctg gctactggaa atatgatctc tccttccact
    14341 cttccggact gagaaacccc ccaaactctt cctccaagcc aatgtggcac aaagaagaca
    14401 caaggtcttc ccagtaccag ttggactctc aagcaatgca ttagatctct gtcgcattca
    14461 tcaagtaaaa caagaaactg ttttagacta cacaaaaaaa aaaaaaggaa tacaaacatg
    14521 gaaaaacact tcatgtaaac ataggtaatc tgtattttat tataaaaaaa aaatagtatc
    14581 tatcatgtca gatgttaatt cgactcttta ggacaaaatt actaattcag ctgcttactg
    14641 tgaaaactga aaataccatg ttgattggac catcgagtga cagagccata gctaagaaag
    14701 gtgtttaatt aattcctttt cattagaaca tcacattgcg caaaaagggc aaaacctgaa
    14761 aaaaaatttc atatatacag agaaactttt gaatctcctt gacatgaggg aagttctcat
    14821 tgtattggca aaggtagttc aaaaaattct ttagatagca agttcgaatt tttggaatcc
    14881 gttgttacaa ttcaacgttc caccagtgca atcacgtgtg gttatcaaga a
//
LOCUS       scaffold1599_2786-10954   8169 bp  DNA
FEATURES             Location/Qualifiers
     source          1..8169
     mRNA            join(1001..1243,3854..7169)
                     /gene="g1.t1"
     CDS             3865..7008
                     /gene="g1.t1"
BASE COUNT     2221 a   1108 c  1400 g   2349 t   1091 n
ORIGIN
        1 agaacttaga gctctgagtg attttacttc tcaaaataat aagcgcaggt gaggaggttt
       61 aatcaactaa ctctcatttc accccactta ggaatcttga taaaattgtc caacaatttt
      121 acttgatgga gtatttgtgg tttgttccga ttcaagattt ttagtaataa aaatgaaatt
      181 agttggaata taagtgagag cgagataaat acacatttat aatttaaccc taaaacaata
      241 tttctcaagc atttaacaac ctaatcatta ttttgtactc tgcatttatt atttactatg
      301 tggatacata accaccatag taaattctag attttttttt aaagctggtt aatatgtgaa
      361 gcatatcata ttttgttggg tatgttgcaa gaattgatgg gaaatagaag ggaagaaagg
      421 aacttgtaaa aatgataact tgaatagttg agaaacttga aaattcttct tatgctttaa
      481 tgaaaagaca tttgtccctc atcggtggtg gaaagaaaaa taggagagtt taaatataga
      541 aacactcgta ttaattgtta aaaggattgg aaagagggac tcccctcgcg ccgtcgtcgt
      601 tgctcgctcg gctacggctt cggcaaatga ttgagagatt agttttggac aaagtttctt
      661 ttaattattt aattatttat ttaattaatt aaattaaatg gccaaaagtg tttcaattaa
      721 ttagttgact ttttcagtta tttagttgaa attaaccgaa atattacaat tttttagttg
      781 attaacccga cccgacacgg atccgcgtaa actttctcat tttttattta aagaatttcc
      841 gccatgactg ttctgaaagg ttgcaacttt caggaacagt tagtagcatt tgaaagattg
      901 caaactttct ttaatggtcg tgtggattct gaaaggattg taacctttca gaatctgttc
      961 ttcttcccta taaataccat tcattcttca gaatatttcc tcacaaattt tctaagtttc
     1021 ttcttctttt tctgcacaaa attttcatgt actttcctgc cgttgatttg ttcgctgata
     1081 ccagagtttt tggtatctat attctggtga tttagattat tttaccctag gaggttatat
     1141 tccaaatcaa acctcatata ctagagggga ataatttcct taaggggaca ttgtgagttc
     1201 agtggacttg atcttttctt gttaaaactt tattcacatt ctggtacgtt ttacagattt
     1261 tttgtgaatt aaatttttgt tcatctttct tattgcttct ataaatttta gttatttcgt
     1321 atttttggac aatttattag aatcagtaat ttttaattct ctaacacaaa ttggtaacat
     1381 atttgaccta tcataaactc tattctggtg aaatattgtt taatgcatgt ctaatataaa
     1441 cttcattctc ttaattttaa agtcaattgt cttcctttga cttggataaa tgctttgatg
     1501 gcatgaggac atggtattcc agataagtcc catactttgc atgagttttt ttttagttct
     1561 atattgattg tatgcctatc cacaccctcg gtcacttcat atccacaacc tccattaaac
     1621 tcaaccttac atcgttgggc aatgaccttg tagtcattaa agagatgcat tacatgtggt
     1681 gaaaactcat tcttccaact tttaatttca gcctcatgct tccttaacat gttcattacc
     1741 tatacaaaaa taatcaaaaa caaaaaaaaa tgaaccagct aatgttgcac gaacagaaaa
     1801 aaacataaat ttaaaacacc ttaaaacaaa gacctaaaat cctgatcatt aagcgcgatc
     1861 aaatggaata atatttcatc atannnnnnn nnnnnnnnnn nnnnnnnnnn nnnnnnnnnn
     1921 nnnnnnnnnn nnnnnnnnnn nnnnnnnnnn nnnnnnnnnn nnnnnnnnnn nnnnnnnnnn
     1981 nnnnnnnnnn nnnnnnnnnn nnnnnnnnnn nnnnnnnnnn nnnnnnnnnn nnnnnnnnnn
     2041 nnnnnnnnnn nnnnnnnnnn nnnnnnnnnn nnnnnnnnnn nnnnnnnnnn nnnnnnnnnn
     2101 nnnnnnnnnn nnnnnnnnnn nnnnnnnnnn nnnnnnnnnn nnnnnnnnnn nnnnnnnnnn
     2161 nnnnnnnnnn nnnnnnnnnn nnnnnnnnnn nnnnnnnnnn nnnnnnnnnn nnnnnnnnnn
     2221 nnnnnnnnnn nnnnnnnnnn nnnnnnnnnn nnnnnnnnnn nnnnnnnnnn nnnnnnnnnn
     2281 nnnnnnnnnn nnnnnnnnnn nnnnnnnnnn nnnnnnnnnn nnnnnnnnnn nnnnnnnnnn
     2341 nnnnnnnnnn nnnnnnnnnn nnnnnnnnnn nnnnnnnnnn nnnnnnnnnn nnnnnnnnnn
     2401 nnnnnnnnnn nnnnnnnnnn nnnnnnnnnn nnnnnnnnnn nnnnnnnnnn nnnnnnnnnn
     2461 nnnnnnnnnn nnnnnnnnnn nnnnnnnnnn nnnnnnnnnn nnnnnnnnnn nnnnnnnnnn
     2521 nnnnnnnnnn nnnnnnnnnn nnnnnnnnnn nnnnnnnnnn nnnnnnnnnn nnnnnnnnnn
     2581 nnnnnnnnnn nnnnnnnnnn nnnnnnnnnn nnnnnnnnnn nnnnnnnnnn nnnnnnnnnn
     2641 nnnnnnnnnn nnnnnnnnnn nnnnnnnnnn nnnnnnnnnn nnnnnnnnnn nnnnnnnnnn
     2701 nnnnnnnnnn nnnnnnnnnn nnnnnnnnnn nnnnnnnnnn nnnnnnnnnn nnnnnnnnnn
     2761 nnnnnnnnnn nnnnnnnnnn nnnnnnnnnn nnnnnnnnnn nnnnnnnnnn nnnnnnnnnn
     2821 nnnnnnnnnn nnnnnnnnnn nnnnnnnnnn nnnnnnnnnn nnnnnnnnnn nnnnnnnnnn
     2881 nnnnnnnnnn nnnnnnnnnn nnnnnnnnnn nnnnnnnnnn nnnnnnnnnn nnnnnnnnnn
     2941 nnnnnnnnnn nnnnnnnnnn nnnnnnnnnn nnnngtataa taaagtatat aatcgaaaaa
     3001 agacatggac tcccactagc agtaaaaaaa aactctacat taatgaagac gaagacaaat
     3061 aaaagaaaag ggacatgacc actacaacta acacaatata aagaaagcat aaaaagattc
     3121 aaatacatga ttttttaata gatactcaaa tactctgtaa tctaaaaaaa taaaacatta
     3181 ccttagttgc agggtaatga aatcaacgga gtgaaaactt gaagtaacaa aacaacataa
     3241 ctagaaggtg ttgtgatttt caaccttaaa cctccatcct cggcgactgc tacaaaaaga
     3301 aaggttgaga atcgtgtgct aaaatggagt tcaagaatat gttagattaa aacgtaaatg
     3361 gattagtgga tgggtttgag tttttatagc atagatgggt cggatcgttg ggttagatta
     3421 tgaaaattta gatggaccaa taagatgaag tcatttgtct aatttaatga ttcatcattt
     3481 accatgtcag catgctgtta aaaaggagca attttaaacc ttaaaaaaac gttaaagaca
     3541 tttttaaacc aaaaagtgaa tggagaatat ttttgaacca tttaaaatac gttacggcat
     3601 ttttaaccct tctcccgtta gtgttacata accaaataca cggtagagca aaaactctga
     3661 actcgactcc ggtggaaatt agaggcaaag ttatgcaaca ccaccagtga aacctgatcg
     3721 gaaaattatt gaagaagaac ttggctgcat taggctcttc atcttcggta tttgaacagt
     3781 atttgctctt tggttttcct ttttttttct tctcaaatta cttctatgaa agttcgcaaa
     3841 tcttactgta tagaactata ggccatgatt ttctctaaga tttctaacat tagaccattc
     3901 tctctctccc ttgtttctct attgaagagt ggtttcactc ccactactac tcacttcaat
     3961 caattcctct tcttcctttc taaatccaaa agattcaaac taatcataca tttggtgaaa
     4021 tcaaaccaat tcaaaggaga ttccaagaca cgcagaattt tcatagaagc gcttgtcaaa
     4081 gaggataaat atgatgaggc agttcagtgc ttgaaggaga agaataccca gatggagaaa
     4141 cgcttatttg attcattaat tcaacccctc tgtaaaagaa accccgagaa ggcgctatct
     4201 atactgcagg attgctcagt gagtaatggt gttttgcttt cttcgtacac tttttcttca
     4261 ttgatttact gtttatgtag tcagggaaag atggatgagg caattcaagt gttagatttg
     4321 atgaacaatg agaaaaataa atacccattt gataattttg tatgtagttg tgtgatttct
     4381 gggtttttga gtgttggaaa ggctgaactt gcggttaagt tctttgagaa tgctgcgagt
     4441 ttaggttatt tgaagcccaa tgttgttact tgtacaggac tagtaagtgc ttattgtagg
     4501 ttaggaagaa tcgatgaggt ttcggattta cttgctagga tgcagatata tggattagaa
     4561 ttagatgttg tgttttacag taattggatt tatgggtatt ttagagaagg agcaattgaa
     4621 gaggcactct gcagacacag tgagatggtg tgtaggagaa ttgagttaga tacaataagc
     4681 tatacaatac ttattgatgg gttttcaaag gaggggcatg tggagaaagc agttggtttc
     4741 ctatacgcaa tgagaaaacg tggtctgcaa ccaaatttgg ttactcttac agcagtaata
     4801 ttaggatttt gcaagaaagg gaaactgagt gaggcgtttg cagtgtttaa gatagttgaa
     4861 gatttgcaga ttgaagcgga tgagtttatc tatgcagtgt taattgatgg tgtgtgcagg
     4921 aagggtgata tagaacgcgc atttgagttg ctcagtgaaa tggagaagaa aggcataaaa
     4981 cctagtgttg tcacgtacaa caccattatt aatggattgt gcaaagtagg gaggatgatt
     5041 gaggcagatg atgtgtctaa gggaatcccc ggagatatta tcacatatag tacgttgtta
     5101 catggttata tgcaagaaga aaatgtcgca ggaatgctag aaacaaaaaa tcgagttgaa
     5161 gcagctgatg tttctctgga tgttactatg tgcaacttgc ttataaaagg cctatttatg
     5221 atgggattgt ttgaggatgc tcttgccata tataagaaaa tatcagacat gggcttgact
     5281 tccaattatg ttacttactg tacaatgatt gaaggttact ctaaagtagg aatgctagat
     5341 gaggcacttg agatatttga tgaatatcgg aaggcatcta taacttcagc tgcatgttac
     5401 aattgcacca ttcaggggct ttgtgagaat gacatgccgg acatggcagt tgaagtgttt
     5461 gttgaactaa tagatcgagg tctgccttta agtacaagga tctatatgat attgatcaaa
     5521 aagatctttg gagttaaggg tgctgatgga gttgtagatt tgtttcagag attgggaaga
     5581 attgagcatg aaaattttgg tttattgtgt aacgatgctg tctctttcct gtgcaacaaa
     5641 ggattatcag aggctgcatt cgatctatta atggtgatcc aaagtaatgc ttttgtacta
     5701 agcaagaact cttactatct tataatgaga tctcttctct atggtggcaa aacctttttg
     5761 actggcctcc tgttgacaac attcataaaa aattatggga tgtttgagct tagagaaaag
     5821 gagatacttg tgtactttct ttgcactaaa aatgtagaaa cagcagttcg gtatcttgct
     5881 actatgaaag gtgacgtatc tgcggtaact tttcctgcta taattttgag gacactgaca
     5941 aaaggtggcc gatatctgga tgcttttgac cttgttatgg gagcgggaga taagctacca
     6001 ctcttggatg tggttgacta ctcaattgtt attgacggcc tttgcagagg aggacatatt
     6061 gacagggcat tagatctctg taattttgcc aagaataaag gaatttcttt caatattata
     6121 acctttaact cagttatcaa tgggttgtgt cgtcaaggat gcgtggttga agcttttcgg
     6181 ttattcaatt cattagaaaa gaataatata gttccttctg aaatcacata tggtatactc
     6241 attaacactt tatcaaaaga aggtctttta gaagatgcga cgaggttgtt tgaggaaatg
     6301 tccctgaagg atcttagacc gaatactcac atatacaatt cattaattga tggatgcagc
     6361 aagtcaggtc aagtccagga aactttgaag cttcttcttg atttgcaagc taaaggccta
     6421 actccagatg aattcactgt cagtgcagta cttaacagct attgtcagaa gggtgacatg
     6481 gagggagctc ttgggttctt ttctgagttc aaaatgagag gtacacttcc cgatttcttg
     6541 ggtttcatgt acttggtgag aggcttatgt gataaaggga ggatggaaga atctcgatgc
     6601 attttgaggg agatgtttca atcaaaatct gtcattgatc ttcttgatag agttgaaagt
     6661 gaaattgaaa cagagtcaat tagaagtttt ctttctctgt tgtgtgagca aggaagcgtc
     6721 caagaggcag ttaatattct caatgaagtg gtgaccatgt ttttccctgt tagagagaag
     6781 agagtcgatt ctaaagactc atcctgcaaa tacaaaatag atatagactc caggtcatgt
     6841 gagagtcgga aattggtgaa ggcatcaaac aactgtcata gtcaagacac tcaaataacg
     6901 cagttcctcg acttcaattc ttattattct tgtattgctt tattgtgtgc aaagggggag
     6961 tatgataatg ctaatgaagt ggcaaaaatt gttactggtt tcacgtagag cttatttgtc
     7021 tttagacaaa attgactagc ttctctagtt atggtctgag cacttctagt gtttcttgcc
     7081 ggaacaaaga accatacaat catacaagag ctatattggg tatgttttct tcttgttgag
     7141 ttatgcctca atataatctg catgttttta ttgtgactag gtaatcaact tgcaaactca
     7201 tatatccatt tttcacaaac agttcaaaat tatttttgta actttgtagt gggagtttat
     7261 tctacttaga aaatactatt tttgttttga tttcttctaa ttatataaca taacattcct
     7321 tgctgagttg cactttttgg atctaattca agtatttgaa ctatgagcca actacgagtt
     7381 tgatatccaa tgcaggtgga aaaagaattg gaagccttac accaagaaga gcagatcttg
     7441 gcctctaaag gcacccaagg gtgtggccta gtggtcaatg aagtggttga gaaccttgag
     7501 ctctcagatt caaaactgaa cggagacaaa aaaacattac gtgatacttc ccatctctcc
     7561 tggccttggt ggacagagtt acttgatact tgttgctggt ggaaggttgg aggtatcccg
     7621 tggaattagt cgaggtgtgc gaaagctatc ccggacacca tggtcataaa tagaaaagtc
     7681 ttggcctcta aatctaggtg ttaggatact ggcatgatgg ataaagtagt attctttcta
     7741 aagcagaagc acaggggaat tttaaccttc ttgcataggc cattcaagac tgtcgcaact
     7801 ttgtggcatt ttatctgcac ttttgcagac tatacataaa gctttaggcg atgtctaact
     7861 gtcattccaa ctgttattgc ggtaatttta catgtaacat ttacagtcta tatataatat
     7921 ttgcacatgt cattatttgg ttataaattt ctttccctcc tgctttcatc attcaaaagg
     7981 tgagttggga caagtattta ttagttaagg taaaacttat ttcattgttg ttacttgtag
     8041 ctcttgttgc aatattagtg agatagatga gactaggact cagcgaccta gcttattaca
     8101 tattgtgtta cagtgtttga tgacattgat aaattaaaca ccactgtctt tgctattatc
     8161 ctacagatt
//
LOCUS       scaffold4613_8916-16944   8029 bp  DNA
FEATURES             Location/Qualifiers
     source          1..8029
     mRNA            join(1001..1234,1596..1854,1998..2171,2281..2604,2696..4456
                     ,6445..7029)
                     /gene="g2.t1"
     CDS             join(1639..1854,1998..2171,2281..2604,2696..4456,6445..6834
                     )
                     /gene="g2.t1"
BASE COUNT     2447 a   1315 c  1470 g   2797 t
ORIGIN
        1 acttcacaac taaatatata ttacagtatt acgattataa gtaattatta aatatataga
       61 gctataattc tataaacagt catagactca ttcattaatt tagtacttat tgttttttta
      121 accttttcac ctactctact atttatgaat tcatttactt catatcatag cgataaatgg
      181 tttgtcacac tactatacct tttcttaaat tatttttaaa aaataattgc cactccattc
      241 ttggagtaaa atccaattac tcaaaaaatc atttctttta aaaaaaatga caaaatttct
      301 tgaagatagt ttttatatta gtcaaagcat tttgtgagta atttgatcta tttgtcgaat
      361 gaataaagaa ttctatttaa ctaaaaagaa aaaaagtcga ccttttagca aaagaatatt
      421 gattaaataa aaccttattt ttcccaaaat aaaataacag aaaaaatctt attttttaaa
      481 aaataaaagg gaaaagggtc aaaaatatcc ttctactata ggaaaagatt ttttaaaaaa
      541 atatccttca tccatctatt ttactaaaaa tatctcatca tccgtattaa tgactcactt
      601 ttacccttta aactaacaac cctttctttt tctttattta agcttataac gtggcaaaca
      661 agatgaagat gaagaatgat tcaaaagttg ctttagcttt gtgaatatct attttcgtga
      721 ttttggtata aatctggcaa tacgaaatac ttttaatgaa atatgtggtc tgccttcgct
      781 ccctattatg tgtattctta ttttgatttg aatttagttt ttggctcccc tactcaattc
      841 acttttacag tcatcttctt ccttcgatac aatgattcga tactctgtaa ttctaaacat
      901 tgtctccact tctttttgtt tgaatttatt tttacaattt acgtccaatt caaaatttta
      961 attttcataa tactataaat gaaaattttg gtacaaatat ataatttttt caataaaaaa
     1021 tagttgtcaa attttttttt ggtactttgt taaatcttca gttcattttt atctctttct
     1081 cattttcaaa gttcctcaca ctagtaaaaa agaaattaat tcaatcttgt ttgccaagtt
     1141 catcaacttt ggttgggttg gggtttctta ttttacccaa taaaaaaata acacataata
     1201 aataattttt aaaaaataaa ataaagaaag aatggttagt tttaagtaag cataaaggtc
     1261 actgaagggt tatttttaac aaaatagatg gacgaagaat atttttaatt ttttttttat
     1321 aaattagcga tattttttga aaaataaaaa ataaaaattg cagaaaggaa cgctagaaaa
     1381 caagcagaaa cgggtacaga agtgacccga caaatccaat ttggtatcat tcttcaactt
     1441 tccatcctgt ctatggacct tttcataaaa ttagatcaaa atttcatcta agagtcgatt
     1501 caattcttcc aacaacgtga ttgctaacaa ccataaagtt ccaatttttc tacaaattcc
     1561 agaatcatac tcactgggtt tgcaatttca tgtagtgggt ctggttgagc agtagctaag
     1621 ggcttgacca acaaaaggat gtaccaatgg agaaagtttg aattttttga ggagaaattt
     1681 tctgggaaag ttccagatga tatagcgggc aagatccaat gttgttccag cggtaaagga
     1741 aggattgtgt tgggttgtga tgatggcagt gcttcgttat tggatcgagg attgaagttc
     1801 aattatggtt ttcaagctca ttcttcatct gtcctcttcc tccaacagct caaggtagaa
     1861 tttttttgaa gttcctcaat tgttactact tactgacgca atgatagaca taatttggat
     1921 gaaaacccca tatgcttatt taaagttgat aatgcagaat gcattgactt tagctttcct
     1981 ctttctatgt taactagcaa aggaacttct tagtgactgt tggagaagat gagcaaatag
     2041 cttcccagcc cccagctgtt tgtcttaaaa tttttgatct tgacaagatg gagcccgagg
     2101 gaacaagtac atcaagtcca gattgtattc aaatactgcg agtgttcacc aaccagttcc
     2161 ctgaagcaaa ggtgtatatt agtattaaag aagtttcttc tttcctatct acttgtgtgc
     2221 cttttatttt attgcgtatc attcgattat gaaatggaag tacaaaacat ataactgcag
     2281 atcacatcgt ttttggtgct ggaagaggct ccgccattat tactcatagt tatagggctg
     2341 gacaatggtt ccatctattg cattcaagga gatatagccc gtgaacgtat caagcgcttt
     2401 aagcttcagg tggataatca ttcagacaaa agccaatcct ccgtcacggg tctggggttc
     2461 agagtggatg gtcaggtgct tcagctgttt gctgttaccc caaatacagt gaacttgttc
     2521 aacatgcata ctcaagcacc tacccggcag actcttgatc agattggatc tagtgtaact
     2581 agtgttgcaa tgactgatcg atcggtgtgt gctaattaaa gtgttcttta ttatcttctt
     2641 tcctttttgc tgggaatttc atttttttag tgtcattgat attatcctct tataggaatt
     2701 cattattggt cggtctgagg cgatatattt ctatgaagtt gatggtcgtg gtccttgttg
     2761 ggcctttgaa ggagagaaga aattccttgg gtggtttcgc ggatacctgt tatgtgtttt
     2821 tgatgatcaa agaactggaa agaacacttt caatgtttat gatctgaaga accggttaat
     2881 tgcccacagt atagtggtta acgaagtttc tcagatgctt tgtgaatggg gtaacataat
     2941 acttattttg gaggacaaat caactttatg cattggggag aaagatatgg agagcaaatt
     3001 ggatatgctt ttcaagaaga acctttatac agttgctata aatcttgtcc aaagccaaca
     3061 agctgatgct gctgcaactg ctgaagtgct gaggaaatat ggcgatcact tgtacagtaa
     3121 acaagacttt gatgaggcta tggctcagta tatacacacc attggacatc tagaaccttc
     3181 atatgtcata caaaaatttt tggatgcaca gagaatccac aatctcacca attacttgga
     3241 aaagttgcac gagaaggggc ttgcctcaaa agatcatacc actcttttac taaattgtta
     3301 caccaaatta aaagatgttg agaagctgaa tgagtttatc aaaagtgagg atggagttgg
     3361 ggaacaaaag ttcgatgttg agactgcaat aagggtatgc agagctgcca attatcacga
     3421 gcatgccatg tctgttgcta agaaagctgg gaggcatgaa tggtacctta aaattttgct
     3481 tgaagatcta ggcaggtatg aagaagcttt acaatatatc agcagcctgg agttgagcca
     3541 agctggggtg acagtgaaag agtatggcaa aattctaatt gagcataagc cagctgaaac
     3601 agttgagata ctcatgaggc tttgcacaga ggaatccgaa ctgcctaaga agggagcatc
     3661 aagtggtgca tttatctcga tgttgccttc tcctattgat tttctcaaca tttttgtgca
     3721 ttatcctcat gcacttctgg agttccttga aaaatatacc agcaaagtga aggattcatc
     3781 tgctcaagtg gaaattcaca acacactcct ggaattgtac ttgtctcatg acctggattt
     3841 cccatcaatt tcacaatcta acatagatga tggtggaaat gatctagcac ataaatcttc
     3901 aaaatcagta tctaatggga aggctatatc gaacaagaaa gacgtaaatg atgagaaagg
     3961 tcgtcaagag cgacgtcgga aggggctgac cttgcttaag agtgcatggc cttctgaact
     4021 agaacaacca ctatatgacg ttgatcttgc cataatttta tgcgagatga atgactttaa
     4081 agaaggattg ttgtttctgt atgagaagat gaaacttttc aaagaagtta ttgcatgcta
     4141 catgcaggta catgatcatg aaggtttgat ttcatgctgc aagagattgg gtgatttggg
     4201 taaggggggt gacccttctc tttgggcaga tttgttgaag tattttggtg aacttggaga
     4261 agactgctca aaagaagtca aagaaatcct gacatacatt gagaggggtg atatcttgcc
     4321 tcccattgtg gttcttcaga cacttgccaa aaacccgtgc ctctctctct cagttatcaa
     4381 agattacata gctagaaagt tagaacatga gtcccagttg attgaagaag atcgcagagc
     4441 tatggaaaag tatcaggttg gtacttgtct gttcgaattc catttcatat ttgtgtatgt
     4501 aaatattttg ggatacctct aatgtgtata acttgcctcc tttcagtatt tccttattag
     4561 agttaaaaag ttaattacag tacagtgaca taactatggg gagggaggct tttttggttt
     4621 gtttttatct ttgaacagcc tcctttcagc catttccttg atgtggtaaa ttatagagca
     4681 ataccatcta tttaacttat ctgagtgttt catgtagtac atgttgcaac atagtctgct
     4741 gttggtatct tccatatgtt ggtgaagata atgactgttg catatcttcc caacatagta
     4801 gatatcaaag agactcccaa ttctctgagc tgccatctca tcacatttga cataatggtt
     4861 tgtggtttaa acaaaatgga cactgttttc attcctatgg ccccatgtag aatttcaatg
     4921 gggagtatgg taagttagga tgcatattgc cgatcctaac ttgtttggga ctgaggtgtt
     4981 gtagttatta tagtagtgtt gtttctgttc ttggttccag tcggcgaagt ttccaattac
     5041 ttgtcacctc ttcttcaaca acaacaagaa tctcttcata tctatcacat attcacttaa
     5101 ttccttttct taatttgggt ctgtgggatc ccttgctcaa ctgacttcga aggtaataaa
     5161 gttgtccttt tttttttcaa gaaatccttt tcatttgttt cttgtttggt tgaaacaaat
     5221 atggagaatt ggaactttta ttatttgtat ttttggtttt gtcaggtctg tttaattttt
     5281 atgtgaaagg gaattctgag gctgaaaagt ggaaaattgg aaattttaat tgttcttgca
     5341 tctctttttg tgaaatattt atgggcattg taaagttgga gaaggaggac taataagtgg
     5401 ttaagtacac aggaattgct gtttgggtct tgtttggttt gctcttttat ggttgatatt
     5461 ttttgcttga caattgtaag aattaaaaaa aggaagttac tttgattgga ctgtagaagc
     5521 tatgatcttg ataatcaaat aatattgaaa taattttggg gtagaaggta gtcgagtatt
     5581 gcctagttct cctatcagta ttaacattat tattattctg atactatctt attctttgat
     5641 tttggtatta cctgtcattt cctttgcttt agttatggta cggtttgttg tttacttgtt
     5701 cctttcttta ttgttttcat cgtgatttct tcgctactgt atttgtttca ctttaactga
     5761 ggttctgtcg gaaacagcct ctttaccttc acaaggtagg agtaaggctg cgtacaaacg
     5821 accctcccca aaccccactt gtgggactac actaggtatg ttgttgtttc tgttctttca
     5881 aggatttttc tttacccaat tgatatttca atggataacg aactatcaca tataacattc
     5941 taggttatag aaagccactg tcatcatatg tccgagttca atattatcct ttcagcaata
     6001 cgtcttgtgt actctgtttt tctgcttttt tcttttggga gagggacgcc aggagtggct
     6061 gaaataactg tctttcattc tatactatct ttttgataaa gaaggatata ctattggcat
     6121 ctgttgcctt ctattagttg ttctccatgg ccacattttc tttcaccatt gaattagatg
     6181 cttgacttct attgtcttct cttggctaca agcacctaga atcactgctt aaacttgata
     6241 ttctctgagc tcattaacta tgcacctgat tacgggtagt ctacttgaaa catgaaatat
     6301 tactccgtaa ccttttctgt gtcctcgaga aagaaattat cagatcttta tatccagtta
     6361 tctcgaattc taatttatct tcatctgact tcttatgaat ccttgaacaa aattaagaaa
     6421 tataacattc tggtcctttt gcaggaagaa tcatcaataa tgagaaaaga gatccaggat
     6481 ctaagaacaa atgctagaat atttcagctt agcaagtgta ctgcttgcac attcacccta
     6541 gaccttcctg ctgtccactt catgtgtatg cactcatttc atcagcgctg tcttggggac
     6601 aatgagaaag agtgccccga gtgtgctccc gagtacagag ccgttctgga aacaaagaga
     6661 agcttggaac aaagttccaa aaacccagac cagttcttcc aacaagtcaa gagctcaaag
     6721 gatggatttt ccgtaattgc tgattatttt ggcaagggaa ttatcagcaa aaccagcagc
     6781 gggccttctg aagctaatgg atcaaacagt gcttcttccg gcaacgattt ctagcgtttt
     6841 gtcagcacat tttttgagta ctaaagttgt tgagatctct ccggctataa agaaagttca
     6901 ttgagctaca tgttcagaag aatgtcatcc attttgtttg gtgtttatta ggccacttgt
     6961 ttctttaagg ttattgttga gctgcagttc tacatctttg tgtgaacaaa ataaaaattt
     7021 tttatgtgtg cagaagaaca tctgattgat ttgaggataa aatttgcact aaaaaatgta
     7081 ttttgctgac attgattaca agtgggatta gttggtattt tgacaacata ttattagtat
     7141 tacttaataa taaataatgc atcagcagct aattatttat agggaaatta tgtatgttaa
     7201 tttctagtct atattttgcc aaaaatagaa ctctattata ttatcgtcaa attgttaata
     7261 agtgaaatcc cgaaataaat actaacaaaa tgaacaaagc ttctcctcca catttatttt
     7321 tttaaaatca atataaatat taaaaaataa gttaccaaca acatattata tctcatataa
     7381 tgaatcaaat attcaataat aataataata ataatgaaaa aaattcggta gttgttagta
     7441 gtataaaatt ggaaatacaa aagtctaaaa aaatcattac tttaaactta accctatcga
     7501 aactactccg agcgtccata gcaggaaaac gaacaaaggc aagagaacgg cgatggcgtt
     7561 gaacaacggt ttgcgttcat gtgcatccat tatctccaaa actggtattc tcatctcgta
     7621 gaacttattt ttttctatta tcatttgttc atttggtttt ttttaaaact gatttatgat
     7681 tattggaatg atatgaatcg attgatacag agctgatcga tacatacttt tttttaaaat
     7741 tgttgttgat ttattgtgat tactgaatgt taagctgaaa atatgaaaga gagaagtcaa
     7801 tttagatttc cgctgctgat ttaggtatcg gttttttaga tctaccattt tctggggtat
     7861 gcgcaattgg catatttttg tggatctgtt tgatgaaaag tcaaattaga tttctgctgc
     7921 tgatttaggt attgcctttt cagatctacc cattttctgg ggtatgccca attggcgtat
     7981 ttttgtggat ctgtttgatt tataagaaca tagttataga tttgcgatt
//
LOCUS       scaffold2389_9406-22232   12827 bp  DNA
FEATURES             Location/Qualifiers
     source          1..12827
     mRNA            join(1001..1023,3746..4849,5192..5490,5574..5718,6521..6636
                     ,7017..7225,7545..7964,8069..8109,8609..8677,9159..9259,935
                     3..9437,9520..9618,9694..9762,11079..11210,11309..11403,115
                     37..11827)
                     /gene="g1.t1"
     CDS             join(3962..4849,5192..5490,5574..5718,6521..6636,7017..7225
                     ,7545..7964,8069..8109,8609..8677,9159..9259,9353..9437,952
                     0..9618,9694..9762,11079..11210,11309..11403,11537..11642)
                     /gene="g1.t1"
BASE COUNT     3593 a   1915 c  2201 g   4163 t   955 n
ORIGIN
        1 tattaataaa ttattctgaa tattaattaa aaaaaactat ctaatgacga gttcggctat
       61 atatagtata tattctaaga aggttcgaaa atatatttat atatcattca cttgaatata
      121 catttactta ttataaaaac aagttattta taaatagtat agaaaggatc gaatttaaat
      181 tagtttattt ttcaattcat aaagatcaag atcaaatgaa tgttattatt tttttgacaa
      241 gtgaagattt attgttaacc tctcaatggt caataatgat gcgagatata aatatttagt
      301 ttcaatttta ctaataaaaa aaagattttt tgatcattca aatatcaatc gcgttatatg
      361 tatcgattga tcaatataat cttgtatgtt cacctatatt cttcgttaaa aaattaataa
      421 ttgaatttat cattctacta tagttaatta aaaaacttaa attaagctta catcgaatat
      481 ctcgatttta aatttttaac cttttttttt catcatacat tttttcttta gagttatttg
      541 atatctttta aagcgtaaat aaaattagaa aaagccgggc aaagccaatt ttacgtgtag
      601 gtaacatttt ttcttagaaa gaaaatttag gtagaataat agtgcgtaat atcacttcga
      661 attaactttt tttttctctt tatagaaaat aaaatatatt taaaaaactt caattctatt
      721 ttatacacta ttttgttact tcaagaacat aaaatttctt tttcaagaaa gatataaata
      781 agattttttt catccatata tgttagtgat aattttaggc ttaattactt aaagaatatt
      841 atataagata caaatgatat tcgagtcatt tatatctttt tatttatgta ttacaatttt
      901 tcttttatat gtttaaacta tttcagcctc gtttttctca tcttatcttt caacgtcact
      961 ttcacaggtc ttatataact ccactctcaa tttcatccct cttggtgtaa caagtactaa
     1021 aacgttagta ttattattcg ctttcgatct aaattcatat gactttaaaa tacgtcacta
     1081 tgatgtaata tctgttttat aacaaatata tctcatgttc ttatcctaag tttgtttcgg
     1141 tgtcatgtac atctcctctt ttacagtttc aatatcctta cagtgctact atatgagatt
     1201 tgcataaatc taagatactt gagacttttc ctcttcgatc gataagatat gtcatatgta
     1261 tatcgatcat aaccttcatt ttgatctaat ttgaaatctc taaatttagg ataaataatt
     1321 agacttcaaa cgtgtaaata taacatgaaa atagaacttc actaaacacc aatagttgtt
     1381 gaattttttt tttttgaaat ttgtagtact aatataaaaa ttaaaattta tacaactaat
     1441 ataatataaa taatgaagtg tattaagata cttaaaaaaa tatatgctct aataaaataa
     1501 aagaaatata ccatgaaatt taatgggcag attagttaat atcattactc aatttgtagt
     1561 cactaaaaaa gaatatatca taattatagt gcgaaggata aattttaata tatttaaaga
     1621 tattcgtgaa tgtgataatt ccaattattt ttatttattt taaattaaaa aaattatttc
     1681 atttcaaaat atgtaggggg taatatatta ttttttaaac accgcaatac tnnnnnnnnn
     1741 nnnnnnnnnn nnnnnnnnnn nnnnnnnnnn nnnnnnnnnn nnnnnnnnnn nnnnnnnnnn
     1801 nnnnnnnnnn nnnnnnnnnn nnnnnnnnnn nnnnnnnnnn nnnnnnnnnn nnnnnnnnnn
     1861 nnnnnnnnnn nnnnnnnnnn nnnnnnnnnn nnnnnnnnnn nnnnnnnnnn nnnnnnnnnn
     1921 nnnnnnnnnn nnnnnnnnnn nnnnnnnnnn nnnnnnnnnn nnnnnnnnnn nnnnnnnnnn
     1981 nnnnnnnnnn nnnnnnnnnn nnnnnnnnnn nnnnnnnnnn nnnnnnnnnn nnnnnnnnnn
     2041 nnnnnnnnnn nnnnnnnnnn nnnnnnnnnn nnnnnnnnnn nnnnnnnnnn nnnnnnnnnn
     2101 nnnnnnnnnn nnnnnnnnnn nnnnnnnnnn nnnnnnnnnn nnnnnnnnnn nnnnnnnnnn
     2161 nnnnnnnnnn nnnnnnnnnn nnnnnnnnnn nnnnnnnnnn nnnnnnnnnn nnnnnnnnnn
     2221 nnnnnnnnnn nnnnnnnnnn nnnnnnnnnn nnnnnnnnnn nnnnnnnnnn nnnnnnnnnn
     2281 nnnnnnnnnn nnnnnnnnnn nnnnnnnnnn nnnnnnnnnn nnnnnnnnnn nnnnnnnnnn
     2341 nnnnnnnnnn nnnnnnnnnn nnnnnnnnnn nnnnnnnnnn nnnnnnnnnn nnnnnnnnnn
     2401 nnnnnnnnnn nnnnnnnnnn nnnnnnnnnn nnnnnnnnnn nnnnnnnnnn nnnnnnnnnn
     2461 nnnnnnnnnn nnnnnnnnnn nnnnnnnnnn nnnnnnnnnn nnnnnnnnnn nnnnnnnnnn
     2521 nnnnnnnnnn nnnnnnnnnn nnnnnnnnnn nnnnnnnnnn nnnnnnnnnn nnnnnnnnnn
     2581 nnnnnnnnnn nnnnnnnnnn nnnnnnnnnn nnnnnnnnnn nnnnnnnnnn nnnnnnnnnn
     2641 nnnnnnnnnn nnnnnnnnnn nnnnnnnnnn nnnnnnnnnn nnnnnngagt caaacaattt
     2701 aagtttgatc gaaaatttgc gcatgaaata tttatttttt ttttaaaatg aaatttatat
     2761 tcgtaaacta cgtaaaacat actatgagta acaataattg atactccaaa atatttataa
     2821 gatttataaa aaattttacg atcaaagata gattcgtttg gctcttgaaa ttcaaaagtg
     2881 atatatgaaa tgagacggaa atagtacttg tctaatacga tttacatcac ttatatgatt
     2941 gttagactat tacacaaaat gcttatcaca aagtgtttac ctaaagacag agacgataac
     3001 taaggtgata ggttgattgc gacgatgtgt tatcctgaat ttttactatt aaataaaagt
     3061 aacttaacaa atcaaataaa atattttctt atcttttaaa ttttattaaa tcaaataatc
     3121 acataaatta attatttaag taataattat aagatatagt tgcttcaatc acaaaattgg
     3181 ataagtctta caacctatta acgccctatt gggtcctttt tgccaccatt ttttaattcc
     3241 gttaacagac cccgcgtctt tactgctctc taacctacgc cagggtgaac agtgcgcact
     3301 caccgtcact ttatccacgt gtcgactgca tgtccccgtt aactctgacg tgttcatttt
     3361 tataatatgg cgcgcattgt atccctcagc gcacattagc ttctctactc ttttgattta
     3421 tttattttcc aatttcccac ccaattttta gttctttttt actctacgct taaaatatac
     3481 catcccctta actactgttt cgtttttttt ctctctgcag aagccgaaaa atccatttgc
     3541 ttaaaagcta tttgtctgct tctgctctgt tgcaaattga taacttcaag ggaaaaagag
     3601 cattcatatc gttttttttt gattacttat aagttttctg ttgatttata tgaaaatggt
     3661 gatatctgct atatgaaatt tatttccaac tagttagcag aaagcagaat aactggattg
     3721 gttcggtttg gtttcatata ttcagggata acatagttga gctgttgaaa ggtgatcagg
     3781 ttgagtagaa tgtgttttaa ttgatattgt tggtgatcgg attttttttc cggcggttgt
     3841 acggtggatc ggcgtttggg tttgataaag gtgaaagtag ttgaggaagc gtgcgggcgg
     3901 gtgggaactt cttttttttt tggttgggtg agatttttgt tcacgtgagg ggtgtgaaaa
     3961 aatgccgcat agaacgactt acttttttcc aaggcaattt cctgatcgtg ggttggatgc
     4021 gtctgcaaag tttgttaatg atcacgagaa ggagaaggag aagaagatca gtgacgttga
     4081 agatcgaaaa tcttcttcga aagagagggt tgtcgcatcg aaacagctca taagtgatgt
     4141 gaaagagact gataacaata atggtgatgc tacgttttcg tacgggaacc gtgataagat
     4201 tcacgggaag cagttggctg cttttgtgaa ctggctgact gagaaaaata agaaagggaa
     4261 atcgatacgg aatcacgtga agatcaagtt ggatgatgga gatacagagg atgaacatga
     4321 acttttgctg cctgttccac ctgaagctgt accgatacat gaattgcagg ttgattgcca
     4381 cgtggcaccg ctagagcaga aacagcaggg gacatttgat cggaaagctt cattgcagag
     4441 gttatcgagt agtggaagca attacagttg tgtggggaag caatttgaga gacaaacttc
     4501 attgcaaagg ctgtcgagtt ggggaagtac tagttatgcg gggagtttgt tttcaggaac
     4561 aacggttgat gggaactggc cgagtacggg agttaaagac acgcagacgt cgacgacaag
     4621 ggaagtggag gaggaagtgg tggtgcagga tgcagaggag agagttgata acgaggatac
     4681 attgatacag aagtcgaagg agagctatta cctgcagctg acgctcgcta aaaagcttgt
     4741 agagcaagca atgcttactt ctggagagcc tattcttctg caggagtgca aaaatatcaa
     4801 gggccttggt ggatcttctg atgctcaaac tgtatcttat cgtttatggg tatatatacc
     4861 tctatctttt cctccctctt cctctctctt tcacaaacac tctatagtgc tgcgggaaaa
     4921 tgcatgtttt ttttccttcc aaaattggga gtagcggaaa tggaggagga gattatatgg
     4981 tggtaatcga accctcacag attagataaa tattcaggta gccaatagcc aatcaattga
     5041 gctactgtga tttcatcgga agaacatgtc tgatagttat tcttatgggg gagaataatt
     5101 ctgtttccta ttagtttagc tgtaagtatt tatcatttat tcctgtgggt tcttaattat
     5161 ttgactgtga agtttgtgaa aaaaatttca ggtgagtggt tcgttgtctt atgctgataa
     5221 gatatctgat gggttttaca acatattagg aatgaatcca tatttatggg ttatgtgtaa
     5281 tgccacagag gatggtaaac aaataccatc tctaatggca ttaaaaggaa ttgaacccag
     5341 tgagacatca atggaggttg ttcttattga taggcgtggg gattcaatgc tcagggaatt
     5401 agaggataaa gctcaagaaa tttactttgc tgctgagaat acgttagtct tggcagaaaa
     5461 ccttggcaag cttgtggctg tctatatggg gtgagtttat tgtttttctt tcgaagtatg
     5521 ctcctttgga cttcatattc ttgtgtgtga tattggtttc cttgaaattt aaggggctct
     5581 tttccggtgg aacaaggtga tcttcatcag cggtggaaag ctgttagcaa gagattacaa
     5641 gatctgcaga agtgcattgt gctaccaatt ggcagtttct cctcaggact ttgcaggcac
     5701 agagctattc tgttcaaggt tagtgagaga cttctttttc atatgtttga acttcgaagc
     5761 ctcaatcgtc tttttcacat tctttgcaat tagatccatg tggaaattgc ttctcctccc
     5821 cctctcctgg tgcttttcat gggttccact ttagctgcac attgactggt atagtaggag
     5881 aaaaataagt aagtcttcga tccgaaacct gagaagtaat ttgctgcgaa taagatgaaa
     5941 tattttccta attagggtca aatgagttgt gctaagtgac tggaaagatg ctagttatag
     6001 tgcattattg actacaagaa gtgtttcaag tttgtgagta gacagtgatc aactgcccct
     6061 ttttgatgaa tttgtcagtg tgttagctgc ctcagtgctg caatcggact tgagaagtta
     6121 tgtacttgat tatgaactca gtatggtgtt caataaaggg gcatattgat tgtcagtttt
     6181 acctaggttg ttttcatagc ttttgagcga cttaacaaaa aagtttctgc ttgacactca
     6241 ccataggcaa ttaataggta ttgcatataa aaatcaccct tgaaagtagc ttgtgaagaa
     6301 ataatcataa tggatcttat ccagtaatga atgtgaaatt aaggctcatt tattctagtt
     6361 gaaataatat cttttccccg tgtaattgtt tagtgggtag gctggcaggg tgagatagag
     6421 ttctgacttg ctctctcatt tcatcattct tgtaattagt tgattattga aaggaaggtt
     6481 ttcaaagact gaatttaact ggtgatttta tgatatacag aaattggcag attacgtagg
     6541 tttgccttgt aggatagctc gaggttgcaa gtattgtgtc gcagatcacc ggtcttcttg
     6601 tctggtaata attgaggacg acagaagatt gtcaaggtaa aacatcttat ccactatctc
     6661 ttcaattaaa gtagttatct cctctaacca tcaaccagta ttttctcctt agcggttttg
     6721 gtttatgttt caaatgtatc tccaacattt taatctgata taatgtttga gacctcatta
     6781 ttggttactt cgtacttgac atttctttca gactttaatt gtgctttcat gagtatttaa
     6841 taagattaaa gtagtggacc tttactgctt caattttgca ttataatctt caggtatgac
     6901 acatttctga aaggcccaag tccaacgatc aggagattta atacatgttt aaatactggc
     6961 gatcttgatg ttcattttta gttcattatt attgacttgt gtgtttattt tatcagagaa
     7021 tttgtggttg atcttgttgg ggatccagga aacgtacatg gtccagattc ctctatcaat
     7081 ggaggtgtat tgtctcgtgt gccttcacca cttcaagtat ctcatttgac agagtttcaa
     7141 caaccttata tggatagtga cataagtaat cagttactgc attcaaatga cacatttgct
     7201 gctccagaaa atgctttgca tacaggtgtg ctattattta attggtgcct attgatagaa
     7261 gaaaagggat gtcgctggtt gaacgtgaag ttgtttatat aacagaaatg ataagatgat
     7321 tggccttcta atatggatca ctatatatgt ttatctctat tacaaagtag tctgattgca
     7381 gcaaaggaat aagctcatgt ggaagttttc ttccggactt catagaaaga gcttgtttta
     7441 tgcatttatt taattgttag aatcagcagt tgggtaattt ttgaaattca gaatcttcat
     7501 tgtcactatt agagtgaata aatttgcaat ttcttctctt gcaggccccc atgtggagag
     7561 taaacatgtg aagggaattg ttgtcagcga taagccaaaa tttccaaatg atccacttta
     7621 ccaaccttat caagctttgg acgttaagcc atgtgaagtt cttgttgcgg ctgaaacagc
     7681 aggagatgtg aattctagac ctagagaaga caaaattatt atcaggcaga cttacaagaa
     7741 ggaggttgtt ctgtccaaaa attcaccact gcaatctggc agaccgccaa aatctacttt
     7801 aataggcaaa atggatgtaa tggagcctcg aggtagaact gggaaccgtg agaaacatcc
     7861 gacaacaaca aatccaagat atctgcatct tgaacctttt cttgcaatgg actggcttga
     7921 gatctcatgg gatgaattac atataaaaga gcgtgtaggc gctggtgcgt ctttgtcaat
     7981 aaatatgaac tggctgtaaa ttaatcctca gttattgaat cctgtttgac atcagtgtat
     8041 cttgatgtac tactcttctt tcatgcaggt tcatttggaa cagtacatcg tgctgaatgg
     8101 aatggatcgg tgagtgttat ttattttgtg ttgtcgcaat agtaatcatg atgataattt
     8161 agaagattag aagattctgt tcgaacctaa aaaatataat aatcattttg catgtttgta
     8221 cctgtattga ctgcattact catcaaaggt gtagggatga tgttgtgtca attatgtaaa
     8281 tcacattgaa ataagacatt tgtataactc catgtcgata gaattgtaat gttcagatca
     8341 ttgcttgatg atgctagtgg tatctcatta ttgactaaac ttccccgtat gaggtagtcc
     8401 aatttgctct tactttgtgg tttctagatt agacatttcc tcttagcttg cctgtattac
     8461 taggggaaaa aggattggca acacatgcat gaagttgaag ttccatatat ttttaaaaga
     8521 tgctttgtgg aaactatttt tagtgtcgga aatagtgtgt gccttctttt ttttccggac
     8581 tgatcgagta tggaactgat aactgcagga tgttgcagtc aagctgctta ctgtccagga
     8641 gtttcatgat gatcagttga aggagttttt aagggaggtg agtgcatata attgttggtg
     8701 gaactgttgt atgctagcta cagtaaaatg ttttaggttt ctgataaaaa taagactact
     8761 ttctacagct gatccttctc tgctttttct tgtttcccct ctatgacgag ggcaagcaca
     8821 aaaggcataa ctacagaaag aaacagtgct tttgcttttt gtttagttta atctaataca
     8881 cagcatctga ccaaactatt tggattgaga tataattgta gttgttgtaa tttaattggc
     8941 atttcgcaat ctagtctcaa tttgttgtga attgcgttta tatatatgct tgtaatattc
     9001 tgaaatctag ttcatggatt tgtaaaaaga gggttccctg tattgaatag agcgatcctg
     9061 cattctttca ccttttcctt tgtttcattt tcattttatt tacattcttg tattggtatc
     9121 tatcattgga tggtaactca gtattcatgt ttctgaaggt tgcaatcatg aaacgcgtcc
     9181 gtcatccaaa tgtggtgttg ttcatggggg ctgttaccaa acgccctcat ctatcaattg
     9241 tgactgaata tttgcccagg taacttttgt ttcagtggct gcataacatt cttcctttct
     9301 aacttcaagt aattgagggg cctaagtttc tgtgccttga tgacgaggat agaggaagcc
     9361 tctaccgtct gatacacaga ccagctgctg gggaattgtt ggaccagagg agacgtatcc
     9421 gtatggctct ggatgtggtt tgtgtcaatt tcacattttc tcagtttcat acttttgatg
     9481 ctttcaccta gaaaagtttc tgattcgctt gaaatacagg ccaagggtat caactatctt
     9541 cattgtctga gcccacccat tgtgcattgg gatctgaaat ctcctaactt gttggttgat
     9601 aaaaattgga atgtaaaggt aaactgttgc ctacttacct tcgagtcaaa agttgaattt
     9661 tgcagttttg atattctgaa atgtttcttc caggtgtgtg attttggtct ctcaagattt
     9721 aaagctaata cgttcatatc atcaaaatca gttgctggaa ctgtaagtac ctcctaacac
     9781 aaacaaacta tctttaatat gcaagaaaaa gttgcatatg tatcttgtgc caaataataa
     9841 tgagcaagga aatagttgcg ccgagatgct tgtccttcac cttgccgtag acatttagaa
     9901 tgagcagcta atttgtgtga actcttcact ttcggtgctg cacgtgtgtc gacatgacat
     9961 gggtgtggta tccataatga tatggtcaat ggattttggg tactttcgaa ccaaaatcaa
    10021 ccgagaattc gagacagata caatcttggc atatgttctt ttatctttaa aagatatttg
    10081 tgctaaaaag tgcgtaataa gaaggttctc taaagatatt tacaggcttg ataccattga
    10141 gtgtccaatg aactcaacaa gtctatcatg gcctctatat cacttgcaat agtcacacgt
    10201 tacaccaaaa aacagtaaag agatgcatct gtacttaata acaattacat atttaaactt
    10261 gatctcaaaa atccgtgcat tcctttcctt ctagatagtc ctccatgatt taagaatttt
    10321 ttaataacta tatcttagaa aattgaatta tttttagctg aaaccccgtg tacctgtatc
    10381 cttacttgta tccatactcc tgaatcttta aatttatttc gtggaggatc agatctctag
    10441 gtctgcaccc aaattggtca cccgcgtccg agtttgagca actagagaat tatgagctgc
    10501 ttggctccat ttactgatct tagatgccaa gtcttttagc cattagggtt gcaaaaacat
    10561 gcgaattgaa tactgtagag cctctgatac aggcagctgt tgttttttta ccatgataat
    10621 ttctagatta caatcgtttc tttctatcac atctacattt tagcccggtt ctaatatgga
    10681 aaaccacgtg atgtggacaa aacacgttct tctgtgaaaa tcggctagca aagtatatga
    10741 agagtatgga tgtagttaag aattttacag agcttctcgt ctcttggttt cttaagtagg
    10801 tgctatctct gatatttcct tttgcattgc cttctttaat tttcagaatc ttcttttccc
    10861 gtttaatagg aagtattgct ctaattgctt tcaatagtct gtgaaatgca actgctctaa
    10921 tgtttgcgcc tgctactcga tgaacatatc tgtcatcgac aatgtaccta ctcccattgc
    10981 agtacaaaga catctttttt gaactctaca tttttcaggt tgtgcaattt tttgtacgtc
    11041 cttcaataag cctgtaactc tcttgctttt tcttccagcc tgaatggatg gcccccgaat
    11101 ttctccgtgg agaaccctca aatgagaagt ctgatgtcta cagctttggt gtaatattat
    11161 gggagcttgt caccatgcaa cagccttgga atggactgag ccctgcgcag gtttacttct
    11221 tccctgctgc cccccacacc tcatatttct cccggactta aatatcaaaa aacacgatgt
    11281 atttgacgtg ttatttgtga gctttcaggt agttggtgct gtagctttcc agaacaggag
    11341 gctcactgtt ccacagaaca cttctccaat gttggcgtct cttatggaag cctgctggaa
    11401 tgagtaagta gacatccgca tcctgtcttt ttccatcgcg atctctacta gtcaacttgt
    11461 gttgtcaatt gtcaaagaat tctctacctc tgctctctat tttttcgtca gttaatactt
    11521 gcacgtattc tcgcagtgac ccggtacaac gcccatcctt cgctagcatt gtggatacat
    11581 taaagaaact actcaagtct ccactacaat tgattcagat gggaggaaca atgaagagtt
    11641 aagatactct ccacttatct aggagaagaa taaattcatc atagtccgga gatacatagt
    11701 ttacgtaacg ctgacgaaat tcggtaaact ttgcccaaca actgcaaata tgttggctct
    11761 cttcaacttt ttgaatgata aacaagcctc tgttagttcc agttatagat aaagaggcat
    11821 ttctaaagct gtttaatttc ttgcaagata ctactctaaa ctttgtcagc aacaaatgtg
    11881 aaataattag aggctgaaat tataattatg tagtagtatt tggagaagta tttattcctt
    11941 gtagaaatct aaaattatga agcatccagg gaagttttta ttctaataac agcaataata
    12001 atatagaaaa ggtcagttat ttatggttta tctatcttta tattcttgtg gattgtccgt
    12061 tgatacttgt gaatatgcta cacaagatgt tactccaatt ttttctcgtt tattgtaaaa
    12121 aaaaaaaaaa aaaattttga aactgaaatt gcatattcaa atataaattc aaattcacga
    12181 atcatgattt caagttaata cttacatggc actatcatgt gggttcagcg ttggttgatt
    12241 ttttttccca agctagtgcc acgtaagcca aaaaggggta gaaaattagt tataaaataa
    12301 gttcatgggg taatacgacc ttagtatagt ataagtgtgt ctcttaaatt ttgggtatag
    12361 attgaggggt acttgtgcat tatccctaaa tttaccaacc ctgcatccac atacacacac
    12421 attctttagt atctcaaaaa caattgataa aacgctttta atttacgcga tttatgaaca
    12481 agtctagcga acactattta gagtctcttt ggttaaactt aacttcttct ttttttcttt
    12541 tcaatctttt aaattattta acttaaatta agaatttagt tttttaattt aaaaactatt
    12601 aaactactta aaatatctaa ataaattaat tacagaggct tttaaatgtt ctgtttctga
    12661 taaatagttt aaagttagca atgagattta caagtgaaaa tagagtaatc aagagtattt
    12721 ttgatagaag atgttagaaa ataatgcatg tattaaattt gtattactat ttttctcttt
    12781 agtatgtttt ttcaatctat gtataacttc tacaagtatt aatcaca
//
LOCUS       scaffold7639_27837-33450   5614 bp  DNA
FEATURES             Location/Qualifiers
     source          1..5614
     mRNA            complement(join(1001..1334,1971..4465,4534..4614))
                     /gene="g2.t1"
     CDS             complement(join(1982..4465,4534..4542))
                     /gene="g2.t1"
BASE COUNT     1467 a   979 c  888 g   1423 t   857 n
ORIGIN
        1 ttcatttccg aacatataat cacttgagag acacgaagat agattactag agttcttttt
       61 ttgaatcacc atcttaacag attttgtcct ccatagagtt ccctagttcc atcaccttcg
      121 gagccttcaa atctctcgac tattgagtgg caatctattg cctttttaca tggagagttg
      181 ggagaatggg taaataggta taaaagattt gagagaatgg gtaaatgggt ataggagatt
      241 tgggagtatg atgtcgggtt attttaaaca ggtcgggtta ttgggttaaa taaagaatag
      301 gattttataa aaaaaattcg ggccaatttg ggtcaattcg tctaatgagg ggtatatttg
      361 gtgaatttag taatgggagg gataaaatta actttatttt aacggcgagg gataaaatta
      421 actttatttt aacgtcgaga gtaaatttat acaataaatc aaagttgagg gtatttttga
      481 cccttttccc taaaattaca ggtgtttttg atacaaagga aaatgactat tcggaaaata
      541 aataattttt tacttcttgt ttttgcatta gtttgtgatc taaataacta cgtagcgggg
      601 ggtggggtgg tatgggggat acggaggtag tagtgaagat gagaggtgtt ggaagatgga
      661 agatgaaaaa gacgccatct ctaaatgatt gtctggcaca gcagtcacaa gcaagattct
      721 ggagtgctta tggaaacaaa gggcagccat gcctcacatt cggtttagag agcacttttt
      781 cgttgagagt tctctcattt cttttcatgt gaattcccga gtggcgaact caaaattaat
      841 ggggaattgt caatcacaga cttcttgtgg cattcactta ccgcatgagg ttctgcagtt
      901 tcagagcatg gacatggacc atgttcatag gcttgcacag ttttaaggca agaaacatag
      961 ataaataaag aagcatgaag ttccaatggc cttgagacta ccttatcaga tagtttgatt
     1021 ggattgtttc tccttgtggt gtgcgttggc cattgagagt agcttcgaaa ttataacaca
     1081 gcttctcaga gtgaagggaa ctctacaaca aacaggcaat atacagcctg ttgcgcgttg
     1141 gcctatgaga gtagctttga aattggaaca cagcctctca gagtgaaggg aactctataa
     1201 acaggcaata tacagcccct gccaaataga acgaggcata agcttttcga gcaacagagg
     1261 tttcaagtta catgaagagg acaattccaa actagaactc atcaaataca cttccactga
     1321 cattcattaa ctctctgccc atccataaaa cacattatcc aagataaaat catccaggtc
     1381 acctcatgaa tgataccagt ataacctgtc aagtgtcaag ccaacatagt caaacacctt
     1441 ttaatataca aagaatcaat gtcaggctaa taacaagatt cacacactga gatatacagt
     1501 ggctgttaat tctaaacatt aacctcacaa ccattaagct tgagaaatgc caatgaagtg
     1561 tacgcgtagt taaaactact acagatacag gagtgagttt tgagaatgag cgactttgac
     1621 ttccaattca gcaatgattt tggagtttct gccgagagaa tgacaataat acattgttct
     1681 accatgactg ttcaatggtg agcactgagc cttgttaggc atctagacac catgtatgcg
     1741 aggctgctta gtaacagaag attcaactga ctccccatag gagacattta aaaatgtagg
     1801 ttatatatgt gtaaatgaga gttatgtgtg cgtgtacagc agagcggaag aacagaaagc
     1861 acgacaaaaa gatagattta tgtggcaatt gtttgccgaa taattaagaa ataaaagatt
     1921 atcagacctt tgaatcatga aatcgaaaat ttctttatgg tgacgagtac ctatgtcaaa
     1981 attacaaaaa tcttgaagca tgctgcgact ttgctatttc tctcaatata gcaccaacga
     2041 ttgcagcctg ctcaagacat tctgccttgt gcaatgcatc taaaagaata acacaagttt
     2101 tggtatatat attacaccct cttaatcttg tttcttcaaa tagctcatat gcctccatcg
     2161 ccctgttcgc gatgcttagc ccctctatca tagtgttgta acaagcagaa tctggtttac
     2221 ctcccttggc ctggaatttt tgaaagagtt tatcagcctc tgatacattt ccggcctttg
     2281 caagcccaga gatcatggtt gtataggtga tcatattggg tgttaatcct tctttctgca
     2341 tctcttgcca aaacacaaat gctttattga attttcttac tctacaaaga ccattaatga
     2401 ttatgctata agtaaaagta tttggagtgc acttcaactc cttcattgac ttgacgcaaa
     2461 caagggcttc gtctatttct tcagccttca ctagtgcatc aagcaaacaa ttccatgtgt
     2521 atacatttgg ggacaagcct ttttgcatca attcttccat gattagatat gcttcgtcta
     2581 ttctacccac tttaccaaat ccgtctacta gactactgta tataaccaca tttaaaggaa
     2641 cacctttaga ttttgcttct tcaaaaagca tgtaggcttc atcaagtctg tcaatcttag
     2701 caagcccatc gatgacagag ccatatgtta ctacagttgg ctccagacct tttactttca
     2761 tctcctccag cagctgataa gctttattaa ctttacctga tttgcagaat ccatctataa
     2821 cagtattata agcaaaagta tccagcacat acccctgttc cttcattgca taaaacagct
     2881 catacgtttc ccgagcacag ccggctttta tgaggccatg gattagtata gaatagctcc
     2941 tcacatctgg agtgaatccc caagttttga tttcctcaaa cagagaccta cctttctctg
     3001 tctcaccagc tttgaaaaca caatccatgt aagtattaag gagggtaagg tcgggagaag
     3061 ctccttgacg caccatctcc ttgtagattt tgtggccatc ttcttttctc ccacacatga
     3121 aaaagttcct gatgagagat gtatagacaa tggcagtagg agtaagatca aaatccaaca
     3181 tttgttcata gagtctgtat gcatcatcaa ctctacctcg cctacccagt ccatctatca
     3241 gagaacaaaa tgtgaattca tttggtctac aaattttatg atccatagct tcgaagatag
     3301 aacatgcttc atcaagttgt tgagccttgc atagacgatc aatcattata ttcacagtca
     3361 atacattagg aaacaagcca actgcctcca tggtgtcacg aatttctata gcaacatcaa
     3421 gtttccgtgc cctgcagagc atgtctatga gaatattata ggttgaaaga ttaggtgcag
     3481 catctttcct catgtcctga aatatcctta atgcctcttc cactctttgt ttcttcccaa
     3541 ggcaagtaag aagactatta tatgcaatca cacttggtat tgaccctttt tgtctttgtc
     3601 tctcaagcaa actatatgct tcatcaaatt ttccagcaga tccgtaaccc atgatcatgg
     3661 tattataagc atatgcacat ggaacagtcc tgttgaactc caactgctca aacaagtcta
     3721 cagcttcatt cagtctatta gctttgcaaa gaaccccaat catactggta tatgtcacat
     3781 catcaggtaa aataccatgt gccttcaact catgaaagaa tttccaggcc atatcaactt
     3841 taccagcctt gccgaaacag tcaatgcaaa cattatagag gacaatgtct gcatcaaaag
     3901 cattgctttt catctcatcc aacaaggaca gagcagcatc aactctaccc tccctagcaa
     3961 aagctcgaat tacagtcgtg aataaatgta catttacttc atatcctaat tcctgcatct
     4021 gatgaaatag ggtgagcatg agatcaggtt cttgtacagt agaaagcgca cctattacag
     4081 ttgtatatgc agaaaatgca ggacgaatct taaattttct catggtttga attagatcaa
     4141 acgcttcttt aattttttgc ttctttacac agctaacaac caactcaatc gatacagtgt
     4201 tcgatgggcc aaatccagcg agactcattt cttccaaaat ctgttccaga tattcgaaat
     4261 ttctagtcct ggccataacc atgagaagtg aattatatgc ttcagggcaa tgtgctcgga
     4321 gggttgtctt ctcagcccat ccaaagtagt ttaatgctgt gttgacatcc tctagtcgcc
     4381 ttaatactcc agtgaccact tcggtactcg gattttcatc acatttggat aaagcaatct
     4441 ctatagaagg tccccaagga tcactctgca agatcttgca aacagaatcc actgtttgcc
     4501 ttaaaccctc caatttgttt gaaaaggcct cactccaccc atgtgtgtta tctactccat
     4561 tctgcacatt ctctaattgg ctcgaaaatt ccgggtttct ctctggaatg aaggagctga
     4621 caggtctatc aaagttggaa tatccattat ttgaaactga gaacctcttg caattagcaa
     4681 atacagcggt gcgttttaag tcatactgag atcgcaatcc taaagcaaaa cataaaaaga
     4741 gtaagccact aagatacnnn nnnnnnnnnn nnnnnnnnnn nnnnnnnnnn nnnnnnnnnn
     4801 nnnnnnnnnn nnnnnnnnnn nnnnnnnnnn nnnnnnnnnn nnnnnnnnnn nnnnnnnnnn
     4861 nnnnnnnnnn nnnnnnnnnn nnnnnnnnnn nnnnnnnnnn nnnnnnnnnn nnnnnnnnnn
     4921 nnnnnnnnnn nnnnnnnnnn nnnnnnnnnn nnnnnnnnnn nnnnnnnnnn nnnnnnnnnn
     4981 nnnnnnnnnn nnnnnnnnnn nnnnnnnnnn nnnnnnnnnn nnnnnnnnnn nnnnnnnnnn
     5041 nnnnnnnnnn nnnnnnnnnn nnnnnnnnnn nnnnnnnnnn nnnnnnnnnn nnnnnnnnnn
     5101 nnnnnnnnnn nnnnnnnnnn nnnnnnnnnn nnnnnnnnnn nnnnnnnnnn nnnnnnnnnn
     5161 nnnnnnnnnn nnnnnnnnnn nnnnnnnnnn nnnnnnnnnn nnnnnnnnnn nnnnnnnnnn
     5221 nnnnnnnnnn nnnnnnnnnn nnnnnnnnnn nnnnnnnnnn nnnnnnnnnn nnnnnnnnnn
     5281 nnnnnnnnnn nnnnnnnnnn nnnnnnnnnn nnnnnnnnnn nnnnnnnnnn nnnnnnnnnn
     5341 nnnnnnnnnn nnnnnnnnnn nnnnnnnnnn nnnnnnnnnn nnnnnnnnnn nnnnnnnnnn
     5401 nnnnnnnnnn nnnnnnnnnn nnnnnnnnnn nnnnnnnnnn nnnnnnnnnn nnnnnnnnnn
     5461 nnnnnnnnnn nnnnnnnnnn nnnnnnnnnn nnnnnnnnnn nnnnnnnnnn nnnnnnnnnn
     5521 nnnnnnnnnn nnnnnnnnnn nnnnnnnnnn nnnnnnnnnn nnnnnnnnnn nnnnnnnnnn
     5581 nnnnnnnnnn nnnnnnnnnn nnnnnnnnnn nnnn
//
LOCUS       scaffold2039_140139-157188   17050 bp  DNA
FEATURES             Location/Qualifiers
     source          1..17050
     mRNA            complement(join(1001..1407,2315..2660,2811..3019,4152..4262
                     ,5131..5241,5692..5789,6247..6362,7438..7670,8178..8375,957
                     4..9695,10040..10127,10732..10837,11866..11954,12722..12865
                     ,13197..13289,14067..14133,14478..14590,14787..14882,15838.
                     .16050))
                     /gene="g3.t1"
     CDS             complement(join(1267..1407,2315..2660,2811..3019,4152..4262
                     ,5131..5241,5692..5789,6247..6362,7438..7670,8178..8375,957
                     4..9695,10040..10127,10732..10837,11866..11954,12722..12865
                     ,13197..13289,14067..14133,14478..14590,14787..14882,15838.
                     .16023))
                     /gene="g3.t1"
BASE COUNT     5998 a   3075 c  2765 g   5211 t   1 n
ORIGIN
        1 tacccaattt tttgtgggcc tactacctct cttaaattct tgtgtcatca aaactttata
       61 tcttttttct tcgggttcat aacctagtga atagttatac gttagagggt gaatcgagct
      121 tccacatctt agattgggaa gacgtattat ttctcttgta ctaggatttc aaattctagg
      181 tgtctccaca ttatctttcc acatgcacaa taaaccatta gcatacatta cataatcata
      241 acgattatta gggttccatt tataggtttt ttcatcttcg tttcgttcta tttttcgtaa
      301 cagaaatttt gttccaccat cacgagtcat agaacgacga tgatgaatat ctacgaagtc
      361 cggttccaat ataagagaat aaatcttttt cgaaacgcac ctgaattgta ccaacgactt
      421 gacaggaagc catgagaata tttcgaaaat tatttcttcg ggaaaaatag ggtttcttgt
      481 attaggtttc atctcgtatg agtagaaggt ggctgaatta gcaataaaca atcctgtcac
      541 aattaaaata cccttaacca attttttttt tttttaaaaa tgtttttaac tatatcaaaa
      601 taaaggggat attaatttac ataaatcaat tcttttttat ttggtaattt aggtattatt
      661 gtttggcatc gtttgtctac tcctagtata acacattaaa gggaatttta aaatccttct
      721 tattttccat ctcttatact ccgtctctct gtctattttt acttaaattc atgtctgact
      781 tcacatacat agtaaaaaac aataaataaa tcattgattt tactatatta cttttataat
      841 aataagttat catattaaaa aataaatgat atatgttgac atttatttat tttatgtatc
      901 attggtgttg attaatgcac aaaatttaag gaatattgaa ccttaataaa gttaaacaag
      961 ttggtggaga tattttcaga aaactactag taaatataat catgttaact aacttttaat
     1021 aaatggtgtt attacaattc tttgacagac aaaggagttt aataaatcat tcgttacttt
     1081 gtcatataat tgcagctcat atacataagc aacattattc ctttcatttt atatacagta
     1141 accaaatatt tacaagtaaa atcgtccatg tacgttttct ccgcctgatt gtaacgatgc
     1201 aatctgagaa atgtagcttt aaaggaacgt ttcgttctaa aagattaacg agttaccaga
     1261 gtctcctcac gaggaagctg aagtgctgag gtctggtggt ggtgagcatt ttgcttgaac
     1321 agccaaactc ttcacaacgt gtcgacatgg atctccaaat acaccattgg aaatgccaat
     1381 gctgcaacta gttcttccta tacaagcctg taatatagtg aaaagtttga ttaagatact
     1441 tagaggtgaa tccagaattt gaagctacct cagatgaaag ctataataat gattgggttc
     1501 atcgtcaaac aatatagata tttgatagat tttataatac gtaaacatgg tcagggcaaa
     1561 aactacagag ttcacgtgat ccgcccctga agacaatctg agtgtttgac agattgacat
     1621 gatcaccttc tgcatcagac tctatatcca gaccccatcc tactcgatat caaggttcat
     1681 ttctttttat ggtttatttt tactctgctg tacaaatata acagtgactt cgaagtcaag
     1741 cagtaaatat attgatctat tagaaaggaa catcaacatt taactcccaa tcaaaacagt
     1801 caagttttca tgcattgttt agcctgacac gtctcttgta attgaaacat accagtagag
     1861 cctttaccct gtacatccac ctggtatata gctatcacta atttaaaaaa tcatcacgtg
     1921 ttaatcaaac gaaggaaacc ctattctcna aggaacatca acatttaact cccaatcaaa
     1981 acagtcaagt tttcatgcat cgtttagcct gacacgtctc ttgtaattga aacataccag
     2041 tagagccttt accctgtaca tccacctggt atgtagctat cactaattta aaaaatcatc
     2101 acgtgttgat caaacgaagg aaaccctatt ctctttgcag ttcttaatta taaatgttga
     2161 tctacttgtc aaactaatta aaaatcaatc atgaagtaac ttagtatctg caagggatac
     2221 atttatctat tcttgcagtc aacatattgt aacgaagaga ggtgaacata gaacatgatt
     2281 ttaagaaatg aaaaaaggaa acaaatgaac atacctgaga tacaacagaa aaggaatttg
     2341 cagcatggca tttgccttgt gagaactttt gacagctgcc attcggactt ccatagcttg
     2401 caaattcaat agaagagatt gtatgtcctt cgtcacactg caagtgcatt tctggtgttt
     2461 tatccatcag ggacaacttt ctgtcaaact ccgaatgaga ccacttatgt agaggtggat
     2521 agtgcttttc cgatacttga gcacaaatgg tttcagtaga acgcgtagaa atggaaatat
     2581 caaacggagt tttatctgtt tcttcaaaga taactagtac attatttgat gtctttagcc
     2641 atgatctagg tatatggtac ctggtcaaaa aaaagtatct ttataagcaa cagaatgtac
     2701 cagcttagat ccatttcact gcacctacac aggtgtagcc tcttacaatc atgagcgcta
     2761 aatttccgag aatgtaaatt ataatttcag caagtaaaag aagttcatac caggcctgag
     2821 taatctctcc acagtttgtc ctacatttat cagagtggta agcaccacga taatcacaag
     2881 ttcttccaca tccattattt ggtgcaacca aagtccaata tcttcctata tggtgaccat
     2941 taacccatgc ctgacctttt cccatgctac taaaatcaag agcaactgga tctgtcccgc
     3001 ctggggcatc aaactttgtc tgctcaacca acgatacaaa ccacttaata tcactcttac
     3061 accaacgaac aaaaaacaaa aataaatgta gcatagaaag cacatgttcc aagaaattct
     3121 gcagtagcat aggaacaaag aaatgaaaag gattgtagag aattcctaat ctacaagcta
     3181 ttcggaacct attctcgaga aggaattttc cttttacctt ataacatctt attctacgat
     3241 ctatgaataa gaaataggag tatctagcta tggagcaatc aataggcaca gaagaagtca
     3301 aacagcgaat atttctttga tcccctcttc aatcaatgat tttgcctccg tcgtatagga
     3361 agtaaaggat tcatatctgg attgaatctt agtactcatt atatacatct tgactaatcc
     3421 caaaaaatgc ttagtggtag ttgttacacg cacttacatt tgaaccgatg tttattggaa
     3481 gtccttttat tctggctata catttgtatc catgtaaaga ttggaagatt ttgagaatct
     3541 tcaacgaact actaattttc tttacaagac aaataatcac gtattgcaac aaaatgggcc
     3601 ccaacagaac acagtcgatt caaagaaatt catatagctg gctccagtta atttgaagct
     3661 gaggcatgca tagtcaattg attggttaaa gtgagaatga aaggtccttg acccattgaa
     3721 aattttccat tttgtactcc gagtttctcg ttacatgaaa gaaaacggtc aaaaaagttc
     3781 acatcactct tacttggtat ggagaaatga aaggatgtct tagattataa aagtcaaatc
     3841 ataagagatt cttaatatac aatgtagctg aaaacttaaa atactatcac agaacttgac
     3901 caaacaatac tgaacatttc ttctaggagt ctttctagta gtatcgaatg tggtgaattg
     3961 cttcacccac aaataaatga tagtttaaga aggcaataaa ggacataagc acatacaata
     4021 gtcagagaat caatgtcata tatatataac ctgagtgaca ctaataatag gaaatgatat
     4081 tgccaataat tagcaagttc tcccctattt tagtgacagc tgaatctggt atttgatctt
     4141 tgtcgactta ccttgtacca cgaaaagact gacggagttg caccagtggg aaactcagtc
     4201 catcctgcac tttcagtact attgacatca tatacttcca ggaattcgcc tctaagcccc
     4261 acctgttgaa catataacta gaagtcaggt ttcctatttt tccattgtat atgaaaaggc
     4321 attaaacaag tttagtcatc ttcaagttca cattaagatc aattttattt attccatgta
     4381 gaagaaatgg tacttttttt gcaagttgat tctgtgtgca tagcctggct tatatcaaat
     4441 tttgtaaatt cacaagcaga gaacagatgg atatagaagc cttgtttttt gaaggttata
     4501 ttttctatac atataggaag cattttagct taactgaagg aacacaatgg gtctacaaat
     4561 gagaagtaat tccagattca caatctattt aaatatgaca accagatatt cactgagaaa
     4621 acatgcatag ccaaaagctt ttggacagaa actaattggg actttttccg cgtattatcc
     4681 acgattctat catcaatttg ctcagcacca ttaacactgt tcatatagca ataacgagtg
     4741 aagtaaacca gcttgtcttt ccagtctagt cgttctagag tagtttctca ggttttttgt
     4801 tttctttttg acaaggtaac taatggtcta taaatcatca acacaaagtg agccaaaatg
     4861 gagtgttcac ataagtggat tcaatcccaa aaaaaaaaag ttagagagga accacctaag
     4921 ccctatatta tctcacaagg accctacaat gtctataaca gaaattggat ctatacactc
     4981 tgatttgcac caataaatct acctttggac tcattacaaa ctgcaagtta cctgagtaat
     5041 tatctgttaa caccaaatac aattgagaag tttgatcctt ttatcacgtg tgaccatcaa
     5101 gattcattta aggtgaaaaa aatgaggtac ctggtaggtc cataaagatg ttgtgagatt
     5161 gatatccccg cttttgcatc ctgtaagctt tatctgacct ttaaaacctg ccccatcctt
     5221 ctccaagaag gcaccataat tctgaaaaat gtggcaaaaa gtccttttca gcttttgaag
     5281 tcagcatggg atgaagtttg agagcctttt atgagtcata ttaaacattt gaaaaaccat
     5341 aaactcataa agtgaaatgg aaattagcct gtaaaacatg catcatcgct gcttactcaa
     5401 gtaaggaaat aaataagaaa gagaaattaa ggttagagat tcaaatatgg agtttgaaca
     5461 atgggagatc tatgtcgtct ttccccaatt ctgataagag taaggtatga tagaacttca
     5521 ggttcaccaa aaaattaata tcacctcttt caagtttaag ataagataat acttcaggtt
     5581 tcaccaaaaa aattaatatc acttctttca aatttaagat aagataatac ttcagatata
     5641 ccatgattca aatcagtcat ccgagtaatt ctacttctaa actatcttta cctgcaatcc
     5701 caccgtctca gataatagca gtatgtcgtt gtatccctga accagcttaa caggttgaac
     5761 caccttgatc catttgcctt tcacactacc tacacttaca acagacatgt catagggtaa
     5821 aatgggtgac gaatcagaga tatgaggaga aaaagggaaa taaacaacta cgctagcttg
     5881 actaacgttt cagcctcatg cactataaag acaagcaaaa tagtgagatt ttatattttt
     5941 atttgacaga cattctatgg caattcatca gaccattatg atcagagatg gaaaccaaca
     6001 taaactggaa catatttcta cgacagtcca tcagactgtc cccatgctca gagatggaaa
     6061 ttatcataaa tttgaaaatc atattcatac actgttactt ttataaaaaa aaatcatatt
     6121 catgcagacc aagaaaagtt caatgtctga agtacaattc gatagtacca ggagaattgg
     6181 ataatgctat aacacaaaga aaagagatgc ataataatat agcacaaaag aaacctaacc
     6241 aaatacctgc aagctgccca ttaacaaaaa tgcgaacaaa atcacgcatg ctatcaatat
     6301 caattgttgg actaacatca ttttcctccc aaaatgagat gtcatcatca gaaatatata
     6361 tcctgcattc accagagata gcagagcaag tcatcactat ttcagtttgc aaccaatgat
     6421 aaatgtcatg aatctatttg taaccaaatc tttcagtgtt ttttttttct gattgagaaa
     6481 gttaacattt tatagacaat aatacaccat tggtgtattt cagtagtaat tacatcagga
     6541 gtatacagta agcaaaaacc aaaagattta tcatttatac ccctcctaaa ctatctaaaa
     6601 agtgagtaat atcctccacc tctttgggga ggacacgagt acaccaagaa taaagggtta
     6661 taagacagtt caacttcaaa atcttccagt gtttttgtat aggtgttgtg tggttattca
     6721 cttgttaaag ttaaagaaaa catgagtcaa agagaaaggg agacaacaga acattgagag
     6781 agagaatggc gttatttctc aacgaagttc atattccctt agttgaaatt ccaatattcc
     6841 ttttagtcct acaacttgaa atcctcagac cacaggttaa gtatcacatc tctccagtga
     6901 tatagaaacc aaagtatatt agtatagggg ttaaaaaggg aaaacagtac agacaaatat
     6961 acaaagacag gcacgcacag tggcaataca gggaaagaga acagtttggt taaaccagaa
     7021 gtttcctgcc tgtagctttt taagttagtc ttacgtctaa tgttaagtta gcgaagagca
     7081 gacagagtgg ccatgtaagt gtacccattt tcttcaaaaa tgttgtcgcg tacaatactc
     7141 tgtagtgtat ggacatcaaa cccgttaagt tatgcagagt gttccactgg ccatcttatg
     7201 tcgaaacatt caatactgct cacaatcaca ttttacaaga ttttggcttc tgagtgtatc
     7261 ttctcatgtt caaagtcgct ttaaattcca gtacacatgc catctaagaa tgtggtataa
     7321 acggtgcggt tttaaagcta tatatggaat tggagaagtc ccattatcaa gtggctccaa
     7381 attaaggtat tactcactgt ttagtctgac ctaacctcag ttataagttt gaaatacctg
     7441 gtcagatacc acaggtaatc agactggtct tttgtcgcat tcagatgctc cagtattcct
     7501 ttagaagtga aattcttgtc accccacaca ccaagtggct ccttcaatgt catccaagat
     7561 tttgaaaaac tttcgagctt gcttttagtg attacttgtg gaaacaaaga attattccca
     7621 actgaaacag aatctgagcc cactgttttg attgaagttt gtgcccccac ctatttaagg
     7681 aatgcaaaga gaaaacaatc aaacacatta ttaaaattaa tcacaaagta ctacttagtt
     7741 ttagaagcat tccggtgatg aggtcactat gttatacttg aaagagagtc taagtgtcta
     7801 actaaagttt aacttcagta accaggatat gtttctcttt caaacaacat gtgctagaaa
     7861 ctgaacacct aactgtagtt aaatttacaa tgcatcgcca gattttatgg tgacaaatca
     7921 taatttcgga tgaactatta gccaaaaggg tcataaacat tttattcaat caatcttagt
     7981 aatctaccga ctaccatcat ctacacagaa atggcaataa ctgcagcctc agtttgtgga
     8041 aaccacatat tcattatcaa taaatataac gagcttggaa caaaagaaaa taattaaaca
     8101 agtacacatg caagcattga cagcaatctt ttgaattata aacttatact ctttcaactg
     8161 tgggaacatc aacaaacctt agctgtgttg aaagctgtat ttctgcaatc tggcagaata
     8221 ctcactgacc atggaggtaa agtgaactct tgaccataaa atttcactgt tgctgattca
     8281 tgttcatcaa tatttgcaat aaatgctgca catatgcctt catttgagga catatattgg
     8341 ccaatgttgt tggatgttcc acggtagaca tgtgcctgaa gtaacatgac aagcataaaa
     8401 taccaagtga tgaaatggta aagcgcagaa gggatcacat atatgatgat ttacaagaac
     8461 aatttaaggt aagcaggaga gagtaatatt atcctaaaag cgcagtgatt catgcttgca
     8521 taaaataacg aagtccatct tttattcctt tctgcctttc ctttattttt cagataaagt
     8581 cctttcagcc ttccttaact ttcacaatca tattaagaac cgagtaggat tgccatgtgt
     8641 tgccaactgt ccactctaac aacataacaa gtagcaaaag atgcaaagtc ccattcgtag
     8701 ttcacaaact tcccccagca gaaggcttag tcatttggaa gaaaaaaaaa aaagaaaaac
     8761 tctgtaaaat tggatttgat aggccattag ttcacggtaa ttaatttcct gatctgaaag
     8821 aaaagacttt tttcctaaac taacaaacca aatcaactag attgatccat tgaccagata
     8881 aatttccttg atttgaatgc gacattttcc tcctattttc cagctatata tggtgttgta
     8941 aatagctcgc aatattcttt tttttagaga aaggtaactt tatattcaca aaacaggctc
     9001 atcatcccaa aaatgatgag actgatcagc taaaaacccc ttctgggaaa tgcaaaaagc
     9061 attaacacta agtcatggtt ctttaagttt tcctataaaa tccacaaaag tttatatccc
     9121 caccatttcc tgtttagacc aaaaatagct cgcaatattc ttatctgctc ttctgcacaa
     9181 gaatgataaa tgtaggtgcc aaatattttg ttcagcaagt aatatgtaaa agtagatgat
     9241 atattgttcg tcctgttagc aacaaatgac tgcaacctcc tcaaaaagca agaataacaa
     9301 taactatgtt ctatcaaaga cataagcatc atcataataa taactgatgg aatgttggaa
     9361 ttatgagata tctcaaggca ttttgtagct gttccaaaag aaaagtaaaa acatgatgcg
     9421 cctttgataa ttcacaaaaa gtaataagta cctctgcaaa tgtagtctgg ctaaaacaca
     9481 ttcatcacaa tatattcaac agttgacatt ttattttaca tttaataaca tgtgaactta
     9541 cagcaatacc agggttaact caagctaact gacctcctgt tttggtccca gtttaatata
     9601 ctgaggtgaa tcagcagcaa caagagccgg ttcacaaagc tttatagcag catgcagatc
     9661 cttcaaatgg ccccatttag gctgacgtag tagtcctata caatatagta atcgtgagaa
     9721 caagagagaa aatattgatt gtttggtgat tataagacac ttattgatag acataagtgg
     9781 gacaatatct ttttaaagga cttgacactt gaaatatttt aaccatacgg atgatcctaa
     9841 aactaacact tcaatattcc tcagtgactg cttaaaatag acctttttca tgaagtaaaa
     9901 taattatcga agtagttatt gcggtctatt tagtgaatac ttatgaaaaa aagaggttaa
     9961 tatcaatgta cacctggcta tcaaatttta tcttgacagt attgttttta tagaagagta
    10021 cataaaattg aaaagttacc atattcatcc agtggagcat cataatcata gctagtgatt
    10081 tgagttgggc caccagcagt ccggccaaaa tttgtcccac caaaatactg gtattacaag
    10141 atgaaacagc cagtcagcaa ggaaactatt ttctgcctgg aaaggaagag gaaagtgaca
    10201 gaaatccaag tttccagcct ctcttttttg tactgaatta ctctggtagt ggtaacacag
    10261 tttccggcaa gaaactatga gtaatgaaaa agtgtgggga agttgaaagg aaatggtttc
    10321 ttcttatttg aactatcatt agactagaaa ggttggtctc ttcttattta aactatcatt
    10381 ttaccaccaa acaaacgcgt ggaaaaaagt gatcagttct ccttttaccc agtagtaatg
    10441 agtaacttca aacttctcta gtttgcataa actggtaatc aatatttagc cacacataaa
    10501 atgtttgttt aaactcttca aaagacaaat actggatata gaacgatcta ttaatcaaga
    10561 aaagagatga tcatatggaa ctgggtaatc ttgactatcg gttgacaaga gaacttttaa
    10621 aataattaca agtaaggtca gctggaatag agagttaaat atattaggga aatgccttat
    10681 ttgtaccaga ctgcaaaata aaatttaaag agcatcagag gtatctaata ccatataata
    10741 gttctgtaag ctgcccccac gttgaaagaa acgagcaatt gcaaatgcaa tatcctcgga
    10801 aggtctatat ggaagtcttt caccccaatc tgcaaacctg cagtaaagaa aagaaataag
    10861 attgtctctt tttccttcat ctgtatgttg ttgactcttc aacttaatcc aaaacatagc
    10921 taagagttcc tgcattcctt tttgagttgt atacatcaga gggaggcata aaaaataaaa
    10981 aagagcatag tgaagggata tgagctcaag tataccacat tttcctggtt catagttctt
    11041 gacttagaat tcagtatgca atgtccatca agctttacac cctcactgaa gaactaataa
    11101 tactaactta actaaatgat caactgacca aacttttccc tgaggaatgg atttcaacac
    11161 atagctagaa acataacaaa tcgagtgctg aatttattgt tctaaacttg ttcatttcat
    11221 acgaagttct aaatcctatt ccaacttccc taacattttt tccttgatat tattctcctt
    11281 cggttaagaa gtgatgttca tatatttaca ctagcttcag gacttaaaat attatatatg
    11341 agagagataa aatgaagccc taacatatga gagggaaaac tcacaggaac aaactttcct
    11401 ctcatgtaga ttttccatta ttctaagctt tcctaacaga ggatatgtgg aaggatagaa
    11461 agtcaagcac aaaggtcaga ttctgctgag aatctgacct ttgtacaatt tagtagaaac
    11521 cttgtgagaa taatcaagat tttctttatt tcgtgcggtg gctatccttc tctgcagata
    11581 aggtataaat gttgatgtat acaatgttac cattttccaa aaaaaaaaaa aagggtcgga
    11641 ttctgccgag aaaaactttt tctaaatagg tactttatgc aagcaaaata cgttgctctt
    11701 tggttcatga gttatagaga agtcaactca catgttagag atcgtacaat gactacaatc
    11761 ataacactac aagaacctaa ggtttcctgg aatcatgcat atactggttc agaattcaaa
    11821 gacatgacca agaaaggtct aacaaacaag aaacaattat cataccatcc attccaattc
    11881 tcagtccaaa ttttcggttt cttctcggaa ttcggcgtga acccatcaca atagtatgca
    11941 ttacaagtat ctatctgtta aaaataaaaa aattctttaa cataacaaga taaagaaaag
    12001 atagaatacc atggccctga aaaggaggac tcataataac acaagagaga gaaataatta
    12061 agagagaact cactgctgct ttcgaattat aaatttaatc ccaaaaaagg tttaagaaac
    12121 cagggcttct tcatctcaga atcagtttgc cagaatttca tgtgttaggt taacttgaaa
    12181 attcaattga ctgcagtagt tctatatgat aaagagttaa atttgtttaa attttaaagt
    12241 aaggttcaaa ttgatcagtt tctacaccgg cttatctttt acaaaagaaa ctcaagaaat
    12301 atgtgcatgt tctcataaaa ctacttaaaa acactagttt ttatgcaact cgttcaatga
    12361 aatgaattgc taaaaatata tcatctaatg aatattttta tcaaaactat tagagattaa
    12421 atagacgagg gtctattgca aacaacctct ctacccccac aaaggtaagg tctgcgtaca
    12481 tccttccctc cccaaactct tcttgtgggc taagatgctt ggactctcca agaatattgt
    12541 tgcaccagtg tcagtcaaaa atacactatt ttggaagatc cgacacgcac ccgtcaacat
    12601 tttaaaaaga gttcaagcag catagcttgt gggattatac tggggtagtt gttgttgtaa
    12661 tattagacta aatagatcaa ctagctacaa ctagagaaaa tcagggaatt aagtgcatta
    12721 cgatgtattc tggagcatca gtttgcctgc acatgaccca tggaacacca gcaccaagac
    12781 caacagccat ttcagcagcc catttcatat ataacttccc cttgggaccg aatgagcttt
    12841 caacatttcc atattcattt tcaatctgac aaaagtttag cgtcagacag agacacaact
    12901 caagtttaaa cctaggtgca gaagcatgca aggacatatg caaagggaaa gggaaggaga
    12961 tagatgaaag tgccaaattt aacagtgtct gcagataatg tctctaaaac ttgacatcca
    13021 ttaatcattt caagaggaat tactcagatt cagttgtaag gtgcattatt catgtcaatt
    13081 atttcaagca gtcttgacag aaaaattcct acttgtctaa ctaataaagt gcagttatca
    13141 gacttacagt aatactgata ttctaattag tgattcagga taagaaattt cataacctgc
    13201 agcaaaatga taggaccacc ttgccacgaa aagagcgact cagatatcat aagatcaact
    13261 atctttttaa catagcgctc catctcctcc tgggaaaagt gtttcagttt gtcaaatttc
    13321 aatcttccag cagccaatta atgctcttaa actacaacaa ctgcaattta accaacaaag
    13381 tattggaaag ccaacttaat ttttgcagat tcaatcagtc aaccaactac accacaattc
    13441 caaatgaata ttagctaaac agaaacaaaa ttactataaa caaggaatgc ctgccatcaa
    13501 atgcatggta tagatgcttt atttgagaac caaagaacaa aaactacaag aatctaatct
    13561 tccaatagaa aaacaggttg acaaaatttg ccaagctatt tgctcagcga aaaaatcttg
    13621 agggggtgag gaacagaagg acggaactaa tcttgaaatg catgtgtgaa gacaaataaa
    13681 cgaaaggcag aggcttattg ttggacaata acatagtgct gacaaagcag tcaatagaga
    13741 tgttgtcatt tggttttcct cccactttat tgaccactag gacataccct gtatattatg
    13801 cctaacaatg tatctaatat atctatacgg ttaattgaat ttagaattga caatgtgaca
    13861 agtaattggt tcagtttcag tgaatcaatt ggaccctatg atatgtgcag aagccatgag
    13921 gccacaaatc aggtccaaca aaaaatagac atggccaaac aaacaagtta tcttcaaaat
    13981 ttagaaggtc acactccaag gacacctcaa aaaggcctca tacaattcca cagaaaaatt
    14041 actgttcccc tgctatatta taataccttg aatggtgcat tatctgttcg aaattctatt
    14101 ccaggtatat cacgaagcca tatggggaat cccctgcaat acagacagga atcaccaagt
    14161 gagatcaata gagaagctct cagtggtgac acaaatgtgt taacgccctt ctgctatatt
    14221 ctgttgttga tatctctatt ttactttttt taaaaatatt tctcggtgct aacttgtcag
    14281 ctactgaatt actacagatt ctcttctcga ttccgcactt ctctgttgtt gcttatcacc
    14341 tagtgagaat gaaagtaatg catttccttt tgctttattg aaaaaataga ctagatcttg
    14401 aagcatgaca acacatttta catgaactaa tgataaagtt aaaactgagc agggaaatat
    14461 tggaaacaga acgtaacccg aagttccatt ctgcacaggc ataaggacct attcgaataa
    14521 agaggaacag tccatgagat ccgactagct ttgcgaactt gacaatatca tatcttcctt
    14581 caaaattgta ctgaaaagag aagcatcaaa agagaagcag ttcagaaaag gtaaaggtta
    14641 cacaaattaa atagtaggaa atatataaaa aaagtcaatt gaagaacaaa accgactcgt
    14701 ttaaatgtta taattctaca agaatataga tcgcattacc tacagtgcaa caaacacaaa
    14761 aatgcaggtt tttaagaaat gattacctgt cccctggttg gctcatgacc attccaaaat
    14821 gtataagtct cgatgacatc tgcaccacct tctttgctcc tagctatcaa tgtgggccac
    14881 atctggcaca tttgatatgc acaaggctta taaaaactaa gaataatttg ttacatgagg
    14941 gtgtagtgga agttcataca ctatgttcat ccagagaaca tgagaaaaac aagatagata
    15001 agttacatta gcataatgtc gctatttgat tttgaatttc agagatttat ggcacatcaa
    15061 actagcagtt taattcttta aattgcatga aagaactgtt ccaagaaatg caataactct
    15121 aacaagctga tatctttgtt taatgtccat taagatatcg aaatgatttt cttttcagtg
    15181 aaggatgtga agttcagata taattcactg attgagaagt gctgcttttc acaaattcac
    15241 aaattaatat ttcccttgaa actgctccac ggccaatcat tgtaacaaaa ctatgttctt
    15301 tatcttcttt tatttttgct acttaattca ccgttaatcc agaacaatcc acaaagcagc
    15361 taccttttac ttgatccttt atcccaattc cgtggaattc taattcgtct ctcttataca
    15421 atatacttcc tccaaagttt ctttcttttt agtcagttcc aaaaataatt gccatttttc
    15481 tccatgtaga aatcatttac aatttaacat aactaaacac tcttatagga actactacat
    15541 actccctcca ttcctccatt cacttttacg gagctcaact gaattagatt aattcaatat
    15601 ttcaaattta gatgttcgta cactataagt tgcaatcatt ctcgtattaa tatgatgaaa
    15661 aaataccttt ttaaaatatt gatcaaagtt catacagttt tactcacgaa actgacaatt
    15721 atacagacgg agtatttagc ttatgcatca gtcaaagagc agcaaattaa caggggaaaa
    15781 aaacaacttt tactgatcac atagactgaa attagcaaaa ttggaagttt cactaacctc
    15841 aggagtggcg cgagggtagt gaattccggc ggagataagc atacggcgtt taccgccgat
    15901 gatgagagct cggttatcgt aggtgacatt gaacggcttg aaatactcgc cggcgacgat
    15961 cacaaagtgg atagctaacg ccgttagtat taacggaaaa ttcagtgttt ttcttctgct
    16021 catagcttct accattttgt ctcagatgaa aatggataaa gtaaataaat aaataatata
    16081 tatagtgtgg ggccagggaa gtagttgcgt acagtgaggg tgcaacgtta ctatcatggt
    16141 attttgtatg tatttatcca aaattgatac gtcacttttt ttaaaaaaaa aattagaaac
    16201 gatcaactaa tatgaaaaga attttatgct ttataaaata aaaaataatt ataatatttg
    16261 aattaacttt aatacatgac taatttatta gatgcttgtt attttttgga taagaaaaat
    16321 atttaaggaa gaataatttg aaagtcaatt gaaaggtgtt taaattttaa ttaattaata
    16381 cattagaatt atatttgggt tggtatcatg tctatatcac tcttttcttt aattggacca
    16441 tttattatgt aaatctttaa agggaagaaa aaagaggtaa actaaacaca tcaaatttcc
    16501 caaatttgca tatagcataa ctaaatttta attatctcat aactaattaa ttttagagcc
    16561 tagtacttca ttataaagat atttaaaaaa taaataaata aaaattttaa atgttccata
    16621 gcgtagaagt attatgagaa aaaagtgaaa aagaacctgt aatacaaaat ttattataac
    16681 gatttctact cacaattatt aactcatttt gtccaccacg ttgatgcaaa taatgattta
    16741 taaattaaaa ttcgaggaga tagagttata ggagaagccg aaatttaact taatgatata
    16801 ttggtcatta tttgagtttc atttgaatga tttgagatat gaaaatagta actcggaata
    16861 taaataaaaa tattgtcgct gaaattatta aagcgtgatc aacataatat aaaacaacgt
    16921 caaaatcaaa tcaaactagt ttcgaaacat atagatcttg attgcttatt atttattgct
    16981 atataaatat taaagtagaa caaaccaaaa gatcaaaatg tggtataatt aattgtttca
    17041 ccaagaacat
//
LOCUS       scaffold749_36161-45705   9545 bp  DNA
FEATURES             Location/Qualifiers
     source          1..9545
     mRNA            complement(join(1001..1912,2357..3062,4769..4945,6168..7849
                     ,8447..8545))
                     /gene="g4.t1"
     CDS             complement(join(1267..1912,2357..3062,4769..4945,6168..7785
                     ))
                     /gene="g4.t1"
BASE COUNT     3091 a   1833 c  1559 g   2993 t   69 n
ORIGIN
        1 gttgccacat attacatgtc tgttgcaatt ttttcaacag aatatatata tgttgccaca
       61 tatgttactt ctaggatggg ttaatcgata attgagcgat ttagcaatga aaaatgccaa
      121 aaagttttaa attaaacatt ttataaagaa caaattcaaa aatcagtaca aatcacaaaa
      181 aaaatcactt ttttccccat gaatttgcaa gaaatgtata tatgtatcta cacatgaaaa
      241 tttaattaat acagaacttt aactgcttca tctatttcta aatcacaact acataattca
      301 caacatagct aatagaattg atgaacaatg caacaaattg aattttctcc caacaattaa
      361 ggttcgacac cctttcaaat aaaatcatca tacaaaatat ttttttctac agtcatctct
      421 accgaccctc tttgtttctt accatccttt caatgccaaa tttataaatt tttcttctcg
      481 actcatttac caggacaatt aatatctaca aataatccct tcattaattg ttcttgaaga
      541 gattaattaa agaagaagaa aaagaagaag aagaagaaga agaggaggaa tacgtacagc
      601 tcactggtgg cttccctccg attttaattc ccaccaaaat tgattaaatt aggttttagt
      661 caatttatcc ttttacccgt catttaattc aatggaccaa actgtcaact tataaacttg
      721 agggcaactc cacaattctt aatcataatc acataattgt cacctacact caatacttaa
      781 aacttatgta accgccattt attttgaaac cttaacgtca ctttttttta aaaaatcccc
      841 tatttttggg gccatcattt ctatacatat cattaagatt ccaaaatcac tgcaagtgtg
      901 acatgagaag gaaaaggcat cacatcaagc acgcaaaaat gacaaccact ccaacaatat
      961 tcctcataaa ttgacaagtt taatgttgaa aaaatagtca cagaaaaact cttctttaat
     1021 caaaagattc tcttttacat gtttgcttta aaatggcttc cgaaactcct agtttgtgat
     1081 gaaaatacga gacacatgac cagaaaatct acaagaaagt aaaagagaag aaaactaatc
     1141 gcctcacagt acatcaagta tggactacat tttacaaaaa tagctcaacc ccaagattta
     1201 taacttgttt catcccacaa gtagagtgtc ctcctatgct ctgctcatct caagttagag
     1261 ttagcttcat acagcagctg gctcttcaat tattccttct tttttggctt cctcgcctag
     1321 agtaaatcga acgaacctcc taacttttat gttctcccct agagcagcaa cagtttgttt
     1381 taccaaatcc ttcacaagaa cactatcatc ttttatgaaa ggctgctcca aaaggacaag
     1441 ctctccgagt ctcttggaga ccctgccctc aacaatcttc tcccttatat tttcaggctt
     1501 gttcttaagg tcttctctct gcatttccaa gtctttttcc ttgttgacag cgctttctgg
     1561 aatctcatcg atagatacat attgcacctg tgggcatgct gcaacttgca ttgccaaatc
     1621 atcgaccaac tccttaaatg tttcacctct cccaacaaag tcggtttcac aattaacttc
     1681 aattagcaca ccaatgcgag agtcatgaat gtatgaacca attctcccct cagcagcaag
     1741 tcggctagac tttttatcgg ctgttgaaag acccttcttt cggaggtatt cctgtgcctt
     1801 ctcaaggtcc cctccagttt cggagagggc tttcttgcaa tccatcatcc cagctccagt
     1861 ttcttctcgc agctgtttaa ccaaagcagc tgaaactgct gctttcggag ccctgcatta
     1921 gaatccataa aacagaaatt aacagtgaga cacaaaacaa tataggagtt ttgggattgg
     1981 aaacggttta ggataaaatg ttggcatgga gttacacagt aagatgagaa agacagtctt
     2041 ctgacagtta tttcagatta gctcttccat aatgatgttg gaaccagatt ttatttggaa
     2101 attattgaag tgaaacgtgt acttaggttt agaagattgt ataaaaagta ttggagtcta
     2161 aagatggcag aaaactaaag ctatcattta ataatgagaa gttgagtaac aacaataagc
     2221 aaaatgaaaa ttaatgtaat aaaactatat atttgacatg tcatggaatg ccctgctgcc
     2281 acatttctgg ttgttcagcg tttgaagaaa tacaatatat tgataggaag taattatcaa
     2341 gaaattagaa acttactcga cagtagtctc cttggcttca acagctggtt gctcttttcc
     2401 tggcgaggag acaggtttag ctgctgtttg agcagccacc tctgcagcaa agtcttggct
     2461 cttcttttca agaccttctc ccaggttgta tcgcacaaat ctcttcactt tgatgttttc
     2521 accaatcgtt gaaattgtct gcttgatcaa gtcctttaca accatcttat cattcttgat
     2581 gtaaggctgc tccagtaatg ccagatcttc aagcctctta tttatccgcc catcaacaat
     2641 cttggatctg atctgctcag gttttgataa taggtcttcc ttctgcattt cgatttctct
     2701 ttccttattg atgatctcct ttggcacatc ttctggaaca agatactgca cttgagggta
     2761 tgcagccact tgcatggcca agtcatcaac taattccttg aaaatgtcac cacgtgatac
     2821 gaaatctgtt tcacagttaa cctctaccag gacaccaatt ctgctatcat ggatgtatga
     2881 tccaattctg ccttcagctg tagctctact tgatttctta tcagcacttg ccaaaccctt
     2941 tttcctaaga tactcctgcg ctttaacaat gtcacctgca gtttctgtaa gagccttttt
     3001 gcagtccatc attcctgctc ctgtctcttc acgcaattgt ttcacaagag caggtgaaat
     3061 agctgttgca tacacagagg acaggactta gtgaccagac atgaatgtga aagttcttgt
     3121 ttcgatacaa aagtactatc taatacttcg atgaatgaca atttacatag acatatcaag
     3181 gaacaatata gccagactct ttgtttcagt taatctgaat taacattaca aatagcttgg
     3241 cggaatcaat caaacagacc aacaaaaaga aggccaagat ataaggaaag cggaggaagt
     3301 cggatattgc acaacataat agattttctg aaagtaactg gccccattaa taaattatag
     3361 atggactgaa aggggtagtg tcaggaagaa acaaataggt taaattttac aaccctagag
     3421 atttcagtta taaaggcaaa ctaggataca ttcagatttt gacaaccatt agcgttaact
     3481 ataaagatcg cccttcttca gcattgtaat ttatattcat aattcaagac tctacgacct
     3541 tatgtgatac aataaggaga gtcaatctga cacttttttt tttgacaaca aatttgacac
     3601 ttttggatat tagcatccaa atcctcttca agactaatct cattgctatc tctttcttca
     3661 taaatgttct ctggaaatga attaatttac catgtttcaa caggatatcc actgtgttag
     3721 atccattttt tcttctatat atgtttttac tatccaactc aaaatagagg aacatggaca
     3781 aggagattca tatgccaacc ttgactcgct aggaattaag gctacaagta gtaactgcta
     3841 ttgtttcaat aagctattta ataaattaga tctctacaaa agatttgatg agcaggtata
     3901 tatgttttag cacagatctc gtcatttcat tattctccca aaattgaatg aaggcatcag
     3961 aacaagcaga tttttaactc agatgaatta tctgggatca aattaagata tatgtttata
     4021 atagatttga tattagtaag accacccaaa ggtctgacct agtggtcaat gaagtggctt
     4081 gagaaccatg agttcacagg ttcaatgccc agggggaggc aaaaaaaaat actaggtggt
     4141 ttctccctat tttcccaaac tgtggtggat cgagttaccc agtcactgtg aaggtgggag
     4201 gtaacagata tcctgttgat tagtcgagtt gtgtttcttc ctatttgccc aaactgtggt
     4261 ggataaccag tcactgtgct ggtgggaggt agcagatatc gtgtgtatta gtcgagttgt
     4321 tcacaagcta ggttggacac cactaccata ttaaaaaaga gatctttaag taccaggtag
     4381 gtagagagaa gaaattctct tccattttct ctgattcaca gtttcagtga agcatttgca
     4441 tgcagtctgg cgtaaatgtg taaaaagtta atatcctcta atgcaacttc tttctccaag
     4501 taggtaaatg acgcaccacc cggcttcccc tccccccccc cccacccacc ccaaaaaaaa
     4561 gaaaaagaaa aaagaaaaac acaacaagct tcttaatctt taaagtttca gttatttcat
     4621 cactcagcca tgaaattttc acatcctacc aactaacaca aatgtttggc aactagatct
     4681 gcaaatttta ttgtaaggaa cgctgtttcc tttttaacaa gttaacagca gaaatatccc
     4741 agaaaagaaa gggaaataaa agcaaaacct tttgctgcgg cttcatttaa tgaagcagtc
     4801 ccattttgct cacttgagtt agcaatatct tgatcagtgt tgggagcccc ctcttcctgt
     4861 tgagcagcgg tatcagatga ttgttcccct atggaaggag cactttcaac ttgagtgtct
     4921 aaaactccaa caccgtcctg actttctgtg tacaaaattg gattgtcagc tagtttattg
     4981 gtaactcgtc ctaagtttat ctttctcacc taacaggcta acacaacact atgtcctata
     5041 agtaattgat ttcaagagtt tacacagagc aagaacatca tcctgtcgtt atttcaataa
     5101 aaagaaaagg acatgtctcg gtcaccagaa agctctccat atatgaaact gaaaactgtg
     5161 tatgttgaac aagatgcaat cagaagaaga aacagaagaa ggatatacca aattatcaac
     5221 atgaactata ctaaagtgcc tttgcttaga ttgattcata tcattaccat tcatctcttc
     5281 ctcagcagcg ttatcaaaag caaaaagtgc aagaaaagtt ctaaggttcg ttgggcttga
     5341 agtgcaatgt gcaaataaag tgtgggattt actgagaaga ggcgcaaatg gagaaaacaa
     5401 acaaacatat atatatatat atatatatat atatatatat atatatatat atatatattc
     5461 caaaaagtaa aatagaaaat atatattaac ttaaattttc atttttaaat aatatcatta
     5521 aaaataatgg agttaaatac tttttttata aatatatatg aatagaaaca ctgttgggga
     5581 ttcaaactca tgtcccttgg taataacaat taactaagga ttatctgcgc cacacataca
     5641 cttatataaa tatttaacac tttatactat gtgatcattg atattttttt gttttgatta
     5701 aatatatatt tttctaacgc aaagtnnnnn nnnnnnnnnn nnnnnnnnnn nnnnnnnnnn
     5761 nnnnnnnnnn nnnnnnnnnn nnnnnnnnnn nnnnatggac aaagaaattg attattttta
     5821 cgacaaagtg aaatatcaat ggtttagcgt cacctcttta ggaaatgctc attcacaagg
     5881 aaaagtatgt cttagagcct ttatgacaac actaaagcgc acatgaagcg aggggaagca
     5941 ttcaaacacg ttttgagcct cgtttcaagg cttcagtgcg cctttgataa cattgttccc
     6001 cacataatga gtgaagtgta tttataccat gcaccaaacc ttatttggat aacaaaattg
     6061 tctacacgtt gaaatagttg tatctaattg tttctcataa atatgcaagc gagaatgaaa
     6121 ggatgtaata aatcagaggg gagactggaa aatttcttat tagacacctt catccttgat
     6181 attctccaaa gaagcttcag attgcccagt tgggcttgat atactatcat tctcactggc
     6241 actagtttcc tctgtttctt tgacagcctc tgtgacactt ggtatttcag ttgcaaccac
     6301 atttacatta tcatcagtta gtgtctctac gacctcctca cccaccacag tttcagatgc
     6361 tgagatctga tcagctgctt gctcatatga gccagtttca gcttcagttt cctcagcatc
     6421 tcctacaggt gacacctcag cttgctgacc aattgtggat gtgcttcctt caggagctga
     6481 ctccacttct tcatcaacgt tttgtttcgt ctcctcccca tttatagttt ccggaacacc
     6541 atcatttgca gcactgactg attcttcctc tatgcttgta gtttcaggca acacgtctat
     6601 tttaatagtc gccgcatctg attcctgtgc atcttccttt gattgttcag cttgttcgtc
     6661 ttctttttcc ctctcatcca aaaatgaaga gatctctttg ttgctacgga aagccaataa
     6721 aaagggattt gttgccgaat agacaacacc ctggttgagc tttgagtcca actctgaagc
     6781 agcttcttct tttttcatgg tcaaagttac ctgtcctctg gcaatgcgca atacacggac
     6841 attaacttct tggcctactg ttagtgaaga gccactgtca ataattccaa acacttcatc
     6901 agtttcctct gatgctggca ggaacccttc ctctccttca ggaagagata taaaagcacc
     6961 agacctggtt agatttttta cagtgccctc aagatcttgc cccttgacaa actttgagac
     7021 tttctcatct ctcctttggt tgttcctttg tgtgctcttc ctttgagttc ggggtctgtc
     7081 actattggtt ggagcatctt tctgttgctg tggcctacta ggatcatcac tttcacgcat
     7141 ggtgagagat atgcgccctg tctcagtgtt tgcttcaact aatcttactg taacctcttg
     7201 tccaacagat acaatgcttc ctacatcctt tacataacta tcactcaacc tagaaacatg
     7261 caccaatcca tccgtaaaag ctccaaaatc aataaaagca ccaaatggct gtatcgatct
     7321 gacctttcca ggaaaagttg cacctggaat aaggtcttca ttcttcacag gaggcatctc
     7381 actctttcta gcaggtcttg aacgcttaga ctgaacagat ctaggactca catctgatac
     7441 agaggattct tcacttattt cagcagcatc agatgaagct tcagcaactt caccagatcc
     7501 atcatctgca gcagttgctt ctacttcttc cactgctaca tcagtctcag ttgctgatac
     7561 tacgagacct cttaatttat gtcgtaaaat gcaaccaact ctaaaatggg gaaacaattt
     7621 aatagatgtt gacaggggca ggatatattt tggggtaggt aaagtctgct tgctggattt
     7681 tcgtgaaaca tcgtattttg ataaacattg attccttctc gtgagaagga cagctcctgg
     7741 agtaactgat acattggtag ttgcaattgt aacccttgga gccatgttga ttaatatttg
     7801 gggttgctaa ggtttgtgaa gtacaaggat tagatcatct gttccacacc tgataaatat
     7861 atttaaaaga aacggttaga gaaagaagaa aacatgacta tatcatttaa taatagtgtg
     7921 ataggatatc agctgcagca tggcggaaat actataagca tatagaacaa acagcaaagc
     7981 ccagtactag agttgctgaa aataaacgga tagtcgcata cgtttgccat ttaggcgtaa
     8041 ttcattgaaa agcagtcaaa aaagaaaaat taataaattt gctcttgaac ttacagattg
     8101 tggttgagaa atcatcataa gcaattccat aaacaagaat gattataaca tataggctta
     8161 gcagtttata aatatttaaa aattcatcaa aaaaaaacag actacacctt gagaattgac
     8221 aaacacaaat gcaattcagt atctcataat atatatatat acatatacat atatataata
     8281 cgtactttgc aaagaagcaa gtaaattcac taactatcat accagaaact ctaacttaga
     8341 agctaaatat ttaacaattc caagtgtggt agaacgatta acatttctga acattgaaat
     8401 taagaaattg aatcaattgt tatcggtgca tataattgat cattacccat caattatggc
     8461 acaactagta cagtaagtaa aaactcacaa tgattagtga aagaataact caacagagac
     8521 ggaagttgag gtgagaaatc aaacctttga aagggtgggt tgtatgcata tatatgaaga
     8581 aacaagagat agtgtaactg aaatgaagtt gctggtgagg gaggagggga taggggtcag
     8641 actctcaagc acaccaactc ttccttcctg tttgtgagtt ttatggctaa taaaagaaga
     8701 gggaaacgaa aggtggggct ttctatcctt atccggacca tcatcccatc catgctcctc
     8761 tcattcgggt cgggtcgtca attccaacaa gcccatcatg ctttgggaga ttttgtacac
     8821 acactttggg atatttactt tttgtcccgt ttataaaagg gaaaaacatg ttatattgaa
     8881 aaaatatcta ctgttttttt tttaattgat catttttaat acactttaaa tacatattac
     8941 aatgaataat tgatcatttt tagatataca ttacaatgaa taatttatca tttacatata
     9001 atacaagttt tattgatgga tataatacat ttatttcata ttttaataca cttataatac
     9061 aatgtgtcaa tttcttacca aacaagtata atatattttt taaaaaaaca caattattat
     9121 acatatatat tgcaaacata attcacttat aatacaaatt gcagatttaa cataatatta
     9181 ttatttaatt gctatataat gataataaat aaaaagtacc gttaaaatca gtaatcattt
     9241 atcaaaacaa tgactaataa tgtatatcgt ctgattatat tgtaaatttg tttgaaatac
     9301 aatattaaat gaattaaaaa atttgtgaat ttgtgtgttg aattaatggt atacaaaatt
     9361 atttggaata gaatttaggt gatgcaatcc agcatgtata ttgaatataa gatgttttca
     9421 aatacaaata attttataat acatatttgg tacaaattta tttggaatga aagtatgatt
     9481 ggaatttatt gattgatcga atgattgtaa atatttttgt gggaggattc aaatataaat
     9541 ttatt
//
LOCUS       scaffold6133_29134-43898   14765 bp  DNA
FEATURES             Location/Qualifiers
     source          1..14765
     mRNA            complement(join(1001..1193,1407..1497,2264..2349,2438..2482
                     ,2580..2996,3083..3373,5251..5418,6217..6551,6747..6889,937
                     2..9906,10007..10093,10617..10654,10839..10908,10988..11132
                     ,11312..11419,12063..12184,12987..13172,13248..13331,13667.
                     .13709,13873..14109))
                     /gene="g2.t1"
     CDS             complement(join(1113..1193,1407..1497,2264..2349,2438..2482
                     ,2580..2996,3083..3373,5251..5418,6217..6551,6747..6889,937
                     2..9906,10007..10093,10617..10654,10839..10908,10988..11132
                     ,11312..11419,12063..12184,12987..13172,13248..13331,13667.
                     .13709,13873..14049))
                     /gene="g2.t1"
BASE COUNT     5032 a   2800 c  2567 g   4366 t
ORIGIN
        1 taccaattaa tttttcattt aaaggctcct cgtgaagaat aaagtgttac atacttttaa
       61 caaaaattat ttttactttt ttggagggtc ggttattgca gttagtctat ggtagaggat
      121 tcgtcaagat tcagcatact gttcatttca tccatgcatc ataactttat attgctttct
      181 ttgtaaactt gactaggtgg atttgagatt ttagttctac gaattcaatt tctaaagttt
      241 ttatttatga aactcgttga atttttaaag ctatgaatga atcatatcta tcatttatta
      301 taaatttaat gaacttttta catatgaatt tatgtttcac ttcaaaagta tttgaattca
      361 gatgaactca atacgttaag aaaccaaact ttactttccc tccaagtcca ccgaccaaag
      421 gtgaaagcac aactcctatt ttctttatta aaagtgggga caatcgaaaa gaatacgtta
      481 tacatttgtc tctttgacaa aatcaaaatg cacttacttt tggaatgaag gctactctta
      541 gatacacagt gaatatgagc cattatgttt atagacaagt ttataatatg ttgaatggta
      601 ataattatac tttcttctct atgtcattgt cttatcaatt agcttcatgt gacatgatgt
      661 atgaactttg agatacgaat acctcccttg ttggttgttt acaaatgagt acaagtagac
      721 aactatttta aaaggaaaag ttttaaacca ttacttgacc taattacatt tccatattgc
      781 agattttgta cataaaatac acacattaag aaaaaaccca acgtatataa aggaacgttt
      841 cacttgatgc actcatgaag cagcactcaa ggagggagat gtcaagagcc atcatggtgt
      901 gggaaagaaa tgtttttttt ttcttttcgt tttggtgatc gaatcttggc ttagagaaga
      961 ttggctgcta ctgcttgggc tttgagtcac tagtcacctc tatctgaatt ggattgtatt
     1021 gtacttctgt ggcaagaaga gcttagaaac accattaact aataatcaag atttgtaagt
     1081 gatctaccct gcaaagacgc taaaattcca ggttaagtca atccagaact ccttgttcgt
     1141 actctatcaa taatcatttg tcttccagac aaatcttcag catacccaac aacctgtaat
     1201 gaagaataca ttgctacaat tgtgacatta tgtaattatg aagacatcag aacaatagta
     1261 ataagaaaaa gggtgaacaa tatatgaaac tcaaaacaca gatcgagagc agccaatata
     1321 taaaagagaa taaaaattta gctgaaatga gttcagatga gaagagcatc tgtaagaatt
     1381 tgatatgata aaaaacaatc ttgaacctga gagtccgtct gtgtttcact aaagtgatca
     1441 tacacatttg cagttgcatc tcctgaatga gtgtgggttt catcctcttt ctcaaacctg
     1501 aaaggaacaa gtaataacat tgagctctca atcaaaaaca gatacatggc tgcacaaata
     1561 caagaaaatc tacaccaaac cagcacattt gaaaccatag gcagggcact agaaagagtt
     1621 tgtcagaatc tatgaactgt tggataggat gtcctttgtg tatgaaaaaa aatctaactg
     1681 gttaccatca ggcttcactt cctacactga tgattccact tcttatagcc cagcctaatt
     1741 gttgcagcct gctggtcagg ctttttgctt cattttcttt tgatgcaaaa aaacatagtt
     1801 cgtaaacccc agcaccagat tgtttggagt ggctgcgtgt agtgttcctg aataggactt
     1861 aacgtggtat aatgtagacc aacatacact tcacagggtt ctcaaattga tcaatagatg
     1921 ggatgcccct agtgctcaac gtaaatgtat ttggaatcct ggcaggtaat agctctatta
     1981 accaaggtat ttcagtctcg aactgtaact atttctaaat agaagcatta agtagaggag
     2041 gtattagcta tcaacttacg aatacattac attaaaaatt gtggatattt ctatgcaact
     2101 atcagagtga aacttatttc tagccataat tagtcaaact cttgggtgaa gaacaaaagg
     2161 tgaagggtca taggtgccaa ctgcagtagc agtaagatga gagagtgaag agcaaagata
     2221 tgagacagca ccaaacttga gtaaaagcat gaaatttggt cacctgtttg tccagtggtt
     2281 agacaatcca agcgtagcat gattatctcc atgaccttga gcaagattgt tacaaccaga
     2341 tgtaaaaagc tgcttgagag tcaaagggct caaactttgc atatgtcaag agtaaagttg
     2401 aaagaaagaa agaagaaagc acttggtaaa aggatacttc tttatcacac tcgcttcttg
     2461 atggagactt ttgatcatgg atctaatgtc agaagccatt gcagaaatta ttcacaaatc
     2521 aagagctgga ctttccccaa gacaaaaaaa ataaagatac ttcttttctc atacaatacc
     2581 ttgcttgttt gctccaataa gtcctctata gcagcagcta catcaggaac tgcagaagaa
     2641 ccttcattag tacttcctgt caggttcttt tctgggggac ttgccccaca gaatgcatta
     2701 ctttcttttg gtgagcagga caatgaacat ttgggttctt caaccaccaa gagcctagcc
     2761 ttcttattcc atctgcttga atacttcttt tcttccttcg cagtatttct accagcaaaa
     2821 gcttcagttc tcacatttac aagttcttgg ggctgggttt gaggctggga cgtggtatca
     2881 ccagatatca tcccaaaagc ttgtgtgggg aactggctca ccgtgcatgc cccagcttct
     2941 cgatcttccg aggtgacttc tttaggataa aatggatctg cagaaacaat tttgttctgc
     3001 tccagaacaa ccataacaag aagctatcat gaagttataa agaaaggaaa agaagaaagg
     3061 agtacaaaag gactgcacta acctgcttga tacactcata aatccactca cacgtgactg
     3121 gttgtattcc ccacttacat gcagcctcat atttcgggcc atcggtaaat ttacacaaca
     3181 aatgtgtgac ctttttagtt aatttctcaa caaatttggc tccaatagta aaacacaaat
     3241 ttcttagcaa ctgtctttct ttctcatcat actgtgaaac acataagcga aaactcttaa
     3301 atgcagggaa aggaactcgg catggaagtg gagaataaag gatgtgatca ccaacatcca
     3361 gcaagcatcc atccttcatt gaaacaatat tcagttttca ttagcctcaa tttgtataat
     3421 actagaattc agtgagtaga aaagaagaca ctacagtgtg tattataaat gactgccacc
     3481 ttagatgatc agatataact tagcatctca agataacaga aaataagtct accgaaaaga
     3541 accaatcgac ccttcaactc ccctccctca ggttcagggg agtatgtatc taaaggacta
     3601 atagacttcg aaaaagataa aagacaagat cgtcaaaaag acatgaatag atgaaaacga
     3661 aaaaccaatt cgacaattat atataaataa aagttaaatt gacattattg catttaaata
     3721 cttgcaaagc aaaacacata tttcgtgtga attcaagaat attttctcta ttagcaactt
     3781 gaaattttag attagcatat ccatatattt tctagcggaa gccgttcata agctttctac
     3841 aatcacataa ctcaaaatga gtgtgaattc tgaaatttcg tcatttcttc taatttaaca
     3901 agggtttatg gaaagaataa agaggctgat ataggagctt ggaatgaagt ttcctgagcc
     3961 aagaaaaaca caaggagcag ggatgattgc tgattcaaag gaatcaaccc taatatcttc
     4021 ctatttctct tagatttgta atacatatgt attctgttgt tcctgtgata ttacatgagc
     4081 caagttgtat aataatagga atttaatgaa agcaagcatg gattaaagat gtaactgaat
     4141 tctccttgat tcatataaga tgggtcttgt attatcttat tcaatcttgt gcttaatttg
     4201 tgtgattgag tggccaccca ttgcaattac aacagaaaca acatacccag tgaaattcca
     4261 caaagtgagg ttttgtgagg gagggtagag tgtatgcaaa ccttacccct gacccgtgga
     4321 ggtagaaagc ttgttcccaa aaaaccctcg gctcaagtga agcaaatcaa agtagtagtg
     4381 aaaaggaaaa acaaatgaat aaaacatgaa actaatagga aagcaagtgc agagcataca
     4441 agcaaggaac actaacatca acaaaatggt gtggtcacct aaacatgcat atggtgacaa
     4501 ataacaaaag ctagaaacta catgaataaa gctaatacta ccacatagac agggttttag
     4561 acaaccacca agcctaatcc tgtcaataag aaagacaacg ctcaactacc ttataacctt
     4621 ctaccttaat acgcgcctcc aagcccccct atctaaggtc atgtcttggg caagttgaag
     4681 ttgcatcatg tcttgtctaa tcaccttttt caatacttct tcgacatacc tctacctctc
     4741 ctcttcacct attgcaattg actgcaaata atatagtgaa attggaaaaa aggagtacaa
     4801 ggttggacac attgaatggt gtaggatcaa aataactaga tcattagttg gattgatttt
     4861 tgaattacta aaggaatata ccaatttacc ctacatagcc atgaattgga ctttaaccag
     4921 gcgcatccta ataagctcca ttctcataga atatagaaaa taggcttgta ggaattcaaa
     4981 agacaaaatt attgtccaag gtgaataact agtacattta agtggagcat aagaggttca
     5041 acgaattgaa cagaatgctt gggcaaatct acatccatga tcttgaacct attctgaatt
     5101 ccaagaccca ttaaagcttt cttagttaga tattaattta ttttgcagat cgtcaagtca
     5161 tacttttttc tggtcttgaa taatatactt aactgcaaaa gctttaggaa aataaagaag
     5221 gatcaaaaaa agagcttgag ggtaaagtac ctccagacaa gacttaatcc agtggcttga
     5281 tacgaaagta gtcgcagcac catctttctc ggaacgcaac ataccatgac actcgacagt
     5341 gaaatgcaaa tttgtttcat tctgatcttt gaccaccact cctccccctt gattgaccca
     5401 ctccacaatt tcagctctct ggacagatta tgaaaacatt aatatcaaat tactacataa
     5461 cttgtaacat ataataggag ctggaaagat gatgagaagg ttaaaggccg taaatctcaa
     5521 atacattcat aaaccctctc agagaaaacc tacacgctgt acaagtcaaa tgataataaa
     5581 tctatagatt tctagatgat gaaccattta acaataaaac agaataagca ctgctggaca
     5641 aagtaggaat tctaatcctt atatgagaac caaaataaac tagaagcgct aaattaggga
     5701 ggttaggtaa aggtggcaaa ttccacgagg cctcttcatt gtttttataa aagttacaac
     5761 ctaaaagaca cttccaaatg catcgacatc cagaagattg tttcttacta ctataatata
     5821 aaggaccaac ggtgtcaagc tcccagacaa tctttacact ttaatagcct atatggaatt
     5881 gtaattttcg gtcctcacta actagccttt ccttcagata atctttagaa ttttagatga
     5941 ataacacaag gaaccgtttg ctcccatttt cttcaaggcc ttaacaaaat accaaataaa
     6001 gtgaatcact tgttctaggg aatgaacttc aaatgagctt gcagtttgtg ctcctgcata
     6061 gtgacatcca caaatctagc taataatttt gagaaatcag aaaatcaagg gtaactaggg
     6121 tggatccatt gatatggtct ctatgtgaaa caggaagaga aaacatacaa gttacagaaa
     6181 actctaacta cactatgtaa atatgagaaa acccacccga tcagcaggaa atgaagctga
     6241 aaagcaaaat cgccttccct cgaacacgct agatggcttt ctaccattaa cagcacaact
     6301 ggattcattc ggtatcttga actcttcttt gccattagaa gcatatggct tatgttgaac
     6361 cccgttctct cccaaagaag ttctgacgtc gttcatattt tctacttctt tgctttcgta
     6421 tgatggcatt gcacatcctg aatccctgct tctccatgca tgttcatccg aagacatagg
     6481 atgcacatag gattttcctt gtcttttgat agttgtcgtg attgcagctc cattactaca
     6541 gtgaatagga tctagaatcc aaaatacaga aagtgggaaa taagcttgtg aagaaggtac
     6601 agcatgtaac atttagatga gagtatgtct ttttttaaac taaggtatta gatgaaagta
     6661 gggcattagt gttgtacaaa tagcttcttg caactagtac aatgtaaaat atctcattaa
     6721 ctgaaaagtt gaaatggtta tcagaccttt aggaagaagt aaatcataag caatatgctt
     6781 ccttagaaca ggaacttctt tattctcacg atcacaatcc tctagccatc ctgattttac
     6841 cacatgaatg acacccaaag ccgcaaggtt tcttaattct ttgatctcac tacaagatta
     6901 tagtttttga tcaataagtg agagtaaaga gtttaattat gcaacagtta caacagaata
     6961 tacttgcaag gagttgcaca cagaatgata aatatatctg ccgtggatat tcataagata
     7021 cacacacaat ttatcttttt ttaaaatggg taagtttata cacatacaaa ttatcttagg
     7081 tgataagggc cttatatcaa aacaaataga aatatagacc agctgacaac aaggcattcc
     7141 aatgattaac atcattatac acactagact ttctttttta ttcttccgtc aatcccttaa
     7201 tgtgtgtgat ctactttttt ttttgatgaa gtgatctact ttctctaagg tataatgtca
     7261 ggtaaacctg tttacttgtc taaggctcaa agccgacgat caggaggtca aaagtcagca
     7321 gtagatctga atggaacaag aaattttcct tctatgtagt cgcatagtaa aaaaaaaaaa
     7381 acttagtttg gtcagataag agctcttggg tagaaatttg atacagttat agctaagtgc
     7441 catgaagagt atgatcgatg attctgttta aagttagaga atatgtgttt gcattcaaac
     7501 atgcctagat tcattgaagc tgtaaggaaa atgttaaaga atgtcctttt gaaaaggtaa
     7561 ggtagcttta gagaaaatag cagaaaagat gtgctttaac agcagtacac tatttacaga
     7621 agcaaaagca tgtcctttct aatcaaaact tctggtcctc gagggcttca agcatctgta
     7681 agtctgaatc aatatcattt acatgttcca agctacacca tgagcaaaac aagacaacac
     7741 atttagaact tatctaaatg atataatcag caaagtcatc aaaacatctc gattccttta
     7801 tatccaaata gtccaccaaa tgcatgccac tatggtgttc tacccaccta tgcttgttct
     7861 ttccaagtat aattctgttt tacaactctg ttgttgatgc agaccgataa cattcataaa
     7921 gaactgccac agttgggatg taatttggca gacaaaaaca agtgacaaat gctcaggttg
     7981 ttactcacat ggaagcattt actgcataga accagtcctc tctttagtaa attctcgtgt
     8041 gcaagagaag cttctttgct catgatccaa gtgaaacagg ctacctttag agaagcttta
     8101 ctatttcaga ttttcttcca aggcgtttgt aggttcactt ctcttgtgag atctctgtag
     8161 caagaggaca ctgaacaaat ctttgttgtt gggcagccat ctcatgctag cttccgagtt
     8221 ggtcagatgc tgaaatgtgc ttatatgatg gaaaaagtca gtagccctgt tgacctcaca
     8281 gacattgaga ttccttctga agttgacatt caaagtccag ttctctctgt tttctgccaa
     8341 agaagttcaa ctatttgctg ccagtaaaac caaatctgga aacaagtcct tcacaggctc
     8401 attttcaatc caattatcct tccaaaggaa tcttctcccc agaatattct atagatacgc
     8461 taggatattc agtattaatt acaaaaaaat tacttcccta ttagtcattg agacagatta
     8521 cctaccatat aatacgtagg ttagagctcc tatataagac gcccctcttg tatattttta
     8581 atcaaataag tcaacaaggc aatcaataac attcactttc tttggatcag tgccctcttc
     8641 tgcagcaatg gatactgcct ctcttctttc agagactaat gctctactct catctctacc
     8701 tatcagagcc acacttctct tcttcccata acaggttcca ctcctttttt cttcaaacaa
     8761 tcaaatgttt ttcctctctt tagagctacc gttcaagtga caatgtacat ccttctaccc
     8821 attgttctgc cagcagtttt tccatagaga taccagcagc aaattgttat gttctcgata
     8881 aaatgaactc aagttcatac tcccgcttta agttagagag agtgtgttgt atggtagaga
     8941 atatgcttct ggattcaaac acgcctagat tatcgaatat tctataggtt acctaagaaa
     9001 tttttaattt gattatcata aatacttact ggttatgcat aaagaatggt tacctatcgt
     9061 atggtgcata gctccgaagc tcctaaatag aagcccctct tgttaatagt tataatcatc
     9121 aaagtcaatg aaaaagtatt aagaccttct ttattctctt atatgaaatt caaagctaaa
     9181 tactgaaaca caagctgcat aatgttcaaa taaatctatt ttagggccca aggttctaac
     9241 cacatattaa gatcatttgc taaaacattt ccatgcatta catggtccac tggccatcca
     9301 tctattcacc gctttaagaa agtatttaag gtgtccattc ataaaaagat tgtaaacata
     9361 ctaaaactta cttatctgat ggatttccag ctattatgtg tgtcaacttt tcaccgaaag
     9421 acatgtaacg agaaccacca ccttttcgga ctatattgac aagttttcgc atttcagatg
     9481 cattaaaacc aacgattagg attctgcaat ctgccaaata aagatcattg tcatctgttt
     9541 cagagtcatc agcaacaaca ccatcacaaa catcttgctc tgtagatgct ccacttttct
     9601 cgccctttgt agagacagga gcactgtaat cactctttgg atactcagca ggtgagtttt
     9661 cctcctcctt tgtaaccaca ggaacatacg aagatgtagc agacatattt tgcgagaggg
     9721 tagcttccag atctgaatca gccactcgac tgcagaaaac aggttctgca ttcgatgccg
     9781 tagccaagga ggacaaccct tgtaagtttc tgataccctt ttccagacta tgctgatttg
     9841 tcattctaac ggtgctcaaa gtatttgaac cagactgaac aggatacgac tcctcattaa
     9901 gacatgctat tccccaaaaa gatggaaaga ggttagaagc tgcaccacaa aaatttaaac
     9961 ttcacatgga actggaaaat gcagccttcc cccctgaaaa aattacctcg tcttgcaaca
    10021 gattgttcaa accacctttt ggtaacagtg tgtatgcaac cccatctttt ggcaaccttg
    10081 aatttgtcac cttctggaac ttataaactg tcaaggaaac aaactatgat aatacttgag
    10141 caaataccta acggtcaaag aatgtgtgac ttctaagtgc ataaaatcat acagatgtac
    10201 atgacaagag gaaacaacag tgtaaaacta aaagttaacc tttgactgat gagcttgaac
    10261 aattcagagt taagcatatt acagagagag agacatattt cagatagaag ttggatcata
    10321 ggactacaac atctcgccaa gaggctagaa caactcccta atttgtcaca aaatctgaga
    10381 taaagctgat gcggtgtgac attgacacaa cattcgctct gcctttttcc cgtgttgaca
    10441 tttcttagac ccagaatgac actaccatga gcactttata agagagtctg tatttcactg
    10501 ttagcttagt aataaaacct agcatacata gtgttctctt attagggtac aacatcacat
    10561 gtatgttttt ttggcttctc ttaatcttag atttataagt tcatatattg gcttactgag
    10621 cttagctata catgcacaag tgacaagcac ttctctaaac gcacacacca tcttaactat
    10681 gtcttatcat tatctttctg cagattgcaa ggttctcttt gtgttgtttt ctatccttac
    10741 ctcagtttgg taaaatatac caagtagata tatctagaaa caaatttctt ttgcagaagg
    10801 attacaaaaa ggatatatca caaattaaat gtgagcactt tctggtcagc tcaggagagt
    10861 attttccgcc attttgcaag ataatctttt ccatatcctt tctctcatct gagatataaa
    10921 aacaagtgca tcagagaaag aagcattatc aaagagttca tattattatg agagctaggc
    10981 tgtgaacctg caggaattct ggtgacagaa attgtcaacc cagaaaaagg aaggattttg
    11041 aatgactcct gaggaacaag acggtgttct ttccagcact gatggagcca attaatagtg
    11101 acaattggtt tctttaaaat gttgtaagcc cactgcacat gaaaaaaaaa gtaaaggcaa
    11161 tcagaaaagg gaatgaatga tggttagcaa taccaccaag tattattttg acttctttta
    11221 tttcctttgt ggggaggggg tcaatgtggc cctggggact tgtgttaaac ttccaattaa
    11281 aagaagagaa ggagaatcaa acaataaaga ccttatactt tgcggctaaa acattcttca
    11341 caataacaaa gctcacatcc aatgatgctt ttgtctgcag gactcctccc attgcaatca
    11401 ccaacttacc aatttcaacc tacaaaaata tatacaatta caagtggctg aaaatcatat
    11461 ataataatga gctccagcta aaaccagtgc tacaactata cagaaattta tggtaaccca
    11521 cctgttataa ttcagtatta aaaagatatt ttcaggagta tccagtgagc ctttatctta
    11581 aagacagaag caccaatgca aagatatggc catataggag aatggcgcga aacgaagtgt
    11641 atgtcagtat attaagcaag caaaaacacc agctcttaag tttcagtgag gatataaata
    11701 gttgcactgt atcacttaca aataaagcat gaacactgtt cacccagtat tctcacaagt
    11761 atttatatat cttccagagg aatcacagat gaaaactaca tagaaactaa tattaatctt
    11821 taatgtataa gttatgaggg atcacagatg aaaactacat agaaactaat attaatctta
    11881 atgtataagt tatgagtatg caaatgtctc agtggaagta aatggaacct gcacttcaag
    11941 tcaagtggga gatttacatg ctatatataa ttgctagttt atccttaaga tattctgtcc
    12001 gtccttcttc atttacattc cacagtagaa gaatcatttg gatttcggat agagatgctt
    12061 accttttcat ccatctcaaa accagatgcc aggattttga ccccgtccat tgcaaggcaa
    12121 caagtaaacc cctgctgggg taatggcctc tgttctttgg cacaggaaag tacgcactga
    12181 ggaccttgtg accaaaaatg aatatcaata tcagcataac agttgaatta gaaaaatgag
    12241 accagtatcc atattgctaa cacaaaagta aatactaact ggttaaactt tcttggcagg
    12301 atagaaaagg acatcctcag ttcaacatat gtaaagttca agcagtgaat atcaattcta
    12361 tttttaagtt aattccagag tactgcatgt gagacattga catgtttgga agcatttaga
    12421 tgatggctgc actgggcatc tttttttgta attttatttt tgctatgggt taaaatttat
    12481 aatcaatctt ctaaaaatta tattttagat gaagaacaag ctggaataaa tgccttaata
    12541 gttctgacag ttggcttagc taaattctat attacaaagt aaataatact tagtagttca
    12601 tacacttggc gtagcaaaat tctatttgtg aagttaacta ccttgtttaa taggagtctc
    12661 aatcatgatc atgaataagg aagtcactat gaaggagcag aatatgattt gaacttgtaa
    12721 aatcatgact caacataaac tttatccgga aaatcagctt tatactacta tgcaagattt
    12781 ttacccaaaa agcagagttg ttggcatcct ttatttgcct ctcatactat tcttagagaa
    12841 gcctaagaaa tctactcaac tagagtagca ggaatagaaa tacaaaacaa tgaattaaat
    12901 atagggggga aactctataa ttttttgaat gacaagggaa accagcaacc gctacccttt
    12961 ggggacgcac agggtaaaac cctcactcct atgcaataac ttgcaaacca cacaagagag
    13021 ataagcggca ccagcccagc ccggtgcgac aaactcgatc cagaagacaa acctcttgct
    13081 ttcgctggca aggggttccg aacttgagac ctccatcatg gaagtcccaa acccaaacca
    13141 ctgggtcacc ccgaaaggta tatcgggaaa atctatttat tagtagcatt taagcaatca
    13201 atggtttatt ctagaaaata acatcaaaca gaagggggaa aaatcacctc ttgaaccttc
    13261 tgatttgagg tttatgttat gctgaaaggg gaagatagtt ataattctga taactttagt
    13321 attcaggaca tctaacaaac aacaagaggt aattatttca ttaccatgaa attagttcac
    13381 accaatgtca ccatataaaa agattaccac tttggaaatt gaacacaaaa tcaaattaaa
    13441 caccaatatt taatgaacaa actaccacac taccaaaaac tagggctcgc gagaaatgaa
    13501 gacacggaaa aatcaactag attaatacga gaggatcaaa ttgggacgaa aactaaacaa
    13561 aattcccata ttaaaccatc caaatcatct tccatctaaa tcaatagtca tagtaacccc
    13621 caaaaaccaa gggccagcaa gtaaagtaga gtggaaacaa ctttacctat caagttgcag
    13681 cccttagctt gaagatcccc aaacttctcc tgcgaaaaag taaaacttcg aaatcatgag
    13741 agaatcaatc taattatgaa tacacacaca tgattaagag acagagcaac aaaactcaaa
    13801 accagaattt ccctaaaatt ttaataacga aattagcaca taaaagttaa catcctgcgg
    13861 ataatacgtt acatgctggg gagaagaaat gacatgataa tcagtgggag cattccgtga
    13921 aggatcgcaa cagagtaaaa cttgagctcc gttgagcttg agcgcgtcgt gaagcgcgtc
    13981 gaattgctcc ggcggaacga gattacgcga cacaaagaca ttcgctccgt tgaagacctt
    14041 cgtcgtcatc acttatcttc tctctctgct tcaactatac ttccattttt tcaggtgagt
    14101 agaaacagtg agctttttct acagaatttt ctgcagattg agaaaagagc gggaaattct
    14161 tgatgaatcg ggttgatggg tcttcagaaa atgggttttt ttgctacaca gtgttgttgg
    14221 atagatgttg atttggtcag gcccaatttg gtctcctagt ttttttttct tgggaagtgt
    14281 gcacataccc aacttgaaaa taatcaaata tatgctttag gattagaaac ttttgcatgt
    14341 ttatctgtgt tacaataaat ttagatatgt cgcgttttta agtttatcgt tttaaaattt
    14401 tacttcaagt gaagttttat atggttgaag tatcatgcat ttttatcgga aattcacata
    14461 catataaatt gaagttcaat catttttaca tgaacttcag tcatatgaaa cttcagatgc
    14521 tacatattta aagttatttt gaagagaata ggcacgcaat ttcttttttt tctaaaaagt
    14581 gttgcgaaaa cgcggacaaa cacaaaaata tatatggtaa aagtaatgaa ataaaatggg
    14641 aaaataacga caccaagaat tttacgtgga aacccttctg aataagggaa aaaaccacgg
    14701 aacaagagga gcaactgata ttactatagt aaggaatttt acactgtgta gtcacgaata
    14761 caaca
//
LOCUS       scaffold6745_1-11210   11210 bp  DNA
FEATURES             Location/Qualifiers
     source          1..11210
     mRNA            join(377..904,1802..2019,2105..2161,2257..2391,2879..2997,3
                     080..3385,3746..3833,3926..4031,4122..4235,4859..5022,5133.
                     .5247,5858..6082,6190..6448,7008..7278,7367..7472,7579..771
                     6,8040..8201,8298..8498,8610..8804,8889..8960,9400..10210)
                     /gene="g1.t1"
     CDS             join(410..904,1802..2019,2105..2161,2257..2391,2879..2997,3
                     080..3385,3746..3833,3926..4031,4122..4235,4859..5022,5133.
                     .5247,5858..6082,6190..6448,7008..7278,7367..7472,7579..771
                     6,8040..8201,8298..8498,8610..8804,8889..8960,9400..9552)
                     /gene="g1.t1"
BASE COUNT     3020 a   1832 c  2077 g   3712 t   569 n
ORIGIN
        1 cattgtttat gtgtattaga tatgttagtg tataagccct aattagattg actgaaatcc
       61 tttagctttg gatgataaat gtcatatgtt aagattgtgt tagttgctgt gttttcttca
      121 ctgtcattat tacttgtttg atttgttgcg cttgagttga ggatctttcg gaaacaacgt
      181 ctctaccttg acgcgatagg gtaaggtttg tgtacactcg atcctcttca aaccctgctt
      241 aggggatttc accgggttcg ttgttgttgt tggctattgt ttgtgacatt aggaaaaaga
      301 ttgtcttttt atttgttttg tgcttgttgt gtttgagtat ttgtgataag ttggacaacc
      361 ccttgatttg aattaggtag gagatagtgt gaagaagaga ttacttacaa tgtatactca
      421 gagaatgcaa tctgatcctg ttcttggccg aaaaaacaat ggattgggct ttggagtaat
      481 atgtggttct aactttcaat ctgggcattt gccatctggt gttatccctg gttcaagaac
      541 tatacctgtg agtggtagtg gtggatatga taatgggtgg gggtcggata tggatattgg
      601 ttttgattcg gatgatgagg tttatgatgg atatcactct gttgaaactt caccccaaga
      661 tgataagttt ccgaatgttg gtacttcaaa gagaaagcat tctttcaatg aacatattgg
      721 taataccacc aatgatgaac ttcagcagaa aatgtggaac cattctgaga gtgtgtatcc
      781 tggtaatgta gttaaaagtt catcaaattc tgttgcaagt tctaaaacta caactttgtt
      841 gccatcttcg attggtaaca agagtgcctc atcctgggag tccaatgtga agtcttctag
      901 acaggtttgc tgttctactt ttgcttgttg ggtaaacaat gtaggactag tgagtgaaat
      961 cttaggatag tttcatactt gttgagtgat ataaagaact gaagtaatgt gaaatcttct
     1021 agagatcact ttaatgctca aactgatgaa taagacttga gatttatgaa tttcctattt
     1081 tggggcaaaa ttatgctagg cctgcttatg tttctgcttc tgcttctcat gaaatacaat
     1141 acttgtagtt tattagtata cccattgcat gtctattagt gagactctaa agtaaccagg
     1201 aaagtggaga taaaatctag caaggtcgtt atgctagtgt ttcagaggaa tccctttttt
     1261 tcctgaactt atttcttttg atgagtaggc tacttttatt gccactactt aggagaccaa
     1321 gtatcttgtg tttctatttg acataagttg ccaagaaggt ggactgaagc ttaagctttt
     1381 aaaatcattt gctagaagtt caagccttaa aaaccatggt ccatactgaa tgaggtactt
     1441 gtagtgaatc aggaatatca gtaattgttt gaaaccagag ggtctagatg aaaaaaactg
     1501 gtgggtatag atgcagcagc tagttagcat ctaagaggtg tcacttatta atgaacaaga
     1561 acttctggag atttttcttg aatctaagtt gtttgtgttg atagttaagt gattgagatt
     1621 cttattggtt tgttgtttgt ggtataagct ctgatcatct gtgcctccat cactgtgtct
     1681 gtgtgactgt cataaggagg attaagcact ctgttcttct tcttgtatta atctttcata
     1741 tgcgaatatt acaatatgtt actcttattc tgtctactga ttctgttatg cgttgaagca
     1801 gattctgaag ttgtccaaaa gtgatattcc cagtgcaccc ccattaggtg gttcattaca
     1861 ggaatgcgat caagttgctg tgcagcgtaa aacttttgtg gcagatgata tccccttccc
     1921 agaaatatca ggttgttctg tagcaatgga tgaagctaaa acatataaaa ctgcaaccgc
     1981 aggttctaca aaagatggac aatctggtcc atctggaagg tatacatcat gatatatttc
     2041 tttttctgaa taatcctcca agaatttgaa ggcaaaaaag tgacaacctt gttatcattc
     2101 tcagggctgg tggtgtacct tctaattctt cgtctgccct ctttccaaca tatcatgcta
     2161 ggtatttcac tcagagtggt ctaaattgtt ctaaagtttc tgttaaaatt attcaattta
     2221 tttatcatct tcttgtgtaa tttgagttgg atacagtgga cgaggtagtt ggcaaggttt
     2281 cgttgcttat gaggcatgta ttcgactatg tcttcactca tgggcgaagc attgccacga
     2341 ggctccagct ttcttggaaa atgaatgtgc catgttacga gatgcttttg ggtgtgttct
     2401 gttccaatac ttacactcta tttctgtttc catgttctat atgttctacc cagtgaaaaa
     2461 atatggaaga agctatatcc tgtttggagt cccaacaagt cctgtctttt acagaataca
     2521 ttaatacgct gcagaaattg cacaatctgt ctgttggatt gcaaacactg gttttcacaa
     2581 acggatcgct ttaggaagtt cagaagctga gacttatctg gatggattcc aataagttgt
     2641 ctccttgtga tagaaatttt gaattggact tttatttaat gatgacttgg tctctggtgc
     2701 tgcatactga gtctatggtg ctgcatactg agtctatatg ttgtactctg tttgatttcc
     2761 gtcacttcct taggagcacc attttgcttt gtaatgtttt cgcatattgt aatagcatgt
     2821 cagttcatcc tacacattat ttatctgtaa tatggagctt atattaccat tatttcagcg
     2881 ccaggcaagt gttgttacaa tcggaggaag aactcttgag gaaaaggtcc ttggaactcg
     2941 tcagtgaggg agcctcgatg aagccaaaga aaactcttgg caagctgaaa gtacaaggtt
     3001 agtggtttca tttatatttt tgatgatttc tcccatagac aaatcggttg tcacactgaa
     3061 gtatatgact atcttgtagt gcgaaaagtg aaaatggcat tggacccacc cacaggatgc
     3121 agcttttcca ctctgaaacc accaaaagta aaactggagg ctatacgtgc tcagttgtcc
     3181 aatgttaaat cgaccatcag ttctgaatgg ggagccatac gaaaagtacg tgtggctcca
     3241 aggattccac caaatggttc tttatcacat caaagcttgg cataccttca tgccggtact
     3301 cgttatgtga aagacgtttc tgggattttg aaacttggtg taactagttt acgaagcagt
     3361 tcagcgtcgt atgaagtagt tccaggtatg caattcttag ctgagttctt ggagtaataa
     3421 taattggtac atttggttcg cttcttctat tcgattgtcc tcggtgaatg ctaaggcgga
     3481 aagcatttct tattgttcca attaccatgg atctagtgaa tacttgatga cttcttctgc
     3541 ataggattta gaataggaga tttgaggaat aatgtacttt agttcagttc atttcttgct
     3601 ttgtaggact tcaaaatgtt ttgatattta aacctttgtg cctaagtttc tgtaaaagaa
     3661 gtgataagtg tcttgccaga aagccggacg ttgctttact ccttctagtc aatgcttcgt
     3721 atgtttaatt ttcatcttga tgcagagaca tacttttgtt cgttgagatt gaaaagttta
     3781 cctgaagagg atacagtgaa aatgctagct ggatccgctg aaacacatct attgtatgtt
     3841 ggacttaatt gctcaaattt tagatattgc attttccccc ctattcttga catttatggt
     3901 ttacattatc aataatataa ctcagcttac cagaggggct gggggatgac ttaattgttg
     3961 atgtacgtga ctcaaaggga aactactgcg gccgtgcagt agctcaggtt gctgatattg
     4021 ctgatgatcc ggtatacttt ctggctctca tatgtaatta tttctgttat tgaggtttaa
     4081 cttatacggt ggaacactta gtttttattg caaaaatgca gggggacaaa ctccgttggt
     4141 ggtccatata tcatgagcca gagcatgaac ttgttggaag agtacaacta tatataaatt
     4201 attcaactag tcctgatgaa aatagcaaca ctaaggtata aaaatcctgc aacaacctta
     4261 ttttcttcca tgctatatgg ctgtaagtag acttccagaa gctaaacatt ggtacttcac
     4321 ctacttttct gaattaacaa acacaaattt taacttgcaa aacctcaagt atcatagctt
     4381 tctctgaagg atttatagat tcatgctgta tgccatcgct aagttgcttt atttgaatac
     4441 ttttatacta cattatcaaa aaaaagtttt atagtaccat atgcatatgt aaccgtttgt
     4501 gtggtcatca taaaatgtaa tttggtgaat atcaaattct tgttgtttgg agttcgtttt
     4561 aatagaaatt ttgcttttat gttctctctg taagtagtgg aaaataaatg aacattttga
     4621 tttatcatat catcccctga cgattgatgt cgctagataa acgtttttcc aggtttttgc
     4681 tatggtactt aatttcgtaa caatgacatt gcaatatctg ttgatatatt ctgccataag
     4741 caaaacatgg aatatattta tttgttcaac aatttttctg tatattcact attaatggtc
     4801 tgatggatta ccagaagtta ggtttctgaa gttgatttgt tgcctgttat tgtgtcagtg
     4861 tggtcctgtc gcagaaaccg ttgcatatga ttctgttttg gaagcagcaa tgaaagttca
     4921 acagtttcag cagagaaatt tggtgctcca tggtccttgg agatggttag taactgaatt
     4981 tgcatcatac tatggagtct cggatgcata tacaaaacta aggtaataag aaagattatt
     5041 ttggaaaatc tttcattaat tagcatcact cagagatttg ataaatgaaa ctaatgagga
     5101 attctgctaa aaaaattcaa attgcgtgtc agatatctta cttatgtcat ggatgttgca
     5161 acgcccacag cagactgtct gaatttggta tatgaattgc tgctacccgt ggtctctaaa
     5221 cctaagaata gccttagtca tcaagaggta agaggatttg gtttgaactt tctgctggta
     5281 gatttgcttt tcttttggat ttgcttaagt gacttctacc atatacttat tcaaagcaat
     5341 aactgtacat cctgcgaaaa taaaaaccat catctttgtg gtcagaaaag attggacttt
     5401 ttaaattaaa ccatcatctt ctacaaacat aagtttctgt ggttctatct tacggtctct
     5461 tgtctcgcat gctttcatct ctccaacccc ctacgcccat acctctcttc ccacatcgcg
     5521 gccaagaaaa atcgaaatgt tgaaaacgga actacatcga ataagtggtt ttgtttgttt
     5581 tttctttttc tttttgagga tggtaacaat ttattttttg tttttaaaca cttttaatct
     5641 gttcaacttt ttgtcctata ttttgatttt catttccaga ttcacttttc tttcattttt
     5701 ttaacatgca tttttttacg aagtattttt aacatgtcat gtacatgcaa gtttgtggtt
     5761 cagaatcaag tgttatttta ttacttttca gtgtctctgt gattacaaaa cctgcttgta
     5821 ttcactgcat actttgcctt cttttatcat gaaccagaat cgtattctag gggaagtttc
     5881 tgaaaagatc gagctgattg ttgctctagt ttttgagaac tacaagtctt tagacgaatc
     5941 attaccatca gggatggaag atgtgttcaa acctgctact ggagttcctg ctcctgcact
     6001 gtctcctgct ttgaagctgt atagtcttct taatgatatt ctctctccag aggcccagtt
     6061 gaaactatgc agatattttc aggttagaga ctttcttcgt actttcttct ttctttgaag
     6121 gaatggaaga tgtgaaacag tccttttctt ctgtaagctt tctcacttct gcacattatt
     6181 ttcgggtaga ctgctgcgaa gaaaagatcc agaagacact tggcggaaac agatgaattt
     6241 gtctccaaca acaatgacaa tatattgatg gatcccatgg ctcgctccac agcttaccag
     6301 aagatggtat cactttgttc gaatatcaga aatgaagttc gtacagacat aaagatcaat
     6361 aatcaaaata tacttccgag gtaccctacc tttccccctc cctcactgga gtgtgacttc
     6421 ctgtgtcatt cagctataaa gctagaaggt tagatggtca tattggtctt ttgaagttag
     6481 ctggtctttt ttctagtttt cagattttga ctgctcaatc tatatcctgt ttttcttgct
     6541 actttgggta atttctctca tacaataaaa ataaccatca agcctcagcc attaagctag
     6601 ttggattcaa ctatatgaat tgtcactgtc catgtcactc tagttaaatt aaacccctcc
     6661 caatcacagt ctatttactg gtctactcta agttgtaagc tctgtctttt attcaaagca
     6721 cggcaatttg gtaataaaag gtgtgaacca tttgtttgca tatatttgtg gaactgggca
     6781 gcttgtttag gaacttaggc actttctgct ttgtggtcag catgaggtaa taaaaggtgt
     6841 gaagcatttg tttgcatata tccgtcttcg tgtaatttgt tgttcttgtg caagcctttc
     6901 tacggaatta aaaaatctct ggatgttgcc atgtttgtct attcaggaca cgagaaatca
     6961 tctttctctt ggatctaata tgatatgata taaagaaaaa catttaggaa aggcagggaa
     7021 agatattctg atagcatgta gatctgttat tagacaatta ctatatggaa tgccaattct
     7081 cacagctatt tctggattaa tcttctgtag tttcctagac ctcccaaatc tttcatcagc
     7141 catatactcc gcggagctat gtagcagatt gcgtgcattc cttgttgcat gtcctcccac
     7201 tggtccctca tctcctgtag cagaactcat tgtcgcaaca gctgatcttc agaaagattt
     7261 tagttactgg aacatcaggt aatgcatatt cgttagttca gaacttcagc ttatactgca
     7321 tgtcctgcgt gttatgattt tgacagaggt gaaaatcctt tcacagtcct gtcaaaggtg
     7381 gagttgatgc aaaggagttg ttccatccat acattaccct ctggatcaag gagaagcgtc
     7441 ttgctttgct cgaattgtgt aaacctgaca aggtatgtca atcctcacat tgctatgtct
     7501 agtcaacaat atcttcagac gcgttttgtt ctgaacttct ttcttagaat tctgtacttg
     7561 acttggtatt atttgcagat aaagtggccc tgtgtagata cacagcactc aacaactcct
     7621 tttgttgatg atatctatga ccgactgaag gagacattaa ctgaatatga tgctgtcata
     7681 agacgctggc ctgaatatct tttctcgttg gaaactgtat gtacaaacat tgctcttcaa
     7741 attcttcatc ttcaagtcct ttgagcacta aacatgttta attttacatt aatagcacta
     7801 cagctttttg gaggggagaa aaggttcttc atcttgtctt tccctctcta ttttgctgtt
     7861 gagtgtttag cattagaaca attgagaagt attatatatg gttctaagat cagtgacagg
     7921 cttaaatgaa atatgtgaaa atagtatggt tatctcattt ccagaaagca agattacgta
     7981 cctccaatgc ctcttgttac tcactaacga cacttgtact ttcctcgtct tttcaaaagg
     8041 ctatagcaga tgtagaaaag gcggttattg aaactctgga caggcagtat gcggatgttt
     8101 tatctccatt aaaggagaat ataatgccca ttaaattagg tctcaagtat gtccagaaaa
     8161 tcaccaaagg taccgtaact ccatttgcag tctgcaaaga ggtgagctcc ttggtctttt
     8221 tgcaatagcc ttgtaaatat atgattccgc tttttctgtt ttcgacttgc gaaaaaataa
     8281 ctcgagttat ttttcagctg ggaattcttt tgaattccat gaagagaatg ttggatgttc
     8341 tacggcccca aattgaactg caattcaagt catggggttc ttgcctgccg gatggaggaa
     8401 atgtcactcc aggagagcgt atcagtgaaa ttacagtgat gttgagaact aaattcagag
     8461 gttatatgca agcaatcatg gataaactgg tagaaaatgt aggtattcta tcagaatgca
     8521 ttacattttt gtgctctcag tataaatttg acttcttgtc tgaatttatc gatgtttgca
     8581 agagttgtga taattgtttc tgtatacaga caagattgca tagtcccact aaactgaaga
     8641 agataatcca agatgctaag gaaggtacac aggaatctga tttacgagtt aggattcagc
     8701 cgctgaagga tctgctggat aatgcaattg agcaacttca tatggtattt gagacacaag
     8761 ttttcataat tatttgtcga ggcttctggg atcgtatggg gcaggtcagt gaatagctta
     8821 tttgttatcc aatatttatt tcctaatgtt gtacactctt caaatgatcc actgttgttt
     8881 aatttcagga tgtgcttaag tttttggaag agagaaaaga caatagatct tggtacaaag
     8941 catcacgagt cgcagtatcg gtgagttgat gctacgtttc tgctccttaa gtctattttg
     9001 tgttctagaa tcaccacatc attagaactt caaatcatgg tattagcact acacggtttg
     9061 atacatggat aagcacggtt aaagacagaa ctattcttaa cacaccaaac caaacaccac
     9121 tttttccacc tgggagatgt gtaatctagg ggattgtgat ttctggttct tcataggttc
     9181 aaaaactatc atatgataat tattgtattt taacatgttt ggactcttgc gctattctaa
     9241 ccccgtggtg ccagcctgac tctctcactg tcatcatttt cttgatacac cccaacaaaa
     9301 ttttaaaacg atatcagatg tttccttttt tcgtcttgaa ataggagtgg tggaaggttc
     9361 atgctttata tcttgatggt tctgttttcg aacgtgcaga tattagatga catatttgca
     9421 tctggaatgc aaaagtatct aggcaatgta cttcaagaga aagacttgga accacctaga
     9481 tctattgcag atgttcgatc catgctttgt aaagatgcag tgaatgacaa tgacaacaac
     9541 tacttctatt aagaggtatc gacaaaactt gtacatagca tatacctaat tctcctacat
     9601 agcacttcct tcctttctac atcgcggaga aaatatcaag aattgcagtc tcttgcacca
     9661 tacgaaagcg tagagatgaa gagagggttc tgtccaattt tgttagatac tcttatcttt
     9721 tggttcttct taatggctgc tatagagtaa ctgttcttca ttttttattc atttagaaat
     9781 ttgtactact agtagtagtt tactgagatt gctacaatgt atgtcaatat tatacagaag
     9841 caatatgttt agaaactatt tcctcataaa atttgtcaag tggcttcttc tcgatttgcg
     9901 ttttaggttt tggtggatag agttatctga agttactggt atctcgtgaa atagtcgtgt
     9961 tgcacacatg tatttgatga ttgatgaagt gttttgggta gtgttcatat tagggagtaa
    10021 aacgctccta acagccgtct atgattcgaa tctgagatct ctgtttgttt aggattgtga
    10081 ctgctaaatt attgactaga tgatagctgt cctagttaat actatgctgt tgttttctct
    10141 gtcccaagtt ccagcaaaaa agtactacac taattgggac ctaatctttt attaaaattc
    10201 aattattcta ttaggcttaa tccaagtggt ctatttattt tttgtctgtt gatctaacca
    10261 tttgaattgg tgacaactat atagtaaaaa taatagtact tcatttattc gttttaattt
    10321 nnnnnnnnnn nnnnnnnnnn nnnnnnnnnn nnnnnnnnnn nnnnnnnnnn nnnnnnnnnn
    10381 nnnnnnnnnn nnnnnnnnnn nnnnnnnnnn nnnnnnnnnn nnnnnnnnnn nnnnnnnnnn
    10441 nnnnnnnnnn nnnnnnnnnn nnnnnnnnnn nnnnnnnnnn nnnnnnnnnn nnnnnnnnnn
    10501 nnnnnnnnnn nnnnnnnnnn nnnnnnnnnn nnnnnnnnnn nnnnnnnnnn nnnnnnnnnn
    10561 nnnnnnnnnn nnnnnnnnnn nnnnnnnnnn nnnnnnnnnn nnnnnnnnnn nnnnnnnnnn
    10621 nnnnnnnnnn nnnnnnnnnn nnnnnnnnnn nnnnnnnnnn nnnnnnnnnn nnnnnnnnnn
    10681 nnnnnnnnnn nnnnnnnnnn nnnnnnnnnn nnnnnnnnnn nnnnnnnnnn nnnnnnnnnn
    10741 nnnnnnnnnn nnnnnnnnnn nnnnnnnnnn nnnnnnnnnn nnnnnnnnnn nnnnnnnnnn
    10801 nnnnnnnnnn nnnnnnnnnn nnnnnnnnnn nnnnnnnnnn nnnnnnnnnn nnnnnnnnnn
    10861 nnnnnnnnnn nnnnnnnnnn nnnnnnnnna taaatagaaa aagaaaaagg gaaccaagag
    10921 aatatttttt ttttatttca ataaataaga ataggattca atggatgtaa tgtgtagtca
    10981 attaagaact caaattatag aaggtatcaa agcatgtgaa taattgcatg ttcaagaatt
    11041 catcataatc tcttagaatt tagagacaaa tttatattct aagaggaaaa aataaaaact
    11101 tataagaacc aaataccatt attccaatat gcattgcatg aagaaaataa tgcccttgcc
    11161 tcaattatta cgataataat atactcgatg taattttaca agtgagattt
//
LOCUS       scaffold2539_64141-72219   8079 bp  DNA
FEATURES             Location/Qualifiers
     source          1..8079
     mRNA            complement(join(1001..1779,2553..3071,3153..4067,4781..6044
                     ,6932..7079))
                     /gene="g3.t1"
     CDS             complement(join(1187..1779,2553..3071,3153..4067,4781..5687
                     ))
                     /gene="g3.t1"
BASE COUNT     2682 a   1380 c  1277 g   2163 t   577 n
ORIGIN
        1 aaatatcgaa tattggtgga aaaaaaaatt agtgattaaa ggataaggag aaatgttcaa
       61 agagaaaggc tttcttaaat attgacaact aatatttctc ataaaaaaat attgtcacgt
      121 agagtatgag ataacaaaca aaagaaaaat ctatcaaata aataaaatgt tggacatgaa
      181 taaattaata ttttacaaga tatttaaatt tgaattaaaa atgacatttt atcatggaat
      241 atatttgaag ttctataagg aaaaatttaa aatccacttt ctattaaaac cttaaacttc
      301 aattttctta ttatttattt caagaggttg aaataacaga tcagataaat acttatttaa
      361 aatatataat aaacaattgg aaaagagata aatatatccg tcatactttt tagacatggg
      421 tatccttacc gttcaaaaac tagagcacgt atacccgtta tactaacgac ataaacgtgt
      481 cataatctta tccattgatc cgacatttac aaaatattga atcgacggat aaaattgtgt
      541 cgcgtacccc tctttagtgt tccgttcatg tgaagggcat atatactcta gttttggaca
      601 caagaggcat gaatgtccca aaaatatgac ggaagatatc tacatgctat ttacgatagt
      661 ctggaaatat atttatcctt tttccctaaa caatttgata aagaaaatat ccatgtatta
      721 aattggttta tcattttaac ttcttgaagt atagaattag aaaattttaa aatataattt
      781 tatggtatta aactttttaa acatctagtt taactttaag ttaaatatta ctctcttcat
      841 caataatgaa ttataaaaga gttcgaagct aaaagggtaa attttttccc ttcaaaaaac
      901 gacataccaa tttttatcaa accaaaagga caaaatcgct cgtgagggag cgatattctt
      961 catgattatg tgaaaaagaa cataactttt gatgagaatg acatacaaga aaattttatt
     1021 tcttgtcaat aaatgtgaag aatacaacaa catcattcat cacttaaatg aatttgtttc
     1081 taaaacaatt gaatgaaaaa tggaacatga atgaaatatc tactttttaa catacaaatc
     1141 tacaaactac atagtatttc aaatttacct ctccctccaa cttgtgttat cgcgcgatcg
     1201 agcaaagttg ctcgaaaatc gatttcatat caggcctttc atcagctggc aaaatgcacc
     1261 tcagtgcaac ctgaagcatg ctatcaagaa tcgtatgcac gtcttcgtcg ttgctttgct
     1321 ttcccagtaa gaatggatcg aagcactcga ttgaacggtc ttgaaaggcc aacaatctcg
     1381 cccattcggt caaatccagc acctctgagt tcccaggaac aatttctgca gaacttcttc
     1441 ctgtcaaaag ttccaacaag ataacaccaa aagcgtagac gtcacttttc aatgacggac
     1501 aaggtttact tgtactcgcg aattcaggtg gacgataacc tagtacaccg gcatttagaa
     1561 cctgctcagc tgttccagca gatgtcatca atcgatgaag actatagtcg gtaagtaggg
     1621 cattcacgtt agacgtgtct ataagtacat ttgtggattt caggttgcca tgaggtatgg
     1681 cactttcatg gtgaaggtag tttagacaac gagcaacatc tacagagatc ttgagtcgat
     1741 catctagaga taaaggatgt agcttacagc gttctgcatc tgcatacatc aaaaaatgaa
     1801 accgacatcc atatcaccac tcaaaactag aaagcaaagt acagtgctat atgcaataag
     1861 tggaattcaa agtagcagtc tctaattagt gcaccaggag atgcccttat caaaacgaca
     1921 tcaaccaagc ccaaccgaag taatccatac aaaacgagcc acgtgagata aaattctcat
     1981 gcacagtttt gaatgagaga aagaagagag gaatcctctt ttcgactttt cactctccca
     2041 ctatcaccat caagccacaa ttaacgaagg caaaactgtt tcacctttta gtattatcat
     2101 gaaagcaaaa aaacggtgtg tatcttttct gctatgtgta attctaacat aatgaattga
     2161 aaaagttcag attttggaag atagctccag ttataaattt caagaaagtt gctatgtgaa
     2221 atgtgtatta atagtctcag atacatattc aaccagcaag ctagaaaatc ttttcgaaga
     2281 aaagtacact tgaggcaccg aaatggatat caagtggcaa gatggtgatt aaacttcagc
     2341 atatcagtat gagcaatctt gacaactact atatatcaat atacacattc aaagttgtgc
     2401 attcacggtc cattatgttt gatttcattg aaagagtact actaattttc tttggtaaaa
     2461 ctggatcacg atttcagcac caaacaaaaa tcagaaaagc tacagaaata gatgcaggtg
     2521 atatactcta taggtagaaa ggggagactg accttttcga agaagataaa gagctaaaca
     2581 tggggcatcg gtgtaattcg atatgagaag ccgctcatgc tccttgggac cccagtagta
     2641 acccagtaga gaaactaaat taggatgcct aatactcccc agtttcttag cttctctagc
     2701 aaattccttc ttgcctttca ctatcccttc cttaagccat ttgacagcaa gtacttggcc
     2761 tgaaccaagc gtagctttat acaatgttcc atgacaactt ctgcccacag cttcggcagg
     2821 agcacatgat aattcttcag cagtgacctt caaggcgtta tctagtagat gcaaatctcc
     2881 agccagttta tcaggagaag aaaccctgag agattttggg cttttggatt gatcttgaac
     2941 cttagaaggc gagagattgg cagatgacat gacagataca gatgaagata atggctcgtt
     3001 ttgaaccgtt gatactggca cgctgtgttc tctagtgtta tgtccacatt ctatatcaga
     3061 taaagacaaa cctgtggaaa tgaaaaggca ttagtatgat agtatcagtt gatctgatca
     3121 cctgtctata tagaagaagg atagttccat acctttcttt tccttggttc ctttcatatc
     3181 gtcctccccg ccatctcgct gatgggcctt gcggtagatt attaatgtca acaaagctat
     3241 aacagataca ccacagatca gcccagcaat gagggcagcc ctgatggtag atttcatgcg
     3301 agaaccatga cttctcaagc ttaaagttga atctccctct gaaggagctt cggcatgctt
     3361 tggaagtaca agcaagggat tccccggatg gaatgaggag tcaggaaacc tccataaatt
     3421 ttgtggaaca ggtccagaaa aattgttatt agccacattt aaaaattcca atttctctga
     3481 gagatcatta ggaaggccac cttcaaattt gttatcagag agatccagat ttaccatgtc
     3541 cgggaacttg tccagccccg gaggcaacgg accagctaat gcattatgtg aaacatctag
     3601 agaaatcaag cttagattct ctgagttaaa tgccatgata ggtacactac cggtaaattt
     3661 gttgaaagaa acattaatat cagtcaattt ggtagagttg aaaaggctgg gaaggagagt
     3721 accactaagt tggttaatgc taagatcaat tgttttaagt tcgaggtatg tccctaacat
     3781 agttggtaac acaccttcaa gcgagttgtt tgaaatcttt aacaaagtaa gcctcaagaa
     3841 ctgggaagtt tggttgggga aggttcctgt caatgcattt gagcttaaca caataacttc
     3901 aacataattt ccccaacctt ggatccggga cacatttcca gttagccgat tgttgctcag
     3961 gtctatgatt gcacagcgcc caaccttgaa aggcaagggg cctgacagct ggttatatga
     4021 taaatttaga agcttgagat tcacagcact tatacctccg atgggacctg acaaaatagc
     4081 aaatggcttc atgaaatagt ctggaaagga agtagcttgg tttaggcctg tggtaagaac
     4141 aactaaatat aataattaga aagaacaaca aaagacttaa atttcaccag aactccaacc
     4201 acgagaagaa tatctttacg cagcttgttt ataacgcagc aaacaacaac aaccacaaca
     4261 aatccagtat aatcccatag gtggagtctg gggagggtag catgtatgcc aaccttaccc
     4321 ctaccttgtg agggtcggga ggctatttat ttctgataga ccctcggctc gagatggaat
     4381 taataatgca gcaaaaaaaa ataatcaaag actctggaac attccacgaa ttaaaatgca
     4441 agtttacagc aataactgcc ttagagttga gtaagtatga aatacctcta aacgagggaa
     4501 gaattgggaa caatgtgtat gataattata cataagcaga gaattgtaca gcatttctct
     4561 agagcacaat actgaagtgc tcaggaattg ttttctatac attacatttg attgcaacca
     4621 aatcaagcat gttttccagc agatagcaat ctaaagatta ttcatctgtt atcaaactga
     4681 ctacaacctc agatcatata tagtagtagt aaattaacca tagattactt ggattgactt
     4741 caaccaaaca aattaactaa agaagaaagg atcaacacac ctgcaagctg attctggctt
     4801 aggtccaatt ctgataaaat cattgagcta tcctctagaa gagcttcggg gagtgatcca
     4861 gacaactgat tgttccctag cctaagaatt cgaagggaga ccacaaaatt gaaggatgga
     4921 atagtaccag taagctgatt gttacttgca tcaaacacct ctaaactgtc aaaatatggc
     4981 attccatcgt gaggaaatag ctctccgtcc aggttatttt gactaatgtt cagatactga
     5041 attgacgaga cgaagcttga atttcctact tgcaggtcaa gtgatccaac aaacttgttg
     5101 ctactgaggt ctacatactc tacatccccc aatgaggcca gaagaagcat aatatcaatt
     5161 gagaaggcat tagagtgcaa atccagatac ttcaatttct caagactagc aaaaccagtt
     5221 ggaaccattc catcgagact atttaaagaa agattaagag ataccaagtt ctttaaacta
     5281 gtcagcttag agggtataga accactaaac atgttcttgg aaagatccaa aaattctaat
     5341 gacataatca acccaacttc ctcagtaatt tttccactta actggttgtt tgcaacagac
     5401 aaattctgca gcatttttag gccactaata gctgcaaaat ccaaaactcc aaccagacct
     5461 acatcattta gttcaattga agtgacatgg ccatcactgc aaccgatacc gtaccagtct
     5521 tggggacaac catttgatcc taatgactta gaatcccacg aagaaaggac tttcccagaa
     5581 gggtctttca aaactccctt cttaaactcc aaaagagcat ccaaatctaa gcttccttta
     5641 gctaactcaa ctaaaaatag cagcactaaa caaatggtag attgcatttc ctcctcttat
     5701 tttcctccca atgaaaaaaa cccttgtgac actaacagag agttacatat aatactgaac
     5761 taaaaaggaa tacagcattg ccaagaaagt agacaaaccc caccaagtag aaaagactaa
     5821 ggattgcaca atcatcacta gcaaaaattt taaacacaaa ctgcaatcat cactagtcaa
     5881 ttatgtaagt gaactaagag agtatataaa cctagataaa agaacaagca gcaacaacac
     5941 cagccactga aatcattgaa gtccaacagc aatactaaat caccaataat atcccaaaat
     6001 gcaaattgcc accntatgta agtgaactaa gagagtatat aaacctagat aaaagaacaa
     6061 gcagcaaaaa caccagccaa taaaatcatt gaagtccaac agcaatacca aatcaccaat
     6121 aatatcccaa aatgcaaatt gccaccatta aattcactca ccaataacca atacatcaaa
     6181 atcaaaaaac aagagaccct acatttctct ataccataag caagtcaata agggcctttt
     6241 tttttagtca aaccaacttt ccttacataa atgaagaaac agtagaccac caaaaacctt
     6301 tcatttagac acaattttga ctaactactt tcaagaatga taagtactac aaattgatac
     6361 agtaatggaa tgtcctgtaa acaggaagat gaaaaggaca gaactttaag taaaaaacca
     6421 aactttaatg tatctaaagc taagttcttg aagagcaaaa aacagatcag agcaaaaggg
     6481 gtggggggtt aggtaagtga gaaagacact agtatactag taataaagac accattttta
     6541 ttatcttttt ttttttttgt tcttccaaat cccatcttca cactacatct ataaacaaaa
     6601 aatttgtggg ttgggaagag agtagagttt aggtaagtgt aacagtgtta aatacaagtg
     6661 agctggaaaa gtttttgact tcattctctt ttacaatatc aagacaagaa gagagaggtt
     6721 tcttttcttg aaaacaaaaa aaaaagccag tctttttttt tacattaaaa aggggcaaat
     6781 tgtggtccca atcaagaaac tatgcagaga tcaatggaga gtccattgag aaagatgaca
     6841 aattatgagg taatggggtg acttactctt gattcccaac aatggaatat tttttttacc
     6901 ttatttgttt cactttcatg gtccccctta cctaggaggg tagacatcga atcgaattaa
     6961 ttcaattttt tgatatcaat tttttgatat ttcaatttga tgttaattcc ttttttcaga
     7021 aattttaact cttcatttcg atatttgatg taaggttacg aaactaaggt gcaatcgaag
     7081 ttttgttaat ataaataagg agtacttata tatttttgac tcgaaatatt ttagttatta
     7141 ctcgatccat tttaaatttt ggagctctaa acctaaatta ggcaaatagc taaaatctaa
     7201 tgagaaaaag aataacgttt ggattgactt taaaaatatt tttttaaagt tcaaaaaagt
     7261 taaaataatt ttaagtttga aaaaagaaaa agaagggaga tctatttttg tttttgactt
     7321 atttaaaatc atttttttat ctaatcaaat tattttaaat tatttttata tttatcaaac
     7381 acttttaaaa gtaaaaaact gatctaaaaa taatttaatc aatttttagt caattttgtg
     7441 gtatgtattt ctcgatttga atttcttctc tattttcttt aatattctta attcttgatc
     7501 aaannnnnnn nnnnnnnnnn nnnnnnnnnn nnnnnnnnnn nnnnnnnnnn nnnnnnnnnn
     7561 nnnnnnnnnn nnnnnnnnnn nnnnnnnnnn nnnnnnnnnn nnnnnnnnnn nnnnnnnnnn
     7621 nnnnnnnnnn nnnnnnnnnn nnnnnnnnnn nnnnnnnnnn nnnnnnnnnn nnnnnnnnnn
     7681 nnnnnnnnnn nnnnnnnnnn nnnnnnnnnn nnnnnnnnnn nnnnnnnnnn nnnnnnnnnn
     7741 nnnnnnnnnn nnnnnnnnnn nnnnnnnnnn nnnnnnnnnn nnnnnnnnnn nnnnnnnnnn
     7801 nnnnnnnnnn nnnnnnnnnn nnnnnnnnnn nnnnnnnnnn nnnnnnnnnn nnnnnnnnnn
     7861 nnnnnnnnnn nnnnnnnnnn nnnnnnnnnn nnnnnnnnnn nnnnnnnnnn nnnnnnnnnn
     7921 nnnnnnnnnn nnnnnnnnnn nnnnnnnnnn nnnnnnnnnn nnnnnnnnnn nnnnnnnnnn
     7981 nnnnnnnnnn nnnnnnnnnn nnnnnnnnnn nnnnnnnnnn nnnnnnnnnn nnnnnnnnnn
     8041 nnnnnnnnnn nnnnnnnnnn nnnnnnnnnn nnnnnnnnn
//
LOCUS       scaffold557_88057-107605   19549 bp  DNA
FEATURES             Location/Qualifiers
     source          1..19549
     mRNA            join(1001..1355,1472..1581,2496..3184,6933..6977,7146..7247
                     ,7330..7410,8047..8113,8431..8531,8663..8770,9392..9462,960
                     7..9663,9794..9902,10008..10088,10886..10972,12120..12326,1
                     3576..13910,14940..15026,15291..15390,15704..15795,15910..1
                     5948,16079..16169,17190..17287,17367..17671,18265..18549)
                     /gene="g5.t1"
     CDS             join(1234..1355,1472..1581,2496..3184,6933..6977,7146..7247
                     ,7330..7410,8047..8113,8431..8531,8663..8770,9392..9462,960
                     7..9663,9794..9902,10008..10088,10886..10972,12120..12326,1
                     3576..13910,14940..15026,15291..15390,15704..15795,15910..1
                     5948,16079..16169,17190..17287,17367..17655)
                     /gene="g5.t1"
BASE COUNT     5798 a   3340 c  3599 g   6812 t
ORIGIN
        1 gattgcccaa aataagaaaa ttccagaagt aggaaattct ttcttctgtg ctcatttcta
       61 ttcactccat tacacttttg gatcattgtt acccattatt ttataaagta ttatagtatt
      121 gtacttactc tattatattg tattgtattg tatggaagat acaatgttta gttagattgt
      181 attatttgtt gttgttttgt aacattttaa ttgtttggtt tgattatatc gtactatatt
      241 gtattgtaat ttacacaaat ttatttaagt attcttaatt attctagggt agaaaatttg
      301 agtaggttta aattattaag gtaaatgata aaaaatagta ttttaaaata ttatataaaa
      361 atataattgg aaaaaaaaat taagtaacaa tgaaaataca ccaaatcagt tgttccataa
      421 aataatgatt ttcattgtta cgtaacaaca aaatttaata atacagtata ttatatttta
      481 agtaataatt aaaataaaca ttatagatat aatgaataac aattatccaa acgcagtgtt
      541 aatgttattt ctctttctct gcaaatgtaa cacaacattg attgacatga accaatggaa
      601 agatttagtt ttttcattaa tgtgtaggaa tgcatgtagt gttttaatga tatgtattaa
      661 atttttctat taataattta atttttctag ttcattctca tcacaataag aaaataataa
      721 aatttcatta ttttatatat tatttatctc acacattatg ttttcaaaat tcactaaaaa
      781 atttttaaaa catttatttt aaaattaacc aataaataaa atttacatat attctataaa
      841 attcaaataa ataaataaat aatctttgag tagtggtcaa aaatttggag agaaactgtg
      901 tgtgagacaa aagagcattg gagccaatag ctaacgcggt caataaaaca cgtgtcatcc
      961 gtcattaacc tcgttattat cacttccctc aaagtcctta agcctcctct ttcctctccg
     1021 tttcctcttt cagattcttt tttttttctc ctttctaccc ctcccttctc taccaccaca
     1081 tcgtaaaaca cacccaccaa aaaaaagaag agaaaaacag ttttacagcc gcaagatcag
     1141 aagttcagaa gctcacaaca caactgaaag gaaaaaaaaa taaaaatcaa tcgcatcaat
     1201 tgagctgctt ccgatccatt tgagccgccg gcgatggcgt cgaaagttac tgataggatt
     1261 gaactagcta agctttgtag ctctaaggag tggtccaaag caattcgaat tctcgattca
     1321 cttctcgctg aaacctgcgt cattcaagat atctggtccg ttacgttttt cactgttcca
     1381 tctttttccc tgtttgtata taggtttttg gacatttatg aattaactga tttatttttc
     1441 tgaatttaaa atgtgttcaa ttctttttca gtaaccgagc gttttgctat agtcaattgg
     1501 agcttcacaa gcatgttatt aaggattgtg ataaggcact tcagctcgat cctaagcttc
     1561 ttcaagctta tatattcaaa ggttctgttc attttctcct tgcatttcca gctaactgtt
     1621 tttaccgtgt ataagaaatg cgaaagagaa tttagaagtt ttcaattgca tttggaatgt
     1681 caattttgaa tgtggatgtg ttgtggtcag gcatcctaat ccctataggc ctgtgaagtc
     1741 aactgggata ctctaaattt acaattttag ggttcttgtt caaatttagg tgattggcta
     1801 taattgagta aatttttctg gttttcgaca aacatgaacc attggcaatt tcgaggagta
     1861 ggatgaagct cttgtaaagc tagtgaactg tcgcacctct cgattgatgt cctacaattt
     1921 acgactattg tcaagtatgc gccaaaataa gggttagttt tgaatgaatt gtgtatgtga
     1981 gaagccattt taagcttgat aaaggtcata ttggacttgc tttctgtatt ctatagtggt
     2041 cttatttata tttttgaaat gactttaact ttaaaataaa ctatgtttgg ttgggtataa
     2101 agggaaggga tggaaaataa aggagggcat aagatggttg aattctatgc tcgcggggta
     2161 cagtagaggg tttgaccata ttgtgtctat tgttaagtac cttttctcta aaaggctatt
     2221 tccacggcat gaacgtgtga cctccttgta tcattgcaac aactccgatc agataaaaag
     2281 atcaaagaca ttttttgtct cttgtgtgta acatagccct tgaaataatg atataagaat
     2341 ttgaatttaa caatattctt gtgcggatac tgtggatttt ccctagatgt ggttctagaa
     2401 tatgctgcag aaatttcaat attcttaaag ctttaaaaac tggattttga gtttgaagca
     2461 ttatgtaaca aagttacttg atacttgttg cttaggacgt gcattatctg ctcttggtaa
     2521 gaaagaggaa gctattctaa tttgggagca agggtatgaa catgcagttc atcagtctgc
     2581 agacttaaag caactgttag agcttgaaga gctgctcaaa attgcaaagc agaacaccgc
     2641 agttggcagc aacaatcatt cggtgcattc atctggccct gagtccaaca ctggacctcc
     2701 gctttctacc aaatctggtg aaacttgtga tattagtaag gcctcagata gggaacttaa
     2761 aacatgcagc agtgggatgt tggaaagctc tgagaaatca aagaatagct ctgttttaca
     2821 aaattcctca agtaataatg ccaaaaagca taagaagatt gagtctgaat caaaggaatt
     2881 gcatgagaga caagcaaata aaaccaacaa caattgcaaa aaattgggtt atccatctct
     2941 ggtaggcagt gagttaagtg atatatctga agacagtagg aaatcatctg cagtaactag
     3001 tgaatcaagt gaacagtcag aaccaaatga gttgcaggaa attctcagtc agttgaataa
     3061 taaatgtgat gttcgcgttg aattgagtga tgaaggcaag agaaacaaaa aattctgtgt
     3121 taccagggtc aacaaaacca agtccattaa tgttgatttc cgattatcaa ggggaatagc
     3181 acaggtacac tgcctatcct gtgatattac aatgaagaca ggaagaatta gtccatctat
     3241 tgatatttcc tgttagtgcg gttgatcatt aatatgctat tcttctttat tgaaatacaa
     3301 ataacaatac atttgtaact tcaaatatat gtcaaagatc aacttcatgt ctcaatttgt
     3361 gagattattt tctctcaaat taagtagaga aatgaatttt ttcttgatat atctgctagg
     3421 tactgggata ccatgctcat gcatagcagg aaaggctttc tactgcagtc ttcatgtctt
     3481 ttctgttcac tttgcttatt tcagttgtaa ttttttaatg ttgtgaactt aactggaaga
     3541 tactgcatat gttcaaagct tgggtcaact aagctctatt attagaattc attttcttca
     3601 gttactagat ttgtatctct aactcctatg tgttaaattt atggagttag tatcattttt
     3661 gcagtgtgct tgactgcatg ttttgctttg tttgaactta agatgtcaaa ataggtttgt
     3721 gattactagt cattctttct ctctctagtc tcacatatcc gcactatagt gacattaaaa
     3781 caaaaaagaa gaagagaatt tagcttgatt atttcttcaa tctagtaggg tgtattttct
     3841 ttcctatgcc ccctaagctg cggtggacag aggtattctg tgtttgcacc gataggagga
     3901 tttagatacc cactagacta cttgagatgc ctgtaggttg gtcctgacac cattgttatt
     3961 caaaagaatg atggtaaatt gacaatctag ctctgtgtgc atattttttc gtcaaacaca
     4021 agatgtgaaa caataagtag tgctgcttga tgtggttgag atcatggata ttctgcttgc
     4081 aattgatctg actatcacgt ctcgttgctt actttttcaa gagattagat tatcatgatt
     4141 taaaatgttg tgtttctaaa ttggatcatt tatctgggga acttcttgcc cattttacat
     4201 tagaatatcc aaaacttgta tgtgtatgct gtcgtaatgc aatagtagtt gtctcgaaaa
     4261 tcccttgatg taggtaggat gcagattatg gcatttcaca aggagcctgg agagactggt
     4321 taatcactct aacaaccaat tagatgatgt gtcatgcaat tgtgaaatac ttgagtttgc
     4381 cagcaattct tctatattga tccagacctt ctagagatat ccatccaaaa ctagtcttga
     4441 cacttggatc catagaggta tcaataagtt tgcaatctag tataccttgt ttcttccaat
     4501 atatcaggtg gatacttccc ttaggcctta tgatattgga cgtgcaaact tgatggctag
     4561 gatgtattta tgtttctaca agggcctagt cttaaaatga ctggtgttgt ataatacctt
     4621 gaagcctata aggttgtaag gaaacagagt aaaacagatc aaactatgct taatgagact
     4681 gcttaagacc ataaatgatc ggccttgtcg aaacgctact ttaaactctt cttagttgat
     4741 gtctaactga tgactgatga aggaactagt ggagcgtggt cgccatagaa atggaaagac
     4801 cagcacatgc aattttagtt gccaagagag agtatcaacc attgccatat atctgaatgt
     4861 atttgttgac aatttattga gctttgagac aatctataac tatcttgatt ataaatactc
     4921 aatgaaatcc aactgtagtt ttattcctgt ggaggatcta tctctgaagt gccactgttt
     4981 ttttgttgtc aggcatctcc ttagatacgc atgcaattgg ttttaccagt ctaagatatt
     5041 gaatttgtgc ataatttgta atgcaagcat gatataaatg tgaaaaacaa tgtgaaacac
     5101 ctactggatt agttggtaga cgatttgctc aaagctgtct tcagtagaac caaagaagag
     5161 aagaaaattg ttggagaact gtcatagggg aagtaagttt gtatcacaaa aaaacaagga
     5221 tgagaatcgt gaaaaatgtt tagtttgcta ttccctcaag gtaatgaagt ttaaatagtg
     5281 tttacatatg atataatata ggaagattga atttcccgga ttaatatttg ttggtagcgg
     5341 aaagggggat gcgagtctga gatggttcgg atatgtaaag aggagatgca catatgttcc
     5401 agtgaagagg tgtgagcgag gttgtctatg gtgggtctga ggagaggtag gtgtaggttg
     5461 aagaagtatt gtgtagaaat gatcagttga acattgtctc gctgtcattt aggaggggca
     5521 tgatgatagt ttggaacaaa ttacttgttg gctgtccttt cttttccata ttagtattat
     5581 tgttattact cttctattat attattctcc gatttttatt actacatatt ttttcctttg
     5641 ctttaattat cgtattattg tttgttgttg ttacttttct tttctccatt atttccgaca
     5701 tgaattcttc acaactgtat ctccttttca aacctgcttt gaaatgcttt acttgagcga
     5761 gggtctatcg gaaacaacca ctctaccctc acaaggcagg caccaccctt cccaaaccta
     5821 cttgtgggat tacaccggat atgttattgt tatgtaatat tccctgatct cctatacata
     5881 tttccttatc taagtcctta attacagaat attcttaaca agatcaatcg tctctgagat
     5941 aatatataca attcgaaata ttaaggttaa tccaaatatt tttatcttgc aacaatagtt
     6001 tccttttttt tcttttttct taaacaagaa atatttttaa ctttgtaagt tgagcagcaa
     6061 cgccattttt agtgaaaatt gtgctcaagt atgtttgatg gaaactagca aagcgaacac
     6121 atgacttacc tgaaagccaa gttactttca gtgtcgcacc cgtgttgaca cgccatgggt
     6181 gtgggatttg tacccgatat ggtcaaccag ttttggatac tctgaacaaa ttcgagggag
     6241 aaattctgga cagattcaag gatttttgta atcaaaacaa aactaatgtg atttgaagaa
     6301 aatggaatcc cttgtatata taaatttcat ttgtcacccc ctttcctttt atcttcttcc
     6361 aagattctcc tcttgatcaa atattttctc ctcaactttt ccacataatt tctcataatt
     6421 ttaggtttta taactaatta ttagatattt tgaattatct ttcgacgaat ccccacatcc
     6481 gtttccatac atggatcctt attctgaatc ttaaaattta tatcatagag gatcggacct
     6541 ctagatccgc acctgcattg ggcacctgta cccgggtccg agcaacttaa cccgaaagaa
     6601 gtttcaaaag agattgcacc cattcggtga ttcagtggat gtaattaacc aggacttgag
     6661 tttaactatt tctttctatt cccatgtctt gactagcgat attcagttcc ttttcgtaag
     6721 tatatatttg taggtaatta tattttttcc tcgatcttcc agttacgaca ctatttaatc
     6781 atgtattcat cgtatttaat tgagaaatat ggtcaacgag gattcatcta gccggctctg
     6841 acttgcttgg tattgaggcg taattatagt tgttattact cgtcatcctg tacaaacata
     6901 gaagcgtaaa ataatatttt tggtgatttc aggttaatga aggaaaatat agtaatgctg
     6961 tatccatctt tgaccaggtt agcattagcc ttaccactct tcgatatttt actagttttg
     7021 tttgctagat gtgccttgtg ctttattttg ccctttttca tgtttgaatg gattaaacga
     7081 ggacttgtgt gtggcatgct gaacttactt acggagcttc ttctcttcta tctataataa
     7141 cacagatact agaacaagat ccaacttacc cggaggcact tatcggcagg ggaacagcgt
     7201 tggcatttca aagagaactt gatgcagcta tttctgattt tacaaaggtt tgcattgatt
     7261 tggccattta agtaccaatt gaggtaatac ttcaacccct gttgtaaata tttaccacct
     7321 gcctttcagg ccatacaatc aaatccatct gctggagagg cctggaaacg cagagggcaa
     7381 gcccgtgctg ctttaggtga atctgttgag gtataaaatt cgtatttgtc tatttattga
     7441 gctatctttt ggcttttgtc ttcagggtat tcttttctgc aatatttttt ttttttcaaa
     7501 gtcaactttc aatgatctct tctgtggatg tgatgtgcac tgtaaatgat gtggaattac
     7561 tgaattttat cacttgtgct atcagatttt gaaaccaaat ttttcgttaa tagcaatcag
     7621 actccagtta gaccactagg gatattatca agaggcactt ggttattttc cttcagattg
     7681 tggtagctta cagagttaat gatggaagat gaaatgtctt tggatgttct aactaaggct
     7741 tgagctatat cacaacttat gagcatcttc ccgtgaaagt taaattctaa aatggaatca
     7801 ggagcataac attattcggc tgcatccttt tgatcatggg agtttcttgg tagtctagtc
     7861 tagaacataa ttttaaacat tctgatgagt tagttttagt tttgttttgc tccgattatc
     7921 ccatggagag tgatattagt tacatttaaa cgctttttac ttcctaaaaa tgtttggttt
     7981 cacagtaaaa gtagtatgat tgatattggt gacttggtat atctaaacaa aatgatttta
     8041 caccaggcaa ttacagactt gaccaaagcg ttggagtttg agccagactc tgccgatata
     8101 ttacatgaaa gaggtgacga gactgaactc ttccatttac tatgaacaat tggatttatg
     8161 ctgttaaagt agatagacat aaatagcaac atacatttta tgactgatag cttttgtgca
     8221 tgtaatttga aactaaggtt cactttcatc tttacaacac tgagataatt tattgaggcc
     8281 cataggtggt ttcatcttgt aactattttg caataaatga cctctagcgg aatgttccat
     8341 aatttcttga gatttcagaa aagatcattt gattggacaa agtctgttca atctaacctg
     8401 ggagtcacta actctcctta attagtgcag gaattgtcaa ttttaagttt aaagatttca
     8461 aaggtgctgt tgaagacctc tctacatgtg taaagtccga taaggataat aaatctgcgt
     8521 atacatattt ggtgagtctg accttgagtc gatcaattgt tgtagaatga gctaagaatg
     8581 tttatccgca aaagtttgag aaattttttg ttggaaaaat actgatataa tgctggtcga
     8641 aaaaaatttg gaaaattatc agggtttggc gttatactct ctaggagaat ataggaaggc
     8701 tgaggaggca cataagaaag caatccaaat tgaaaggaat ttcctcgagg cttgggctca
     8761 tctagcacag gtatctctga atatatggtg aatactctta atgctatttt tccagccaag
     8821 tgggatccca atacttctat tggtagtgct gatgatatag agtttcttga tgatgaagtt
     8881 gccttttgac ttcgagaatt ttcttatacc aaattcttgt ttttgtttgt ctcttttttc
     8941 accggtatct ggaactcaag gttgaggtaa atatatactt ctgcatgcaa gttaagaaat
     9001 tcaagaataa ggatttaaat ggcaagcaga cattctactg cttaaccagt gatgaagagc
     9061 ctagctctct gttatcagat attgtgtgag tgttcatctt ctggggtgca atgcacattt
     9121 attgttatag cttttgcctt ttgttgcatt ttcagataag gtctcctgat tagctggtag
     9181 atgttattaa tttacatcat caaattggat gtttatggaa tatctattgc cataagttta
     9241 aaattcctaa gactcaggag ctgctctaaa ctagttcttg atttgttgag tttcttcaat
     9301 tatcttaaat gtgggcaaaa caatgagatc tctttgaaga tattatttta atgatgtatt
     9361 gattattgaa gaatctttat ctttggtgca gttttatcaa gacctagcaa actcagagaa
     9421 ggccttggaa tgccttcatc agattttgca aatagatggg aggtgattac tgaggatctc
     9481 aatatttaca tctttttcac cgataaatat ctagtctcca gtatttgaat ggtgaagtat
     9541 aaaacatatc ctcaaatagg aatatagctg ataatccatc ctttatttac cttttttcgt
     9601 tggaaggtac gcgaaagcat atcacctgcg cggactgcta cttcatggaa tgggagagca
     9661 taggtacata tttctgaaaa ttttttgctg ttctgagtct ccccttcctc tcttttttgt
     9721 caaattttct atgtataatc ctcttttaac gagaaatgta gcaggactta actgcctata
     9781 tatgctgtta caggaatgct ataaaagatt tatcaatggg gttggctatt gatagcgcaa
     9841 acattgaatg cttgtatcta cgagcttctt gctatcatgc tattggatta tataaagaag
     9901 cagtatgggc attttcaaac tcgtctcgtg tgacttttga gtattcttaa atattttaag
     9961 gtggttgtct ccaatttcag attattgatt ctgaatttat gctgtaggtg aaggactatg
    10021 atgctgcttt agatcttgaa ttagattcta tggaaaagtt tgtgcttcaa tgcttggcgt
    10081 tctatcaggt aaataagtat atgccagatt tccgtccatg gagctggttc aatgttatgc
    10141 ctctactaag tattgttttc ttttgtgttg cactattttc tttttgcttt ctaagttttg
    10201 gcattttctt aactgttagc ttttaccttg ctggaatggt tctcgattct caagtggaca
    10261 actcatattt caaattttag atttgtcatt ttcgggttgt tagccatttt agtagttgca
    10321 attttacatt tacttaagtt agtagtcaga aatttagcaa ttttacattt tcccacaaat
    10381 tgtccaaaca ttggctaaat ttctgaccgt ctttttgttc cgttaagcca ctgttggaca
    10441 gtgtgggtcg aagtggccga tggttaacaa agccaagctt ggcttggttt aagcttgatt
    10501 atgattgcgt tctaggtgtc tcgcatattc aaacctagca caaatgtccc taccgaaagc
    10561 tcgagttgac agatgctagc ttgtgagccc agttaagttg gcagtgttct tttcacttaa
    10621 ccatttacac atccggtaaa ataagatttt tcttcccgga tcatttaata gtcctatggc
    10681 aactcttttc attctagttg tgtgctcctc ctccttcctc attcttgtaa acaaccttct
    10741 gcttcctgcc tgtgacaata tggctttcag gtgcagccat tatcatgaga caccaattga
    10801 tctctctatc tctgtaattt tttgtccaat ttctatttca gtttgaatag cttatgtttt
    10861 gcttttcaat atttttccct tgcagaaaga aattgcatta tacactgcat caaagatgaa
    10921 cagcgaattt tcttggtttg atattgatgg agatatcgat ccccttttca aggtaatgtc
    10981 taaaaagaga atatattgct tggttatttt ttgataccac tcattaaaaa caacacggaa
    11041 tattctggta gcctctgtac cgcctctttc tgagagaatt gggaaaagga atgaagtttg
    11101 aagttatagc aaaaagtact atctggtggg aattacaaga actttgaagg ttagcagaga
    11161 atttggagaa tgaatgaagt ttaaagaaat aaggcctcac tgattcaatt tgaattcgat
    11221 tataagctta cctgaagaat ttgaccgtga aatcactaca actctgtcaa agtaattgga
    11281 cattttacca tatcttttaa catgctcata ctctattatg tagagttatc ccttttaggc
    11341 ttcaaaccct tctttagagc ccccatcatt tccttaaccc ccactaaatg gttggaaagt
    11401 gatctcttct caaccaatag tctcataaga ttgctacaac agtttcattg ctcaattact
    11461 ttatcatgag tagagtggca atggatacaa ggactatcta gaaacgtaaa ggttgctttc
    11521 actgagttgc tgctgcagac atcgcttgca ctttaagtat gtgctttatt tagtgcatat
    11581 gttccttcat agttagttgt caatgttctt ttgctgatcc atgtcgaatg ggtgtgcgga
    11641 gtcaggaaaa tactaaaagt tctgcaaaaa gtcacaggta cccatatgga taggacaaag
    11701 ttactggttc cagtcaggta agataatcaa tgaaaggaca acatgcatat accagtgata
    11761 gttttctgga atgatgtgta gtctccaatt cataaaccta acagtgcttt aatcactttt
    11821 atacacctgg agggtccagg gtgatacctt tacaaagtga actgtcatgg gaaaaccttt
    11881 gatttcaaat gatggtttct tgacagatat gtgggatcat ttcattaatt ttaggggcta
    11941 ataatcagtt tttgtaaatc tcggatctaa agtggtagat acctctatga agtgaactgt
    12001 catctgaaaa gtgcttttgt tggcagtgaa tttcttatct caaagttatt tatttccatt
    12061 gacttcgtgt tcttatactt cgttctcaat tcctactttt tttttccttc tgttctcagg
    12121 agtattggtg caaaaggctg cacccaaaaa atgtttgcga aaaggtctac aggcaacctc
    12181 ctttaaaaga atctttgaaa aaggggaagc aaagaaagca agaatttact ttcaccaagc
    12241 aaaaaactgc ccttctacag gctgcagatt ctattggtag aaatatccag tatcattgtc
    12301 ctggtttctt gcataatagg cgccaggtaa ttctaaaaag agttaaatat taagttaact
    12361 ctgttctttc taaaaaaaac cagagctcca cattttcctt gagaaacctg attgtgattt
    12421 cctgttgctt tattagatgc ctttttatgc tttgctttca catttgctct aatatagaca
    12481 atgagaatat tgaaggaaaa gaatatgaaa atgttaccag aaccttttgt ttgtattggt
    12541 agccttgtaa ttgagggatt tgaactgata tgccgattat aagagaaagt tcttgtacaa
    12601 gaatgttacc tttattttca cactcgacgt ttcctctcca gctttcgctg tacacactcc
    12661 ttgttttcca tcaatattta gttacactcc atgaaatata aaaattaagg aattcatctc
    12721 aaattaggtt atcggaaaaa aaagaagaga atccatctgt caacagaaga ttttcactat
    12781 ttgtggacta gtgttctatc ttctcttagc acagaaagtg agatttggat cttaaagaca
    12841 ataacaacaa acccagcgaa atcccactac atgggctctg gggatcttaa ggactgttta
    12901 gcattttata ttccacagtt atgaatgata actttctaca cactctgtca aataagattg
    12961 aggtgactgc caagtgccaa ggctacattt ctagtgaaaa tgtctaaaat gaatagcatg
    13021 caactaataa taatacttat agatgtgaat aatgatgtta gactaagaat gccaagtttt
    13081 gatggtcatc tagtgcaaaa agggttggcg tctttagttt tgtggagaca cttacaggaa
    13141 gcagttggct ttcgcccttc agcctctaat tctgtaatat gtatgttgtg gagcaatttc
    13201 cgatgttaac tgtgatgctc tttgtagtta tttcgttgag ttagtttgtg caatggttgt
    13261 aaacagtagt attagatttg tgcctttcta acttgtgttg ctttttcatg atcaaaattt
    13321 ctcttttctt atctagtgaa gaggatctat tgttcgtagt gtatctctta gaccttatca
    13381 tgacattctt ttctttttgc aatttaaaga tgatataata tctttattgc agatagtgat
    13441 ttcataaatt attgtgaagt caactctcta ttttaatttg atatgtacta atatgctgct
    13501 ctttagctac aaacatgctt gccacaatgt ttttattctt tcacccaaat ctgagatttt
    13561 ttttgcaatt atcagcaccg catggcagga ttagctgcta ttgagatagc acaaaaagtc
    13621 tcaaaagctt ggcgtgcctt acaagctgaa tggagaaact caactaaagg cacagggaag
    13681 tctgggaaga gactcaggag aagggaaaaa ctaaattcta ttagtttaaa cagaggtgga
    13741 gctggttgta gcactagcag ttcctccgac acatctactt catacagttt gattgatgat
    13801 aggtcaactg gacgttccat gatgtcatgg aaccacttgt attcattggc tgtcaaatgg
    13861 agacaaatat ctgaaccatg tgatccagtg gtgtggatta acaagctaag gtactccacc
    13921 tgctattaat gtagtgaagt ttagttagtt attaaagttc attgaaatca tacttggtct
    13981 cagcatttta acaaatatct actacatttt gctaaagtca ttccgatttg aattgagtac
    14041 acaatgatat ttttttcttt tatttttgat aaagagctct tatttcttaa tatcaacaat
    14101 gatattctct tagtacataa agataataag aatcactatc ttcacctcaa gcatgaaaaa
    14161 aaccctcctt caatttgctt aacttgctcc gtttgatcct tcagttctat ggagttattt
    14221 cccagcttct gtgttggtgt acttcactct catttggagc actcacgtaa agaaggattc
    14281 tagcatgtct gacttttgaa gtttgggtga agattttgga ggactaaaga cctatttcac
    14341 tttggctcgt ctaagaaact aagactaaaa tcattaattc gtatttacgc cgggataact
    14401 agatatacca tactacttac cacgtcgacg agattctagt gtatgaagtg agccccctaa
    14461 aaagtcgtag agaaattcaa gaaaagctat aggatcaata agtttgatgg acatgtgtca
    14521 catcccaaaa tacacccaga catgactggc acccgctaaa acacctgtcg ggcgaatcaa
    14581 atatccatac acttacccaa ttatctaagc agtgagagca ttatgcgcag gtctaaacac
    14641 attagtaata atttgataaa aggagaacaa taaatccaac taaatccata atcgtaccat
    14701 taattccacg atcaccaaat accctctgcc caaaataaga ccgtgaagca tctaatagag
    14761 ttaatgagtt cagctatcag gcatgcaaat cccaagaaag aagatatatg ctataaaata
    14821 gatagagctg aaacaacggc ctccactaaa ggtctttagc tttactataa tgaagataat
    14881 gattctaatg tgccgcttta gctttacttt ttgatgagaa ttcttgtttt tttgcatagt
    14941 gaggaattta atactggttt tgggtctcac acccctcttg ttctcggtca agccaaagtt
    15001 gttcgctacc atcccaattt tcagaggtaa gagctttacc tttctgataa gcgcaaatgt
    15061 atttttttac tattattttt tgtgtaacat ggatactgca aatgatactg atgctatgat
    15121 tgaccttttg agctcattac aggatgtgta attgatgcta cccttgtaaa taactttaca
    15181 acagcttgct gctggccatg aataaaaatt ccttttaaca gtcaaaaggc ataacctttc
    15241 ttatttgtat tagctctttc tcaaggctct tattgtctgt caatgttcag aaccttgact
    15301 gttgccaagg ctgttatcaa ggagaataaa tcagtgtgca acaaggaaga caagataatt
    15361 gatctttctg aacaacagaa gttgcaagaa gtgagtttgt ttgcttatga ccttaattca
    15421 tcttttgcac tgttttgcct ttttcacagt gtatagtttt tggttgttga taattgtttt
    15481 tctggttcat gtcaaaatac ctactttata gcatttccca tgacaataaa agcgtcaaat
    15541 tgagaaatct ttattaggct gattttatat tggtcacatt tcttccttag atgttatctg
    15601 atggctctct gaaatcaaac taggtgtcca cttgctagga ttaatacttc tgtgccatac
    15661 ttctttttgt ggtggtaatc aacacctgaa ctgtactttg cagataatgg ctgcagaatc
    15721 cagctcagat ctttacagag ttgttggtca agacttttgg ttggccacct ggtgtaacag
    15781 tacggcactt gaagggtact tttttatatt tagtcctctt tatactgtat aacagtatgt
    15841 tactcttgaa tattatctct catcggggtc ttttttctaa ttttccctcc tttcttattg
    15901 cctgatcagg aagcgtcttg aaggaacaag gatcactgtt gtgaaaatgt agaacaccat
    15961 ttaaccttat tggaattcaa ccttttgtgt gtgtggaaag gagggtgact tgagtaaaat
    16021 atctcttaaa ctagttctga tttttcttat tcctgtcaac ttttgttgtt ccttccaggg
    16081 gtgagattgg tcacgacttt gcaattagaa caccttgcac acctgctaga tgggatgact
    16141 ttgatgtgga gatgacatca gcctgggagg tatcctcttg atttattact agaaagccat
    16201 tttctacttc catgacatag tttttggata tttgaaagca atataacatc aatgtaaaac
    16261 agtaacacaa aaattcttta gtggtcgttt tgtaggctgt attaggttga ataatgctag
    16321 tactaaattt tagtacaatg tttggtttca aatctcacct atgtactact aataccagta
    16381 ttacttgtac accctattta atacgattct tatgcatagt aaaccatggc attaactata
    16441 tcagtaccat tcctatattc ataatcatac accctattca gtagtactct tgataattca
    16501 atgcatgtca gattgctagt tttagtacaa caaaccaaaa caatcaataa gaaatgatgt
    16561 cagcataaaa aatccctgta ctagtcttca aaccaaacag ccccttatag tacagttttt
    16621 catggtttat tcattttgtg cctgctcgga gatgatcagt taagtcttat aataagccta
    16681 tattagtcag cttgggagtc tgttcatcag actattctct cacttttaaa aagagatttt
    16741 gctaagcact gaaacaagca gaagtaatga accttttcct gtctgaacat agaagtaagc
    16801 attatgcctg agatgatctg ggtttttgtt cggtataatc tttctgaaat gatttggcat
    16861 atatttctta cttgaacctg tttgtagacc tactattttg tttctaactg aagctttatc
    16921 tatacccatt aatttcctat tgttgcttgc ttctgtttgt gtagctccct ttttttccct
    16981 cctttcttct ttttatttgt tcttgagaca cacatgtatt ttctgtttgg tacttaaata
    17041 atagtattct aattaagtta actaactagt gcgcgaaagt tggcccggac accacggtca
    17101 tcacacacac aaaaaaaaga gttaactaag ttgagactta aatgatagtg ttctagtcag
    17161 accaagttga acacaaaact gttatgcagg ctctttgcgc tgcttactgt ggtgagaatt
    17221 atgggtcaac agattttgat gtgcttgaaa atgtgagaga tgcaatctta aggatgacat
    17281 attactggta agatatatta acttctattt ggttgatcac aagggaagcg tatggttctc
    17341 tttaatttgt ctgataattt ttgcaggtat aatttcatgc cgctttccag aggaactgct
    17401 gttgttgggt tcatagtttt gcttggatta ctgctcgctg ctaatatgga gttcacagga
    17461 agcattccaa aaggtctgca ggtggattgg gaagccatcc tggagtttga ctcgagttcc
    17521 tttgtagatt ctgtaaagaa atggttgtac ccatctctca aagtcagcac atcgtggaaa
    17581 agctacccag atgtcacgtc aacatttgag acgactggat cagttgttgc tgctctgagc
    17641 acctattcag actaagggag atacatcatt ggtaagtggc tgtacatacg aaggaaacaa
    17701 atttctctac tctattctgc tggatatttt aggttttgct gtttgtagtt caacaaaatt
    17761 tggagcatgt ccttgtgtat aatggtttcc ctcatatttc acctctccaa ttttaatagg
    17821 agtatttaat tatactaaga ccatacaatt gacggaggcc aacttcttaa tctactcaac
    17881 aaacaggtgc atgcacaata attgaaatga gattctttta aatcaccagc atgataagac
    17941 tgaattgtta gtggctaaaa agactagaac ctcatttggg gctgtggttg ctacacatga
    18001 ggattgttca atcaactgga tgtttttggt ctctgtcaac tgtagcttca ttggaattaa
    18061 aaccagagaa attacttaaa tttaagtggt ggaagtatgg gatacaatac tagcatgttt
    18121 aactcacaag gacatgactg caatttttct ttggtagttc tgttcataag ccctaaagct
    18181 tctctgaact tgttaatata cttcagcagt taagttttgc aatgcttttt atttgtgaga
    18241 actatgtgaa atgtgagggt gcagctttct cttaactttc ccatatattc gctgcatata
    18301 ggtttcatcc gggatgaatt atctgaaggg atttcgctgg tgcattatct gacttgatcc
    18361 tgctgcggat gaattgaggc gagatgtttt acattattga cattctccaa gtgtacccat
    18421 tacttgtgaa ttgttgtatt ttagttgtat tgtgtatgat ctgctctcat tgtttccttt
    18481 cttttagatt accaaattag atttcaggat agttatttaa aaagaaatga ataaatgggt
    18541 tttctagtct ttgttttctc tctgtgtttt gtgtttattt atgcagttac agtttagacg
    18601 gacccgcttc ttctatagtt tgcagggtgg tgatgaatga attaagaagt gggggtcaaa
    18661 agtcttaaca ctttttagct tatgtaatga aatataacca ttgaaaaatg gtgattctga
    18721 acttctgacc cacgcttgcc ggttggcaaa cttcactcct ccatatcgaa cggtcccgta
    18781 gcgagaagca ataactgcca gtggactaaa aactatattc tctcaatatg agtgaatgag
    18841 aaaataataa taggcaaatg cacaccagtt ggaaccaaca aaatctacct tggtgggtta
    18901 ggtacaatac gatacctcag cagatctaat tctaagaaac ttgtctgtct ggtatccatt
    18961 tgtagtgtgt ttgttgagtt gtcttgtcca gtagaaccat accagaccaa aaagtacatt
    19021 gtctgaaaag gattgattag atgaacataa tcaagatagg attaacttcc acagtgattt
    19081 ttgtttccac agagaaaggg gaaacaatgg acaacttctt acatttttaa ttctgcatgt
    19141 taaagttggt caactcgtaa cgagctatca catttttctt gtacttttac attttgcctt
    19201 cctgttatgg ttcaatgttc aataacgcct ttgcttctcc gacttgttct ccaaagccgt
    19261 ccctttttca agagcccatg ctccttgtct ttcccctgga ttggaatgcc tgtttgagga
    19321 caccccaagt acgtcttttt agagatcaca tatctagtgc atattaactg aacttaaact
    19381 tcataataca aactgtgcca aagcccaaaa taaaaaagaa ggatttaaga ctcatacatt
    19441 gatttttcag gttactcatc gcttttataa aggttgttaa ctgcagttat cttttacatg
    19501 atctaatagc ataaaaacct tttctttttg tcagctgaga caactcaaa
//
LOCUS       scaffold8829_1-18233   18233 bp  DNA
FEATURES             Location/Qualifiers
     source          1..18233
     mRNA            join(837..1275,4434..4595,4691..4866,4981..5056,6006..6134,
                     6764..6898,6969..7037,7121..7202,8515..8609,9031..9095,1343
                     9..13637,13781..13975,14881..14975,15068..15203,15344..1556
                     1,16016..16143,16299..16758,16947..17233)
                     /gene="g1.t1"
     CDS             join(865..1275,4434..4595,4691..4866,4981..5056,6006..6134,
                     6764..6898,6969..7037,7121..7202,8515..8609,9031..9095,1343
                     9..13637,13781..13975,14881..14975,15068..15203,15344..1556
                     1,16016..16143,16299..16738)
                     /gene="g1.t1"
BASE COUNT     5431 a   3173 c  3623 g   6006 t
ORIGIN
        1 aggtgagggt ttcgaactgt ttgccctaat ttttcttgag ttttatttgg gttaatcatg
       61 ataagtttat gtttttgtgt aatgggtcat gtttagtttc agtattagag ttgatttttg
      121 tggaaaaaaa actgtttttt tagtttttag tttttagggg tttaactgat atggggtttt
      181 ggtgaaagct gagtcttttt tgggtaaatt ttgtttgttg gatagtaatg tactatttca
      241 tttattgttg aagttagggt aaactagtta ggatcgttgt actagaaata acaacatttg
      301 caatggtgga atctttgtta ttcatttgag tgttgaatta atgatctttt ttacttgttt
      361 agtttcaatt tgcttgtctt gctttcattt ttagtatgtt cgaaaaagaa tgttgattac
      421 cctttttggt aattctttat tcaacttcct aattttccac atgacatgtt aagctcatga
      481 gattgaagga catcttcttt agtttcttaa acttcatgcc aagtcaaatt cagacaaata
      541 aattgaaaaa gagagagtag ttaacagttc aagctttgtt catctgtttg taattgatat
      601 atgtttgttt agaatattac gagagtgtac ttacttgatg cttaattcaa tagtcaccat
      661 gaacacctaa ttgtgcttaa attgttgtaa cttttatttt tggcgatgtg tcgtgaagga
      721 gtaaatgtga actagatgtt aaactttact tgtggatgtt acagcttatc agaacctttt
      781 cttgttacac ttttcctggt tgattattaa aagaagctac tttttctttt tgacaggttc
      841 aagtagttct gcaggtgtag gtagatggcg tggacggaaa aagatgtcga gaatggaaag
      901 gaaagtgagt cagttggtaa caatggtttt ctgaagggag ggcaatcttc ttctggttcc
      961 aaaggttctc ctggcagaat aagtcatgta aagaagattt ttgaagacaa ggatgctatc
     1021 acttatgcaa atattcttcg ctctaggaac aagtttgttg atgcacttgc aatctatgag
     1081 agtgtgttgg agaaggatag caagagtatt gagtctctga ttggcaaagg tatttgcctg
     1141 cagatgcaaa atatggggag gcttgctttt gaaagttttt ctgaagctat caaagtggac
     1201 ccacaaaatg catgtgccct cacccattgc ggaattttgt acaaagatga gggtcgcctg
     1261 gtcgaggctg ctgaggtatg tgcatggagt tatttttact ggtatttagc aatagtcatc
     1321 cgatcacatt tagtggtatc caataataat gatcacattg cagatgttat tggggagagg
     1381 tgattcgaca tgacatgaca tagttgcgtc ttacctataa catgaccctt agataggaag
     1441 gtgtggagga catgaataag gctaggagat tagtaggtag gagtgtgtcc agactagtag
     1501 gttggaatgg attgtcttgt tgccttacaa gtagtcataa aactacgctt gtagtttcct
     1561 tttcttcgat ttctgttgat atctgttgtt ttgtttagtt cgaacataat attatttgtt
     1621 gtaatactgt tctgctacta tatgttgttc ttgttactat ctctcatctc ttgcacttcc
     1681 attacgtccg tttctggact gttttttttt ttcttgagcc aagggtctat cggaaacaac
     1741 ctatctacct caccttagtg gtagagatta ggtctgcgta cactctacac tagtgttttg
     1801 gtgaagcgag aagcggaaaa aagcgacgag gacaaaagcg agaagcgaag tgcgcttctt
     1861 tttttattta aagtaaatcc atatttagta taaaaataaa aaaatattaa ataactaaat
     1921 agaggtatat attattagca aaaaggtaaa tagatattca ataatcctca taagtgataa
     1981 catataaaga aaaaacataa ttaaatcaca aaagaatcag tcgcagcagc ctcgtagaga
     2041 agaagaaaag aagaagaaaa gaagaagaga acttacagca gtggaagcct ggcagcaacc
     2101 aaaaatagaa aaaaaagtcg cagagcagtc acaaagaaga agacaagaag acagaaagtg
     2161 aacttacagc agtcgcagcg gtccaaaaaa taaatttgaa gtcgcgaaag aggtatgtga
     2221 agcgtgtaag gatttcagaa attaaaaaga aaacttacaa ttttttttaa aaaccctaac
     2281 tagcgttttt tcacgcttgc gcttctcact tctacagtag aagcgagcgc tttttcaatg
     2341 tcgccttgct tcaggaaata aaagcacagg agctgcgctt cgcttcgcct tttccttgct
     2401 ttttataaca ctgacccaga cccctctttg tagaactgca ctggcatgat gttcttgtac
     2461 attcaatctg ttatgaatat agtggagctt ctgatgttaa taactcatga ttccttgttt
     2521 tcataggttt gacagaaata aactgctgtg ataatctcat cttcctcttt tttttttgga
     2581 gggggggaga ataaacgatg cgtcatccac aaaagagctt aaagtagatg tgtagttaga
     2641 agggaaggaa aaaggattaa caaatgaact aatgaatccc ttttcagtgt caaatctaag
     2701 ataagggacc taacaaatcc aacaactgat taatgcttat tacagtagtc atatcaatcc
     2761 agcaaaaagg ataaagtaag cactttgtct tgaggaagtg atttggagtt gagattccat
     2821 caaaacacct catacccctt tcattccata tggactagaa gatagcagca gggatcatcc
     2881 tccaaatcct ttagatagct ttataaactc tccacaagct ccagttttgc ctcttttatg
     2941 gtctccagca tgacccattt taaagcaaaa atacagttat gcattatggg ttccaagtgt
     3001 accaaaaaag atgttttttt ttcttcacat ggctagctac taaaggggta attttgacag
     3061 tagaatatct tagaaagctg aaggttattt atgacagttg gtgctacatg tgtaaggagg
     3121 cgggtgagat gtggatcatc ttcttataca tatgagaact aaccatgagt ttagtgtggg
     3181 atattttaat tggtttggca ccactgagca atgcaaaata ctgtgaaaga gtttatgttc
     3241 agttggaaga gcgggagaag gaggagaaga cgaaggaact tagtctaact ctttggtaca
     3301 acaacaacaa catatccagt tagtcccaca aagtggggtt tggggaaggt agagtgtaca
     3361 tagaccttac cctaccttag aggtaaagag actagagatg aagagactga ttctaataga
     3421 cctctgtctc aagaaaaaca gtccaaagca atccccaagt ctattttttt ttgtagtttc
     3481 tttaattttg tatagcattg tatccttctc attgacgcaa gagacctata agaagcttgg
     3541 aagtaactag taataacttc tactaatatg cttgccgagt agccagtgct ctgtcaattt
     3601 ttttgaagga agaaatgaat agaagcaggt gggaagagat ataaatttgg agaaaaatat
     3661 ggtatcaatg agagtagatg aatgcttacc tttcttgcag caaacgagtt gaaatattat
     3721 tttaattagt tcaaagattt cagatctccg acgagctagc tgataaatat caagctaaaa
     3781 gctaggtaca aatagttgaa taccgaagtg gacttcggtt tttggtagag tggaggctta
     3841 aaggccttga agatagaaat atgcaccaag gcaatttcaa aaagaaaaag atagaaatgc
     3901 accaaggagt attgcatttt cattcttatg gtgctaatgt gattggattt ggaagtctgc
     3961 ctagatggaa gagctggaaa aaatttgctc tagagatggt aaattgacct cttatatgat
     4021 cgttttaaca agtgaatttt ttgatatcga gaaatttgtt tggatcctct caaatctctc
     4081 aacatttgcc aagtgatctg agccctgggg gcatcatttt gacaaggtta cttcaaacta
     4141 aaagatttaa gaagtgttct ggagttagat agaattctga ttaagcaaat gatctagctt
     4201 cattaattta ctgcaaaagt ttacatgagt tgctttaaat tattctggtg ttttttttcc
     4261 ttttgttttt tttgtgacaa aataaccact gttcgaagct attaatctat tcatttatag
     4321 ttcacttaac ttttacgttg aatttgaatc agaagcttat cactattcag agctctcttt
     4381 tgcttcattt ataattttca gttaatcttt atctttaatt taaatcaatg cagtcctatg
     4441 agaaagcact taaagctgac ccctcatata aaccagcagc agaatgcctt gcgattgtat
     4501 tgactgatat tggaaccagc ctgaagcttg ctggcaacac tcaggaggga attcaaaaat
     4561 actatgaagc tatcaaaatt gattcacatt atgcggtgat taattccact ttccagtgac
     4621 cttttttact ttgctttcca tggctttatc acggaagccc aaactttaac atgttgtgtt
     4681 gtatttgcag cctgcttact ataaccttgg cgttgtatat tcagaaatga tgcaatacga
     4741 tatggctctt aattgctatg agaaggctgc actggagcga cccatgtatg ctgaagctta
     4801 ttgcaatatg ggtgttatat tcaaaaatcg tggggatttg gagtctgcaa ttgcttgtta
     4861 tgagaggttg cttcaatgtt aaattcagtt tatttaattg aagtttgtat tttatatgag
     4921 gtggctatat gatttggagt ctccatctta ttacttttat ttctgtttat gcttattcag
     4981 gtgtttagct gtgtccccaa attttgagat cgcaaagaac aacatggcaa ttgctctgac
     5041 tgatttaggc acaaaggtaa attagtgtgt gaatagtccc aacttcatta aatggcattc
     5101 gaatccttca atgtgaagac ttcttactaa tttagcagtt attactatct ctatgacggc
     5161 ttcctgcctt cctgtactgt taatgtgata gccatattgc aatttcttag tgaagagcat
     5221 ggtaaccgtg tttagaagca tttcacaatt actttctgcc ttattgtcca cacatctatc
     5281 ttttgcttct tgttgaacat tagaagatat gtttcaagtt tattatttta agtatttaat
     5341 tgtattcttg ttctagatga acatacgccc aattttaagt gagaaatcca tacgaatttt
     5401 aataagctct ttttcataca aattgaacct tgcaagtgtt taattcaagt tgatacaaca
     5461 accagataca gccttatgtt tcaaagaaaa agtccttgct tatttcaaag tcaaaaaagc
     5521 cattgaagga taaatattga gtggtgagca tttagcagat actgcttgct atgaaggctg
     5581 aaatattatc gtagcagcat aagaagtttc caattgacaa ctagctgccc cagtccatta
     5641 ggaaaaaatg gaggttacct ttagtatata tgaacattat tgttaaagaa tgagaaaatc
     5701 ccacatcggt taaagagatg ggtggtctcc atataaaatt tggacaatcc tcctcccttt
     5761 gaactagctc ttggggtgtg acttaggccc aagacctaat ttaacaatga tcaccttttc
     5821 aagggaacaa atatgaagac atatgcttgt tcttatcttt tattagcagt tttaagtttt
     5881 aacaaattag attttttcct tcttcattat aataaattaa gttagagctt tcctggtttc
     5941 tcaggtcact tcttctagaa cttctaaaat tttgtcatgc tgatgaattc ttggtttcta
     6001 ttcaggttaa gttggaagga gacatcaacc aaggtgtggc atattacaag aaagctcttt
     6061 gctataactg gcactatgct gatgctatgt ataatctggg tgttgcctat ggtgaaatgc
     6121 tgaaattcga catggtaatt ttgtgctcga gtccctccac ttacctcaaa agtgacaaca
     6181 ttttagaata atatgtgctc ttgcagttga cataagggct gtagcataat gcagtaattg
     6241 gattgttgag ttatcagcta tgaggttgtt ggttagtttt gtggggtata taaatcaaca
     6301 ttgaagagcc tcatttttca gggattgcac ttatttctgc agcccacaat ggctgaggtt
     6361 caacctctac aatttcctct gtcccaattt atgtggcacg cttctctttt tagtctatcc
     6421 caaaggccaa aacaaatgac cacttcttgt gtttagaaat catataactt tataaccctc
     6481 tttttccctt taatgagata atttatcaca aatgtctatg gcttgtttta gacactagtt
     6541 tcaaaagtct cttaaattct atgcgcagtc aaacaaggcc actaaaatgg gacagaggga
     6601 gtacatagat gtatagtgcc tcaagtgttt agttttcagt accttcccat tatcttctct
     6661 ctttttcccc tcgttccact cttgttagtc atttcttctc ctggatgaga aacttattct
     6721 tgttgccatt gtgaaggtgg tgttgattta ttttcacgtg caggctattg tgttctatga
     6781 acttgctttc cactttaatc ctcattgtgc tgaagcatgc aacaatttgg gagtgatata
     6841 caaggatagg gacaaccttg ataaagcagt tgaatgttat caggcaatta tcttgcacgt
     6901 gtttttttat atttgggttg gctgaggata taaatatttt attcaatttg ctattgtatg
     6961 tttcacagtt ggctttgtca atcaaaccaa acttctctca gtcattaaac aatctcggag
     7021 tagtttacac tgttcaggtg aacattgatt gatatctgct agtgtctgtg tagtattgtc
     7081 atgtcctgtc gttagtaaca tctttcttga ttgctcgcag ggtaaaatgg atgctgctgc
     7141 tagcatgatt gagaaagcta tcattgcaaa tccaacatat gcagaggcat ataataattt
     7201 aggtccttat tccacctctc ttttatgtgt gtaaacttac agtctgtttt gcttctctat
     7261 gcatctcgtg tctatttctt tctcatccca gtttctgtat agtgttgctc tgcctagccc
     7321 ctcaggaaaa aagaagaagc aaattaacta tctcagttgc gcttttggtt gttatggtgc
     7381 tactttctct agaacattat ttctgacatt tataatgtaa ctacttgaaa catataggaa
     7441 gctttctcct cgcatcagtt gagaaaatga ttgattcgag cactgtctat acatatatat
     7501 acgactcttt caagctggca cggtaacttt ttttaaaaag tcgtatatat atgtatagac
     7561 agtcgatgaa atgaatatat atttagttgt gcaccctaac aaacaaaagt tgttatgggt
     7621 gcactagtcg aacgtgccag cttgatgcac aactgcaaga gatcgattct cgatgaaggc
     7681 accattttta actttaaatt cagccttttc tcttaaaaaa ctttttaaaa attactttta
     7741 tttttcccac ctcatctggc cccacccttt cttaaccacc ttttttttgt catccggtcc
     7801 cattccttac ttaattgaat ttgaaaacaa ataaaagcca tagcacaatt ctaaacaaaa
     7861 tataagacta attttcccta gcacaattct aaacaaaata taatattgct cgaaaatcta
     7921 caacttacaa atattcttca ctgtataatt gaagtcctac tcctattatc tctgggtaaa
     7981 ttggtaagtt cttctttata agcatatttt ctttttgcaa taatttgttg ttgattcttg
     8041 tgatttgaga tggatagatt ttttttgaaa aataattttt ctcagctaag tgccaggttt
     8101 agagacaatt cttcgcgttt tatagatgag ccctggaata caagatgaag tgagaagaca
     8161 ctatattcaa caagggtctt gtcactccta gccttaccct tgagccactc ttagtagtgc
     8221 cccccccacc cccacccccc caaatcctgg ggtccctgta ttttgtggaa ttacctattt
     8281 ccactcttct gatgttttca tccacaaatt tctcattaag ccatccaatt ttattgataa
     8341 attcttccaa agtgttggag ccatctttta ggtcatttat gctgtcacat ttgtctcagt
     8401 aatcgattta gttgtggaaa gtgattaacc ttgcagatgt atattttaaa tccttgaaga
     8461 agtattactc cttaggttat tgggataatc tactatttgt tgggaattgt acaggagttc
     8521 tttacaggga tgcaggcaat atatccctgg ccattgaagc atatgagcaa tgcctcaaga
     8581 tagatcctga ttcccgaaat gccggccagg tattgcctat tctcttatga ttttggaagt
     8641 atcctgactt tttctgcaag acccttcttt tgatataaat acttttcttg aaaatatttg
     8701 taaaatagat gaattcgatc attagatgct acttttgatg gatatttaac cttggctact
     8761 tatccgattt cttttttttt tctcaaaata aaaaataaaa taattgtcag ataggaaaaa
     8821 ctgttatatt tcaagtcctt taagacaaaa atgagaagtt ggaatgcgat atatttgaaa
     8881 gtgagtcaat gtctgataat ctcttgacta tgcatatgag aggggaattt cttacttgac
     8941 caaaatgtga tgggaatttt tgcgtctttg tttagaagtt tttggatttg ctaaaactcg
     9001 tttcatgtat ctttattttg tgctctgcag aaccggttac ttgccatgaa ctacattaat
     9061 gaaggaactg atgacaagtt atatgaggct cacaggtttt atttacatct ttcttgtggg
     9121 atctattgta taatatatga tgctgcaagt gctaccctag catgggagga aaagggaaat
     9181 taacaagtag gggaaaaagg ataaagaaag ttgtgcatgc tgaaagagta aggaagaatt
     9241 tgaggaagtc ttcttcgaac agaagatagt cgataggcat agtactaata acaatagccg
     9301 tgtgagattt ttatcaaaga aaatgccaaa agcataatac gaataacaat gtcaaaagca
     9361 taatatgaat aacaactata ttttaacttt ttaaggacat gactgatata tgagtttcct
     9421 ttgattgtgc attaaaaaga atagtatata tgtggtcaat catactgatc aacaaaatat
     9481 atatatgtgg tcagtcatgt ttgctgtata atcttgatgt tgatgtgtga ttgtacgata
     9541 tggtgcttaa catggacatg agaaccttta ttgtagtctg ctttacataa tcacaggtat
     9601 caacttcccc ctttctgaca ctaagtaact atggggctgt gcccatagca acctctttta
     9661 atccattttc aggagatcaa tcagaagttc cattacatag gagagttaaa ccacataaat
     9721 ctcatctttt cagtttctcg taagtccttc gagcatcatt gtcttcctat atctatacag
     9781 tgggaagccg gtgctaacaa tagaactcta gtcctacgtt atatggactt ttatatttca
     9841 tccgctaggt caaatgccaa tatgatatga ttctagtata ggtaggaata gcttgtggtt
     9901 tttctctcct ccctgatgca ctttagtggt ctccagtgtg ctcccttcac cagaatggcg
     9961 aagggatgat tgataaagat gcagctagac ttcatcaaaa gaaagatgca gctagacata
    10021 tcggacctta agcttatgaa gaatggcaag caatctgcac ctaccattgg attggaaaca
    10081 ctgataagca tgcttccatg ggtgaggcta ccccccatcg ggaagctagg gagttatgat
    10141 gcagctatag aatgttcgtg ccactgcatg tgcagggagt tttaagccag taactacaga
    10201 accagattcg caagtcatag atggaaccat gactgggtcg aagaaggcta ttgagttatt
    10261 ggcgattgat gaggtcggga ctgtgatcaa tggagattct ccactaaccc ctagtgccca
    10321 aatgttgggg cgttattggc gattgatgag gtcaggactg tgatcaatgg agatactcca
    10381 ctaaacccta gtacccaaat gttgggggtt gagtcgacaa atggaacagt gacatctggg
    10441 actgtaaccc atacccgaat ggaggttagc aaactgaggc tgtcactaat ggtggatgga
    10501 acactctatt cactgggaac aagctcgcag agaaatgttt gagtctcaga gaaactcaat
    10561 actgtcatag aaaggctggt ggagatccct agacaacttg cagatggcct gcaccaggag
    10621 ctcgtggaga ctgaaaagga ggtcagagca caatttgaga agttgttctc aactgaggat
    10681 agtcttatag gaaaaaatag cgagtccatc ggctgaagtt gcgggaccca aattcaggta
    10741 ctcttttgcc aacatgaaaa gcaggattgc acaaaataga atttttccaa tttgactacc
    10801 gagtgtggga ctcagataca cggtgaaaat aatattgaaa aagagtaatt taacttctat
    10861 aagcaacgtc ttggttctaa tactagttcc ttaccaacta taccagctgt atctaattgc
    10921 ccctgttaca tctgaggagg ttctttaagc tttaaatgac attgatggaa tgaattcctc
    10981 agggtataac ggatttaatg cttgtttcct tgaaaaatca tggccagtta tagacagcaa
    11041 tgttactgat cctgtattga atttctttga taccctgagt atgcctgctg ttgtgaactg
    11101 tactagtgtt actctgattc ccaaagtgca atatcctacc tcaatcaaag aatacaaacc
    11161 tatatcctgc tgctgtgtgt tgcaaatatt atttccaaaa ttttgaccaa gaggctgcaa
    11221 acaatgatgg ataagttggt ggataacaca ctcaatttgc tgttgtacgt ggatgactga
    11281 taaatgaaaa cttcatcttg tgtcataatt ggtcaaaggg tatggaaaat taggtatttc
    11341 tccaagatgc atgctaaagg tggatatgca aaaggttatg agtccattat gttggtattt
    11401 cttgaacaag ggctgatcag tctcaacttt cctgatggtt ttgtcaaatg ggtttatgac
    11461 ttgtgtcact gtagtctcta tggaattgtt gttaatggta tgctcacaac gtttcctgct
    11521 aagaggggat taagataggg tcatctcctc tcacctttcc tgctaagaga gacaacatta
    11581 ctttaccatg cttctgagga gaaatcctat tttaattcac cctaaatgtg aaaagcttaa
    11641 tactatccca ctaggattta gtgatgactt attgctggtc tgcaaagggg attagatctc
    11701 tgtgatgaaa ctgtttgttt gctttcagaa cttttctgca gcctctggcc tcaaagccaa
    11761 tgtcaacaaa agatctgtgt attttggagg acgtgacact gccactacgc agaatattct
    11821 taacatgtta cacattatat gagggatgct tgccttttag gtatcttggt gtaccattaa
    11881 gcactaaaag gctactaatc tggcagaatt atcagagggt tgcactgagc taggaggatg
    11941 atagcaatgg atggtccctc atgtgaatag aaggaaggct atggcagaaa tgttcaggat
    12001 tgttgttgct ggttgtgtgt attttatatg acaggagaag aatgccagat ttcaccaatg
    12061 ccagagaaag ggaccctgag tcagcctaga atgattgtcc aagaaacagt caagagagaa
    12121 agcctaaagc ccaagctagc tagtggaatt catgctctta atttctaccc tggagttatt
    12181 ggcatagcat agtgttgttt agttattttg tctgctggac tcatgagact atgtccataa
    12241 gccagtttcc cttcgagctt tgtacatgac atcattttgg ttaataaacc tctttatcac
    12301 caaaaacaaa aaaagataaa gtgagctggg ggcccttttt catttttttt ttgatgacga
    12361 gggaaacccg ttgttgctaa cctttgggtg cgcaaaggct aaaagccccg ctcctatgca
    12421 atagctcgca aaccactagg agaggcaacc cgcaccaggc tcgacccaga aggcagaccc
    12481 cttgctttcg ctgcaagggg tttcgaactt gagacctcca acatggaagt cccaagctca
    12541 aaccattggg ccaccctgaa gggtttcctt tttcattttt catgaccaag aaattattct
    12601 gaggaaaccc tttgcaccaa tcacaacctt cgaaactcag gttattgggg cctctcatct
    12661 acccaccctt atctacttaa ataccaagct tagttcgaat gacacagggc tcaaacctgt
    12721 gacctaagtc acaagtccct caaccttcgc cgcttgaact aatccctgag ggttcgacaa
    12781 cttttgtttc aatggtgacg caaaataacc gtactgataa cctagtaaat atcttctggt
    12841 ctacctggca aaaaggtgat tgaagtaaag gaaaaaacag taactggaga aggcccaatg
    12901 atctcaacat tttatggctg aattttccaa gtcttacaat aaagctcacc cgccctcaag
    12961 tttctcatta gctctgttga tgttagcatt aaaccgtgac ctgctataac tttcaagcga
    13021 aatgagataa caagtttcgt ccagcaagtg tttagccttc catgtttctg gattagtcag
    13081 gaagtgagag tttcctggca gaagtgggcc atcgtgttcc aactttcatt aatttagaag
    13141 attgcggata agaatgcttt ctttgagttt ttctactatt tgatatgttc tgtacctaaa
    13201 catgacactg tattattcat gtatttttct tttcgtcact tgctgcttgg attaatagga
    13261 cttccccaaa atcccatata tgaccttatt aaatataatg gaaaaaagct tcaggtggcc
    13321 tttgtcatta caattagtaa tatacatgta cctatagttg gctgtatttt tggtttcaca
    13381 tgtttctgtt tctggatctg ttagtgccta tcctgactgt aagttgcatt atgtgtagag
    13441 actggggtcg gcgttttatg aaattatatc cacagtacac ttcatgggac aactcaaaag
    13501 ttccggaaag acctcttgtg atcggatatg tctcacctga ttattttact cactctgttt
    13561 catacttcat cgaagcacca cttgcccatc acgattacaa aaactacaag gtggtggttt
    13621 attcatctgt tgtaaaggta ttcttttcaa tccccaattg ctcatttgtc ttttttttaa
    13681 agacagctct tagtttgctg ttcggattat atcattaaga cattctttgg gcaaaatcac
    13741 caaggaatgc tcttatgtgg ttctttgttt ggaactgcag gcagatgcaa aaacaaacag
    13801 gtttagggac aaagtcatga aaaagggtgg tctctggagg gatatctacg ggattgatga
    13861 gaaaaaggta tccagcatga tcagagaaga taaagttgat atcatggttg aacttacagg
    13921 ccacacagca aataataaac tgggaaccat ggcttgccga cctgcgcctg tacaggtaat
    13981 ctttacttat gtcctaaact taattgtttc cgatttcatt attgctgctc tgattgaagc
    14041 ccaactgcat cacatgaaac atgtctggct tttaagggga agttctggtc tttcattttt
    14101 tttttgatat aattttaatg ggaaatgatt aagcttgggc tcacatacag tgagaaactg
    14161 gaatttggtg gttcttctgt tttcctttat taggcttatt aataatccca agggaatatc
    14221 tcctctcatc atttattgac ttttatgctt ccaagagctt gatcaatgga gatatatgta
    14281 tagcatggtg ttgctattac caagttcata tttctaaagg tggtctggag attggtgtgc
    14341 ataatgtaat acaaagtcat gagtgtgtat gcactcgata tcattccaaa ttatgtcaag
    14401 agtgattttc gtccatgcta gccttgtaat ttcctatgat tcaaattttg gatcttatcg
    14461 agtatgaagg aaaaatacgt acatcttctt tgaccatacg gcaatctttt tctaatatac
    14521 atggatagcg gtgttactag gagaattgca tgggtggttg gaattgttat aaaacggctg
    14581 tccagcatgc ctgttagctg aaaattttca tttgaaattg gtaagctaat tagtttatga
    14641 agacagctga agccaaaggt aaatctttta cgaaatggga cagttagtta atttcatttt
    14701 acagtcattt tggtttatgc taattcaacc actgttattg agcgtctgga aaacatgtta
    14761 tgcttttagt tatcaaagtt tccctgctat aaaggaagtc ttaaactaat ctacttgcta
    14821 tgacggaact tttgagctgt tattgcgctg tctcatgatt ctatatgttt ctcctactag
    14881 gtgacttgga ttggataccc taacacaact ggtttgccca ctattgatta tagaatcact
    14941 gatgctatgg ctgaccctcc taatgcaaaa cagaagtaag tgggagagaa tttttttttt
    15001 catgttgacc ttaccaagtt ggatctcacg acaatcttgt ggctaatcct ataaattttt
    15061 ttggcagaca cgtggaagag ttagtccgat tgccaaatag ctttctttgt tatacaccct
    15121 ctcctgaagc tgggccagtg tgtcctgcac ctgctttatc caatggcttc gttacatttg
    15181 gtagcttcaa caatcttgcc aaggtattaa taaacaagtg tcattgagaa gtgtggtggg
    15241 attgttttgt ggtttttaaa gttcaactgt attcaatcat tcattgatag cattctgtgg
    15301 ttctttctct ttatattcat gttgtgactt gcttttaata cagataacac cgaaagttct
    15361 acaagtttgg gcgagaattc tatctgcagt tccacattct cggttaattg ttaagtgcaa
    15421 gcctttctgt tgcgatagtg tgaggcagag atttctttct atactagagc agttgggatt
    15481 ggagccacag agagttgatc ttttgccctt aatccttcta aatcatgatc atatgcaagc
    15541 atattccctc atggacatta ggtaatgctt ttgctcatgt ggccttatat tcagcaatat
    15601 gtgcaagcgt ttgatttcat ttgtaaattg ttcacaaggc tgtcttttag ttccacgtcc
    15661 aaatttatat ggggtatcaa gcttaacttt gaagatgtcc aacgaataca atgctattac
    15721 tatatccatc tctcttcttt ctcctagaag atacccaacg aatacgatac acatatgctc
    15781 ttctcatctt actcgtacgt tgtgtctaaa ttaaaggtca tgatcccttt gttcactagt
    15841 gttttctaca ctgaagtcaa ctatttcttt gcattattgt taaacacaaa catacagatt
    15901 tgctgcaaga ctgtcaacag taagttgcaa catagcttgt catggaagct gcagaaacat
    15961 tctgtatttg atagatccct gttcatcaag aaactaaatg gacttccttt tgtagcttgg
    16021 atacttttcc ttatgctgga acaaccacta catgtgaatc actatacatg ggagttcctt
    16081 gtgtcactat gggaggttcc gtacacgcgc acaatgttgg tgtgagtctt cttaagacag
    16141 tcggtaagta tgtttttttg atcttgctct ttttaacttc ctgtatatta cgagctcttg
    16201 tacttgcatt tgccagttga ccctgagaaa taagtttcag ggggaaatca caattttttt
    16261 aacacattgt acaattggtg ggcaattttg cattttaggg ttagaaaacc ttgtggcaag
    16321 gaatgaagat gagtacgttg agtcagctat acagctggct tcagatgtta cagctctatc
    16381 aaacttgaga atgagtctgc gcgaactgat gtcaaaatca ccactttgtg acggggccaa
    16441 gttcacccga aacatcgagt caatatatag gagtatgtgg cgcaggtact gtgatgacga
    16501 tgtgccatct ctgaggcgta tggaattatt acagcaacag cagacacaaa ctgagtcggt
    16561 ggttccagaa gagtcttctg tgaatccatc ggaaagaacc atcacttctg ctcctacaga
    16621 cggatcaatc aaagagaatg gattcactgc ggtaccagcc ttggcactta aatcttccac
    16681 tagtgaagaa aatggggtgc aatcgaatca caatggtaat catggtaacc tgagttgaga
    16741 gtggtagttg tttgctctgt gagtctgtcc gctaagaagt ggggaatgat tggtaataga
    16801 agccaagatt caaggacaca agtcttcaat agcatgtctg aaatgagacc aagcctctct
    16861 tgtataatat aatttacggg gcagttatgc gcgctatatt gaacggctga ttatggttga
    16921 tgtctgcagt cgcgtctctg ttgcagggcg cgcaggcatt atttttttgc ggcgaagaat
    16981 gttggaaggg ctagtgaaat tattatttgt tccaaaaaaa aaaaaaaaat tagaattgtg
    17041 gtgtattagg atgtgggttg tactagttat ctctctctat gcttgagtta caagttggaa
    17101 tttgtagatt tggatcctct ctccaatgga atgaatgatt tttctcttct acttttgtgt
    17161 tgagctttta agtatgttat gttccaaatg gaaacatgac attgatcaaa ttgaagaaaa
    17221 ttaacatgta cacacaattt gatggtcatt aggagggagg gtttcaaaaa attggtaatt
    17281 tatattttcg aagttcatgg attattacac atgaaaaatt aaaaacgttt tgaattcttg
    17341 tttcgtgacg catataaatg ctttagaaaa agtggtgtga atcctataga agctatgaat
    17401 attgtgttca ctaggtcatt acgaatgctt taacaaaatt tagggtaaaa aagatgtggt
    17461 aagttaaatt tcccaaaatt tatgaactaa ggtattgaga ttcatgaaaa agtggggcaa
    17521 aaaatttgat caatcaaaaa tctgaaagtt catgtattaa tacacactaa aataaaagaa
    17581 aacttatcat gaattggact cataaaattc gagctcaaat aaagatggtc acacattttg
    17641 aaaaatttaa tggaggatcc acaaaggttt tacaaagaaa tcgttcaaaa gtcatataac
    17701 caaaacatta atgggctaac atacgaaaaa ctgaaagttt gcacaattca tgtgaattga
    17761 ctctcctaaa tgcccaaaaa aaagactcaa agaatggtgt gattatacgt actcctcctc
    17821 caactcccta caaagggttt cgtaatcaat gagctaatac atatgaaaag tcacataatt
    17881 tcaaaaagtt ggcttgtaaa tgcgaaaata tgttcgaaaa aaatggtggg actgtactta
    17941 acgcttcccc aactcattac agaggtcctc acaaagcttt ttcaaatttt ttttaggtgt
    18001 ttcgaggcgc caaatccatg ggctaataca cacgaaaaac ataaaaaatc gcgtaactcc
    18061 taaaagttcg ccgactcatt tcgaaggtcc ttataatttt attttcaaaa aaattgggta
    18121 ctctaagtca caatatctat gggctataat acacacgaaa aacaaaaaaa gtcgtgtaat
    18181 ttttgaaaat tgatttgtaa atgcgaaaaa tgcctaaaaa attgtagaac tgt
//
LOCUS       scaffold714_210756-225004   14249 bp  DNA
FEATURES             Location/Qualifiers
     source          1..14249
     mRNA            join(1001..1290,1955..2056,2738..2881,2989..3069,3172..3241
                     ,3727..3797,3872..4035,4107..4178,4265..4496,5055..5117,521
                     0..5488,7314..7427,7527..7653,7741..7910,8003..8104,8984..9
                     087,9171..9459,9552..9796,10748..11251,11356..11650,12185..
                     12368,12480..13249)
                     /gene="g2.t1"
     CDS             join(1183..1290,1955..2056,2738..2881,2989..3069,3172..3241
                     ,3727..3797,3872..4035,4107..4178,4265..4496,5055..5117,521
                     0..5488,7314..7427,7527..7653,7741..7910,8003..8104,8984..9
                     087,9171..9459,9552..9796,10748..11251,11356..11650,12185..
                     12368,12480..12559)
                     /gene="g2.t1"
BASE COUNT     3946 a   2346 c  2593 g   4917 t   447 n
ORIGIN
        1 nnnnnnnnnn nnnnnnnnnn nnnnnnnnnn nnnnnnnnnn nnnnnnnnnn nnnnnnnnnn
       61 nnnnnnnnnn nnnnnnnnnn nnnnnnnnnn nnnnnnnnnn nnnnnnnnnn nnnnnnnnnn
      121 nnnnnnnnnn nnnnnnnnnn nnnnnnnnnn nnnnnnnnnn nnnnnnnnnn nnnnnnnnnn
      181 nnnnnnnnnn nnnnnnnnnn nnnnnnnnnn nnnnnnnnnn nnnnnnnnnn nnnnnnnnnn
      241 nnnnnnnnnn nnnnnnnnnn nnnnnnnnnn nnnnnnnnnn nnnnnnnnnn nnnnnnnnnn
      301 nnnnnnnnnn nnnnnnnnnn nnnnnnnnnn nnnnnnnnnn nnnnnnnnnn nnnnnnnnnn
      361 nnnnnnnnnn nnnnnnnnnn nnnnnnnnnn nnnnnnnnnn nnnnnnnnnn nnnnnnnnnn
      421 nnnnnnnnnn nnnnnnnnnn nnnnnnntat ttttaacgaa acagtttcat aattttttat
      481 tgaaagtaat aaatattttg tagaagaatt tgtttgaact taattttatg aaagaaatat
      541 tactttaatt ttattagacg aattctattt gtattattta taaaaaaagt aaaaaaatta
      601 aagagcgaat caaaaatttt aatcacaaca ataaattgat gatatgtctt agctagtata
      661 tatctttctt caaaacaaat attttatttt gaatctaaaa tttaaaacac cactaaaaaa
      721 atatttttat catctatttc atgatctttt attgaaagca ttaaacaatt gaggggtaag
      781 actttcattt gtgtgtactt gatttttttt ttttaaaaaa tattttccaa ttttatttat
      841 atcaattttt gaaaagaaga aataaaaaat accaacagat tttacaaagg gaaacaaaag
      901 aaaatagtaa aaaattgaag gacctgagta aacaattcta acaaagcaga aaaaagggaa
      961 ttatattata aaaagagaaa cattggtccc caaatttctg agaatccttc atctctctcc
     1021 catttcccct actttcacca ttgcacttca ctttcctctc tctgtctcta ttactgtaac
     1081 ccctaaagcg caagtaactg acatctctac taaacccgtt tcaagctcct tcaatctctt
     1141 ttcaagtata acttcaagaa acttcaagaa tctttaaaga agatggagga acatggggta
     1201 tcaagcaatg tagctcgtgc tatagtggct gcccttgatt ggaactcgtc tcctgatgac
     1261 cgtaaagccg cgtatgccta tttagaatcc gtaagcagca gatagctcat atatcttttt
     1321 ttcccttttc aagaacccac tttgttatat ttataattct tgaagaagta ggaaggaaca
     1381 aagtaaatgg gtctgttttt tattggttgc gccttcttga attaggttta gaaaaagttt
     1441 gagtctttaa tggaaaattt atgtaggtga cttgattttt gagtcatatg gttctgttaa
     1501 tgtgtttctt gatcgccatg tttgagttgt atgaaggatt ctgaaagagt tggggtctta
     1561 cttgctaaat gtttatgtgt gtgtggttcg tagcttcatc ctatggggat tggagtttat
     1621 tttcttggta ttttcttgaa gaaaaggtat ggtaggggtt ttgtagagtg tggtttgaat
     1681 tgaatataaa aaaaaagagt tgctaaacga tatatgggag ttctgctgat acaagttgct
     1741 tgggtataat aattttaatt ggattagtag atgcttgtat ggtatttgat gtaacagtct
     1801 gccctttgaa tcatagagtt tggttgaggg gtttaggttc acatggaagc gaaagggttt
     1861 ttgatcactt tactttttgt ttccttattc ttatttgagt tgttggtaac tttctgacga
     1921 agttgggttt ttcaactgca tatttctttt gcagataaaa gcaggggatg tacgtgtcct
     1981 ggcgagcaca tcatttattt tagtaaggaa agaatggtct tcagaaatac gattgcaagc
     2041 ctacaagatg ctccaggtta cattatgata actctgcatt atgttcttac ttcttagctt
     2101 tttatcctta gctaggccac ccaaatatct tagtttcaac tgttcctttg gtggatattt
     2161 gataagtaga acttagtttt ctaccaatag tattgttcag taaggacttc atccaaaacc
     2221 ggatgcgaag tcacaaaggt acacttttca aatttctatt gttcaaggaa cgagaacaag
     2281 acacgggtaa ttagcttttg tcttcagtac agagtgaata aataaggttt taaagctcca
     2341 ctatgccctc tggtttctac cccctctttg tactctatga tgtccttctc cagaagattt
     2401 gagccaatct gtcttcagaa agataacaaa gattagctgc tggggaaaac atagtttcct
     2461 gtcctaaatg ggcataatgt acttgacaac aaaacaccaa aatatgttgg aaaatggccg
     2521 agcttctttg ctttagtatt tttgtggttg aattcagcaa agaagctatg ccacttacct
     2581 atataaggga tttaaaattt tgactcaagt gtcctttgca ctcatctttc gaaatttcat
     2641 acaagtacac tctgtgatgt agatgtccca atattgtcta aatgacttaa acgttgagct
     2701 ccttctatcc gtttctcaag ttctattaat ttgatagcat ttggtgaggt tgcgatggga
     2761 tgaattaaac cctgatgagc gaaggaactt tgcaagtgta gctgttgatt tgatgtctga
     2821 aattactaat tccagtgaag agtgggcttt gaaaagtcag acatcagctc ttgttgccga
     2881 ggtatttctg ctgtgttttc ctcatttttt ttctttttga aaaaagattt ggtcaattca
     2941 tttgataaat ttatagtact taggaccaca cgattgttta tgtttcagat agctaggaga
     3001 gaaggtttaa gtttatggca ggagctcttt ccatctctag tatctctttc taataagggt
     3061 cctgcacaag taagtttcat ctttctcctg tttggttccg tggtgttcct tttttactct
     3121 tatttgaggt cttcatcagg taatgcagct gcgttatctt tctcgttgca ggcagaactg
     3181 gtctcaatga tgctaaggtg gcttcctgaa gatataactg tccataatga agatttagaa
     3241 ggtctgtggt taaataaaca gaatagtcag tgctattctg taaactggat tacacattga
     3301 ccgttagttt attgtaagaa aaagaggtag gctgcatagt agtattattt ctttgattga
     3361 ggtgcttagg tgagagagac tcatggttta gtgttttaga atgtttttgt aactcaactc
     3421 aactcatgtc aatgccaaat tagtgtctgc tatataaatc ctttgtatcc attctactcc
     3481 ttatcctatg cgtccacttt gtattaaaaa gatttatcat agtttgatgc tttttacatt
     3541 gacaaatata atctacagtt atctttctcc tttaccgacc ctgggactgg ctatgctttt
     3601 catactggca gagtttagaa tgttataaat aatttagcat aatttgtgtg ttttttcatg
     3661 ctgtaaaaac cttgattcta attatttcta ttttcttatt acctggtacc ttttctgttg
     3721 atttaggtga tcgccgtagg ctattattac ggggacttac cgactctttg ccagagattt
     3781 ttcccttact gtacagtgta agtttttggt ttggacttct tgtgtagttg ggatattttt
     3841 gcatcattct gagtcttact ctcatagcca gttactagaa agacactttg gagctgcact
     3901 aactgaagca ggaagacaac aattagaagt tgcaagacag catgcagctg ctgtaactgc
     3961 cactctaaat gctgttaatg catatgctga atgggctccc ttgccagatc ttgcaaaata
     4021 tggaataata catgggtatg ctctctgtac ttgcaagtgt ataagatgag tttagtatag
     4081 tgtatttatc cctcttttgc aaatagttgt ggaatcttgc tctcctctcc ggattttcgt
     4141 cttcatgcat gtgaattctt caagcttgtc tccctgaggt atgttgcacc aatgatatct
     4201 tgtaatgtga acattactta tttaggtcaa gaaactttta agttattcct gaaaacactt
     4261 tcaggaaaag accaactgat gctgctgttg agtttgattc cgcaatgagt aacatttttc
     4321 agattttgat gaaagtctct ggagactttt tgcaaaaatc tgactctggt gcagtaattg
     4381 atgagaacga atttgagttt gctgagtaca tatgtgagag catggttgct ttgggttctt
     4441 caaacttgca atgtattgct gctgataatt cagttctatc atattacctt caacaggtga
     4501 taccttgttc cttttatttt actctgacag caacttatct taaactcatt ttcttttgag
     4561 aataagcttt gtatacttaa gtagatctcc ccatctttag tagaataata tcttttgtaa
     4621 aggagactca actatgattg gtagactgat ttcgaggaaa tgttttctgt tgctatcaaa
     4681 catcatttaa ggcactgact gtgtagcatg tttatgtctt tggtacattg tctagcatac
     4741 aataagaggc ttgagtgtat atgccaagtc taagctagct tgatatttgt ttttgctcat
     4801 tggtatgtgc atgattctac ctgtcttgct ttattcggct gtttaagggg tacttagtgt
     4861 tgctatcctt cattcattgt taggtgaggt gaatacttga ggtgtccaca acttcaagta
     4921 tttgaatttg aatgatttgg ttttatgcat cacttgactt tacaggctat ctcatcttat
     4981 tttattaatt tattcgctca aaatatctga atcttaattc agtgctaaaa tctaacttat
     5041 tcggcacttt tcagatgctc ggatttttca agcaccataa gcttgctctc cattatcaat
     5101 ctctactgtt ttggctggtg ggtaccataa gtgtattttt cactgatgtg tatgtaatct
     5161 ttggacaagt tatgtttctc tgacctttca catttcattc cattggtaga cgcttatgag
     5221 agatttgttg tcaaagccaa agattattgg gtctggggaa aactcagcta gtaatcttgc
     5281 agtgggatca ggacaagata cagagaaaaa caaaatattg gcttttgtaa atgatgatat
     5341 ctgcagttct atattggatg tatctttcca gcgattactg aagaaggaaa aaattaatcc
     5401 tggaacatcg ctttctgttg ggacattaga gttgtggagt gatgattttg agggtaaagg
     5461 agattttggc cagtaccgtt cgaggctggt atgttcctgt ggctcattgc aatttttcac
     5521 tcttctatgt tttttttcct gataatcact gttttatgtg tccaaatgag gacaagcttt
     5581 tgatgtcaaa aggaaataaa atttatgaat agtgatactc ttccttttca aagtttctcc
     5641 ttctatcatt gatgtcgtag actcatttta tagggatagg tcagtattat tggggttcgt
     5701 tatgtaaata tggttctcag agcaacctat gtactgttct acagaaatag aaacaaattc
     5761 cattttcaaa aaaaaaaagt ttctcctttc tggaaagggg agaaactgac atgtaccatg
     5821 cataaggtta caatgaatta cttaagctat gactatcgtt gttctgctca tgaattggta
     5881 aaacatacac ctgcagcttg atgttgtaag agaaaccatt ttcctttctt tttggagtta
     5941 aaatgctgca gttgagaaag aagcttttgt ctactccaag tctccactag ttcgcttttg
     6001 gtatatggac tggattctgg acaactataa ttgaatgttg taaaaatggg atagtgatgg
     6061 attacttgga attgcagtac atgctataac tgttactttc tcaaaagaat aataattata
     6121 aggatacagg attgtggaat ttggttaaaa tacaattgat taatgaaggc atatgattgg
     6181 attatattac ttattgggat tcaataaggt aggtatttat caaaacgatc ttttatcttc
     6241 actaggtagg agtaaggcta tttaaacaca accctaatgc ttgagaaaat gtgtagatgt
     6301 atatgcccaa ctcctttttt gttcttttca gttttaattg tctggactct ggtattatgc
     6361 ttggtttggc agacccttca tgctgtgatg ccaaatcccc gactacccat caatataaga
     6421 tctaacaatg tttaatgcgt gccttgtagc catgagtgta ggagcattca atcagatgtc
     6481 cttttttttt tataagttaa tattcagcca agtgtcctta atgttcctct taatttatgt
     6541 gtattgaaga gggttggact atttctcatg cttgtcttct tctcttctat tgtgcttatt
     6601 tattcttcat aaaaagagaa aagagtcttt tccattttgg ataatccgtc ggtctaacac
     6661 ccttagcctt catgtgctaa tgttttcctt tcatagttgc tctatcctca taacttgaag
     6721 gataccactt ctgggttcaa tatataactg actggtatta agtttgtgag agcaacagtg
     6781 ttgagaaaga ttattgtctt ctgaaacaca acaatggaat tcaacatcga tatatttttg
     6841 ttgggtgatt attcaactta tggatcttga ggaaacagaa agtcagttga atggttgcta
     6901 tgcatgttgc tacaaacaca tttgctgtaa gtttggtcta atcccttgat gggatgacat
     6961 ctaacctata gcctaatata ctttagccct accaccggtt gtaaaattgc atctaggctt
     7021 taatccccat aataactcgc tagtcgctag ttcacacttc acggagactt agactattga
     7081 taaatttttt ccatgtaaaa ctaccctaag atgtgtaagt tatcgacaat tttttttgtt
     7141 tgcctactat tcatttattg aatattctag ttatctaaca catcattact gcttatttac
     7201 caattggtcc atcattactg gttaaagttg gtatattgta tatctttacc tttcagttgt
     7261 aaatgtgcgc aatattgagt cactctctca ctctgctcaa tcatgaactg cagttagagt
     7321 tgatccgttt tgttgcagcc gccaagccta tggtagctgc tgctaaagtt tgtgagagga
     7381 gcatgactat tattaagagt ctcttccttg ctccttatcc tgctcaggtt ggttcatgaa
     7441 ctattgtctt gaacttgtaa tatgaagcta atgatgttcc ttcttttccc tttccaaatc
     7501 tctcacgccc ttcatcctta attcaggaat tggttatact tgagagcatg cagttagctt
     7561 tagaaaatgt tgtaaattca gtgtttgatg gatcaagtga aactgtacgg agcagttcag
     7621 aagttcagca gtcattgtgc agaatgtttg aaggttctgt gtgatatcca cctccttttt
     7681 agaaattctt aatttagttt tctccttatg ctgagaagtc gggttactgt gaacttaaag
     7741 gtctgcttca acaacttctt cctttgaaat ggactgaacc ggcgcttgta gaagttctcg
     7801 gccactactt agatgcacta ggaccctttc tgaagtataa tccagatgtt gttggcagtg
     7861 tcattaataa gttgttcgag ctacttacct cacaaccttt tgttgtcaag gtcaactact
     7921 aaatgccatt ctatttattt aatcctgtga tcttatttcc catccaaaac aaccaccatg
     7981 acattttaag taaaattggc aggatcctgc tacaagtgct tctcgacatg cgagattaca
     8041 gatttgcaca tcattcatcc gaattgcaaa agctgcagac cagagcttat tgcctcacat
     8101 gaaagtaaat tacattcttt ctcattagtt ggtcatgaca ctggttttaa cctgaatttg
     8161 caagtcaatt acattaatag tagcgtgtga attgtgtcta tgacttgaac aagtctctaa
     8221 tttttgcact gatattttac gatcggggga gaaggaacta tgtagagtaa ttacatactt
     8281 ttgataaagg gacttggtag ggtatctcag ttttctcaaa acgccccttg cagtatgtgt
     8341 cacttgaatg tccataacac atcttgatct ggcaatttta catggaatat tttagactct
     8401 gtagatatac agtcatctcg gtgacaaatg gagtttgtcc atttttatgt tgtggaaaca
     8461 ccgaaagagt gtggaaatcc atcataattg aaatagagag ccttggatgt ttcatcagtt
     8521 attatcttag ttgatcggac tgttatgatg atacaatgaa caatcttcat ctttcataac
     8581 tgaacaggtt ctaggaagta cagaatgcca catcaatttc tattcctggt tatttgtaat
     8641 tatgtcctta ggcttttcag aagctatttt gtatcaatga catattacag atctagttct
     8701 gagatattct agatagtcta atctatatgc tctatttatc gttgatattg tatcttctga
     8761 tgttttattt ctaagacagt atacgaagat agttgcttat cctgtggaat atgaaaatgt
     8821 gggtgggtgg aatattttta cttggcaccg aaaattttac caacacatga ctactctgat
     8881 tgtatcataa ttgttttgat atgagagatg tgggttttac attttaaccg gagtttgttt
     8941 ggttgccttg gaaagtgact gcgcattgtc tcttgctttt cagggaattg ctgacaccat
     9001 ggcactttta caaaaagaag gtcgtctact tcgtggagag cacaatctct tgggtgaagc
     9061 attccttatt atggcttctg cttccgggta gctactggtc ttgatgagtt tctgttgtat
     9121 gcctagttat catgaggttt gacctttatg tgttctcaaa actggttcag ggttcagcag
     9181 cagctagaag ttttggcctg gttacttgaa ccattgagca aacagtggac acagcttgac
     9241 tggcaagatg catatctctc tgatctgaca ggtttgattc gactgtgtgc tgatacacca
     9301 tttatgtggt ccattttcca cacagttaca ttctttgaga aggctcttaa acggagtggt
     9361 ctaaggaaag gcaataatag tgtacaaacc ataccgacat ctgacaattt gcacccaatg
     9421 gcatctcatg tctcgtggat gcttcctcct cttcttaaag taaggaggtt cttaggaact
     9481 gttttggtta atactcattt gttaccttag ttaagagttg ttaaaagatg taaatgtctt
     9541 cattttgtca gctactccgt gccatacatt ctctatggtc tccagctgtt agtcaagcat
     9601 tacctggcga gataaaagct gcaatggcta tgagtgatgt tgaaagggcc agtctttttg
     9661 ggggaggtaa tgttaaattg cctaaaggta ctctaagttt tactgatgga tctccattcg
     9721 atatgagtag agaagcttat gcggagccaa atgaagctga tatccgcaac tggctgaaag
     9781 gtatcagaga tagtgggtat gttgctgtta ttctgtatct ctagaactga ctgtttaaat
     9841 aatgtctttt caaaagttgt catgaagatc taccttaggt tatatggcaa ctcttatttt
     9901 aatctttatg gacgagcaga ctggaattaa catccctagg ctctttctgc tgcagctctt
     9961 ttactgatct tatgacaaga gagggggaac caggaaatgc ctcacaccca gtccctctct
    10021 ccatattagt aggaaaaaaa aagatgagaa agaacattgt gaatacaaag attacccttg
    10081 caagtttggt taacttctta tgtttaaaag gaaagcactg cattcttatc tatggactat
    10141 tttaagccaa tctctaatca cttttcattg tgttgatgct atattatctt ttgcttgcaa
    10201 attaaaattg atgtcttgaa ttgcactagc atatttaagt gtcttgttgt ccagaattct
    10261 cctttcttta tttaaatttt taaagattac ccttgactta attctcagtg aagtgcctat
    10321 aagatctatc ataaacaatc tcttatctct agtgtgtgag tattaaatct attgatctgc
    10381 ctctgtgtgt gtgtgtgtgt tatacacttc tactccatgc tcttgggaat cagtttcgtg
    10441 tttccatttg ttgaaagctt acgctggtaa agataacaca ttttagttgt ttttatattc
    10501 tcaacacctc ccttacgtgt gggctgtggc atgattcttt gttcatgggt caagcgcatg
    10561 ggaattcttt caataaggtt ggtgggagac tcatcccagg acctctgctt gctttgatat
    10621 cgtgttaaaa tatgtgactg gctcatctaa aagatttaag ttgttaaaga gagtatactt
    10681 ttattaactt gatcatattc tccccattta gtagtctggt tttgttaata catttttttg
    10741 gctttaggta caacgtactg ggcttatcag caaccattgg tgatcctttg ttcaaatgct
    10801 tagactctca gtctgttact ttagccttga tggagaacat acaacatatg gagttcaggc
    10861 acttaaggct gcttgatcat ttagtgttga tccccttgat taaaaattgc ccttcagatt
    10921 tgtgggaggc atggctggaa aagctcttgc acccgttact cacccattct cagcaagctc
    10981 ttagctattc gtggtctagt ctgttacagg aaggtagagc aaaggttcct gatctgcatg
    11041 gcatagtcga tggctcagac ttgaacgtgg aagtaatgga ggaaaagctc ctgcgagatc
    11101 taactcgcga gacgtgttca atcctgtcag tttttacttt acccacactc aatgctggac
    11161 ttccttcatt ggagccatct ggctatgtga gccgagtgga tgagttatca cttaaagact
    11221 tggctgcatt tgccacaagc tccatggttg ggtatgtgga agttgtcaat tttaagttgc
    11281 ttagtgtgtg gaagtagttt tctagtctac attcttctgt tgttctcact cttgaccttt
    11341 atgatgtatg cacagatttg tattgatgca taaaagcata gcacttccag ccttgcagat
    11401 cagtttagag gctttacgat ggacagatgg tgaagctgta actaaagttt cttcattttg
    11461 tggatctgta atcctcttgg ctatttcaac aactaatatg gagcttcggg acttcgtttg
    11521 taaagatttg ttccctgcaa caatacaagc tctgtctctg gagtcaaatg ctttcatcag
    11581 tgctgattta gttgcgcttt gtcgtgaaat tttcatttat cttgctgata aacacccagc
    11641 accgcgacag gttatttgga tctcacactt ttcagttgct tgtggtgtca ccctatgttc
    11701 attgcaatta ttctttcttt ttgtctggta ttttaaagat agaattctag agattgtgct
    11761 tatccatttg catttattct cacctatatt cataataata ttgttaaaag gctatattag
    11821 cttttgggta taacaaattg tttactagtc aaaagttatt agttcccatg caagtttttt
    11881 cccctggtat cttaggaaca aaatacattt ttcaatttat ttaaccaaat ttattttcag
    11941 aaattcttaa acttgcatat cttttttact tttctgttga tacattgaaa ttgctccaag
    12001 tatacccata actaaaaaac atatgttaca tcaggacaca tgctcataga cgagacacac
    12061 atggctaaaa gtgtttttgc tatgaagtgt ttttgctatc ttcaatagca aagtactgaa
    12121 gtttacctca ctgaaagcat tctatcttat attcaatata attcatacaa atttttgcct
    12181 gcagatttta ctctctctcc cttgcattac atcccaagat cttctcgcct ttgaggaagc
    12241 tttgaccaag actgctagtc ctaaggagca gaaacagcac atgaagagct tcctgctgtt
    12301 agcaaccgga aacaaattaa aagctctcgc tgctcaaaaa agcattaatg tcatctcaaa
    12361 tgtttcaagt gagtagactt caataaaacg ccttgttttt tctcctgtct tgtccatata
    12421 aacctagatt ttagtttttt aagatgctaa tttacttgtg attccgcctc attcttcagc
    12481 aaaacctcga aatgtaactc ccgcattgga atccaagacc gatgaaggag atgctattgg
    12541 attagcggga atcgtgtaag gaagttcgtt tcatatattg gtgatcattt atatttttat
    12601 aaaaaaatcg tgagttaatt accgaaaagc tccataatat cccaatgtaa tgatctagtc
    12661 ctcaatgttg atgccgttct tattctgccc ccaatgaaga ctactggttc ttaagtagtc
    12721 tttaacctta tccctggtga aatccaaggg caatttccta cctcttttta caggtaagat
    12781 tgcacaatat acaaaaaaaa gtatacgaac aacagaagta tgttacttgt tttgagtttg
    12841 gtgttaatca taaaattttg gcctttcacc ggaaattgcc cttttttgat tacctgttga
    12901 ggttggtaaa aatttgaaaa caatcgtcaa ccattgagga tgatgtagtg aagatgaaat
    12961 gaaatactga ggaggatata gtcaacaaca gatcaagatt tgcgaatgtc acatgagagc
    13021 tgcaaggaaa ggccatcttt ttagctgaat ggtttgtttg gaaggcacta taaatgtcat
    13081 attttctaac tatctgtaaa gttgctcttt cttctgtact agtcatggct gtgagttagt
    13141 gttccatgta cattctgttt tttgactttg tgagtctgaa ttatagtcaa gtatgatttt
    13201 cgagttaaga gtattggtct gatgcaatga atatatgtcc ggtgaacctg tacaagaata
    13261 gttgaggctt tcagattatt ttgtttgtac ctcactgctt attaactcta attgctaact
    13321 atagcccata acctgagact atattattca gtttctaatt gttctaatat tgaggtgacc
    13381 aaaatattga ttatgtctcg tatttgagtt tcattctaca ttattagaaa tgaaagtctc
    13441 caacaaatgt cgcttctagc atattcaatt gagaagaaac ataatcaaac taataatatt
    13501 tttaattaaa tttacatgaa aaatgaatga aaaagatggt caaagtaaaa gttttgcatc
    13561 ttaactcaat tgcaaaaaat aatcattagg aattcaagta gaaggatgaa aattgctcac
    13621 tttaaaatac tagaaggatg ttttatggta agaatgatac tataaggatg tagtttaagt
    13681 ttagagtata gttaaaggat gttttctgct agaaatgata tttcaaggat gtagtttaag
    13741 tttgagtata gttaaacgat gtttttagcc aaaaattcaa cactaacaca atataatatt
    13801 gtcttgtcaa tatttatcgt aatattttta aattattact ttaacttata aaaacataaa
    13861 aattatttac tttttagaaa aaagagttga cccagcagag cctatagccc atatatttat
    13921 ggtaatgagg atttcagaaa agaaaattga gaaccaacag agaaagaaaa ggttcatata
    13981 caacagcaat aacataaaac aagctcttct gagatactca agaagacacc aacaggtgtc
    14041 ttagttacaa caaagctgtt ctatgggtcc agagaaaaaa atcaatatat agaagctcaa
    14101 atgttgtttt atggcataga actgccaatt accgagtagg aaacaatgtc tccctccaac
    14161 atcttaagct tcattgcaac taatccttca ctacttgaca tttgggcaca cagttgacat
    14221 gtcgaagttt cctcgagaca attctattg
//
LOCUS       scaffold3889_18347-26709   8363 bp  DNA
FEATURES             Location/Qualifiers
     source          1..8363
     mRNA            join(1001..1085,1447..4350,4857..5198,6404..6900,6976..7363
                     )
                     /gene="g2.t1"
     CDS             1478..4291
                     /gene="g2.t1"
BASE COUNT     2577 a   1244 c  1607 g   2889 t   46 n
ORIGIN
        1 nnnnnnnnnn nnnnnnnnnn nnnnnnnnnn nnnnnnnnnn nnnnnnaact taggttaatc
       61 tttttaatta catttgttgt agggttcaag gttttagttt taaaaattca tataactaat
      121 cgtccatcaa aataatagtc actaatacac atgtgtgttg tatatcatat atatattaac
      181 atgaataatc gtccattaaa ataaggaaaa tgacagaaat ctcacattta agttctctta
      241 ttaccatcat cccctattag ttttataaat tctcaaaatt cctcattttc atgcatcata
      301 ttaatctatc aggcatcaaa ttagtatatc tcgcgcatca aattaatgta tctcgcatat
      361 cagattaata tatctcgcgc atcaaattag tgtatcatgt tcaaaatgta catcagatta
      421 atgtatcatg tataaaatat aatgtatctt acttaacgat taatgtatct cacacatcaa
      481 attgatgtat caccgcttat attattgtat cagtttgagg gatttctgta ataataaact
      541 tatacgagac aaattgtaat tttaccttaa aagtatatga tttctgatat ttgcccttaa
      601 aataatactc actaatacat atagttttgt tgtatatcaa atatacataa aaacatacct
      661 ttttgtgcaa aataatatat atatattcat tgtatattta actagcaaat gtaattattg
      721 acggaccaat caaatatcta attttgcaaa agggtaagag gaatgtaact gcttctcttt
      781 cgaatcttag gtatggagaa aatcttttga gagagtctct ctcgagtgga tcttacattg
      841 tgcgatttaa ttttaatcaa aattttaatg taatcttcga atacgaggtc caaaaaaaaa
      901 aaagggtaaa agaatcttgc aactagtcaa catgtctttt tctaacagcc accacttagc
      961 tcaaactcac aaaaatcaaa atcccaaaat tctccactcc actgcttcac tatttcagct
     1021 tcccattatc ttctcaaaaa ctcaaaaagc ttcccttttt ctcatttttt tgcctaagct
     1081 tcaaggtaag tcttcaaaac tgtaatcttg attactccca accaacccca gttagctaaa
     1141 ttttaacatt gttttttttt gtaaattttg aatcttgata agttccaagc aacccctttt
     1201 agctaaattt tgattttcta tatgtgaagt tttgaatctt gataactccc cactaacccc
     1261 ttttaactaa attttaactt tgttttttgt aaattttgag tcttgataac tacccctcca
     1321 acccctttta gctaaatttt gctttttgta aaattttgaa tcttgattac tcctcaccaa
     1381 ctccttttag ctaaattttg agtttgtttt taataaattt ggaatcttga tgaattgatg
     1441 ctgaagttat cagtttttct tgtggccact ctgtttgatg gcctctttga aattacccct
     1501 ttatgtagat agttcatggg aatccaagaa acttaattgc acagtaaaac ctttgaactt
     1561 tactgattct aagtgttgtg ttccctcatt tttgggtggt ggtgcatttg tggttagccc
     1621 attttgtaat ttgaagcaca taagagtttc aagattagaa actgaggaat tagagacttc
     1681 tgagttgagt gtagataatg aaggggttga tggttttgaa ggtgagttag gaaatgagag
     1741 ttttgttact gaaagaccga atcttgggag agattctaag aaagggaagt ttaatgtttg
     1801 gagaagattt aggagggtga agaaggtacc gagagactcg aattataggt ctagttttag
     1861 attgaaagat aggaaatatg gaacggaaga aaatcccagg attgtgtttg atgtaaatag
     1921 tgatgagaat gtgatagata gccaaaatgg ggttgatttt catgatgaga atatcgggtc
     1981 tgactcgagt ttagatcagt gtaatgcaat attgaaagag cttgaaaggg gtgatgatgg
     2041 gaaagcgttg agttttttcc gatggatgag gaaaaatggg aagttaaagc aaaatgttac
     2101 tgcctataat ttgatactcc gtgtcttggg gagaagaggc gattgggatg gggcggaggg
     2161 aatgattaag gaaatgagta tggagtcagg ttgtaagctt acatatcaag ttttcaatac
     2221 ccttatttat gcttgccata agaaagggct cgtggagttg ggtgctaagt ggttccacat
     2281 gatgttggaa aatggagttc agccaaatat agcgactttt gggatgctaa tggctctcta
     2341 tcagaaagga tggcatgttg aggaagcaga atttgcattt tcaatgatga ggaatctcaa
     2401 aattatgtgt cagtctgcat attcctctat gttgacgata tacacgcgaa tgagattgta
     2461 tgataaagca gaagaaatca ttggcttttt gaggaaagat gaagtaattc tgaatctaga
     2521 gaattggttg gttctgctta atgcttactg tcaacaaggc aagttactcg aggctgagca
     2581 ggtcttagct tccatgaacc aagctggttt ttcgccaaac atagttgcat acaacacatt
     2641 gatcactgga tatgggaaga tttccaacat gcgggatgca caacgcttgt ttggtgacct
     2701 taaaagggtt ggaatggagc ctgatgaaac aacttacagg tctatgatag aagggtgggg
     2761 tcgggcagac aattatgagg aagcaaatag atactatgcg gaactgaaaa gacttggaca
     2821 caagccaaac tcgtctaatt tgtacacaat gctaaattta caagtcaagc atgaagacga
     2881 agaggatgtt gttagaacta ttgaggaaat gatgcacact ggcggcgaaa agtcaaccat
     2941 ccttggcatt cttttgcaag catatgagaa gcttgaactc attcatgaag ttccttcaat
     3001 cttgagaggt tctttatatg atcatgtttt gagaaaccag atatcttgtt caagtctggt
     3061 gatggtttat gtgaaaaaca gcatgataga tgatgcttta aaagtcttac gggaaaagca
     3121 gtggaaggat gctttatttg aggacaactt gtaccatttg ttaatttgct cgtgtaaaga
     3181 tttcgggcat ccagagaatg ctgtgaaagt cttcacttgt atgccaaaat ctgataagcc
     3241 taacttacat ataatatgca ctatgataga catttacagt acaaacaacg attttgctga
     3301 agcggaaaag ctttatctaa tgttgaagaa ttcagatgtc aaattggaca caataacttt
     3361 cagcgttgtg gtaaggatgt atatgaaatc tggagcctta gaagaagcct gctctgtgtt
     3421 ggatgatatg gacaaacaaa aaaacattgt tccagacaca tatttgctcc gtgatatgtt
     3481 ccggatctac cagcgatgtg acaagaagga caagttggca gatctttatt acaaacttgt
     3541 gaaaagagga gtcatctggg atcaggaaat gtacagctgt gtcataaact gctgtgctcg
     3601 tgcactgcca gttgatgagc tttcgaggct ttttgatgag atgcttaaac gtggattctt
     3661 acctaataca gttaccttca atgtcatgct tgacgtatat gggaaatcca gactcttcaa
     3721 aagagcaaga gaggtttttt cgatggctaa aaagtgtggt ttggctgatg ttatctctta
     3781 caacactctc atagctgcat atgggagaag caaagacttc aagaatatgt catcaactgt
     3841 caagaaaatg cacttcaatg ggttttcggt ttctcttgaa gcctacaatt gtatgttaga
     3901 tgcctatggg aaggaaggac aaatggagaa attccgtaat gtcttggaaa gactgaagga
     3961 atctggtcac tcttctgatc attacactta caacattata attaacattt atggtgagct
     4021 aggatggata gaagaagttt caggagtact ggcagaatta aaagaatcag gatcaattgg
     4081 acctgatttg tgcagctata acacattgat aaaggcttat ggaattgctg gaatggttga
     4141 acgtgctgta gatttggtca aggaaatgcg cgaaaatgga attgaacctg atcgaataac
     4201 ctacactaac ctaatcaatg cattacggaa aaatgataag tttcttgagg ctgttaagtg
     4261 gtctttatgg atgaagcaga ttggattata aatatcaatc tggaaaatgg tgctgttatt
     4321 cgtcacggcc tattcgtctc cagtttaaag gtaatacatg ttatactcaa gcagatgttt
     4381 gtatcatctt ctttgaattg tgttgtatta catcttgttg actgctaagt gtcctccttg
     4441 ctatattcaa ttgtactgac aatgagcctg gtttgcatgc atgaacatat tcgacagatt
     4501 ctattgcata ttacctacat tatactgcag aagttttacc tgctcatgac ggagctatgt
     4561 tttcactaag gggagtcaga acatagaaaa gtatacacac aaagaagcca gtgggattca
     4621 acagatggta tataaacata aaaaagtact ttttcaccta tctccacagt gtaatctttc
     4681 agtgcagggg tctcgtatca atcgataccc cttgggacaa gatggctcca ccactgacag
     4741 actcataaaa tatttagtgt tctttctgct gacttgctag aactcgttaa actgatcgtc
     4801 tttcctatgc aaattgcttt ctttgtaaca gtctgatttc atttccgcct tttcaggtca
     4861 aggcttgtgt tcttcttgta tagttcaact ctatcatttt acagcaaagg ttttaccgag
     4921 taggctggat catcgatgat gctgatcacg tatatgcagc tgtctacttg cgcgcacaag
     4981 tttctgcagc ttagtttaaa gacaacaact gtgtattgat tgtctcataa tgcaccactc
     5041 agtgtatagt catgacactc ccgccccgcc ccattgtcat ctctctgttg taaaagatca
     5101 atatggcatg agccatttat ggtatagttt caataaaatc tgtgtcattt tgttcatctc
     5161 cacttgaatt tcattttgtt ttttaacatt aaaataaagt aagtcttcat tcattactat
     5221 tgtgaaagaa ttttatggtt caataaaaaa ccttagtcca caatgtagaa caattcaaaa
     5281 ggcaacagct ttttcgaaag tattgtgaaa ttaattgaga tgcacaaaaa ccttttttta
     5341 ataatatata tataatttta tgagaaaata gtgagtacat tcacatcatt actaaaagaa
     5401 aatatattca cctatatctt tgaggggtaa caaaatgata atggaataac aatagtttta
     5461 ttcaaggata aagactcaat atgtcattaa actttgagaa aagattcatt tatgtcatct
     5521 gttaaaaatt tggctcatct atgctatttt cgtttgaaaa aaagtttata cctattatta
     5581 tttgttaact gaaaatatat aaatgagtca aacttttaaa aaactacgaa atttatatta
     5641 tatttgaact attttaaata gtatatatta ctttaaatat agaataacaa cgcagtgtag
     5701 cataccatgt ggataattaa agagctaatt gtcaaaaaca tatgaataat taggagcttt
     5761 acactttaac tagatttttt tttttacttg aactatcacg atttatgtat taaaacacac
     5821 tttaaaatcg aatgaacaat caatttatta cccctctttt ttatttgaac tatcgacata
     5881 gataataata gtttcaataa gaaaataata atcgataact attgtggata actgagaaaa
     5941 gtgaaagttg aaatgtgatt ttgatcatta ttttataatt aaatgagata aactagtcaa
     6001 taattttaaa aatttataaa atataattaa aatttatcaa taattaaaaa aaaaagaaag
     6061 gacacatgtg aattgtgata ttgaaattgc ttgattttgt ccctttgtta ttttcctttt
     6121 tctatggtct tcctcatcca tcgagtttga tctcaccttc gtgaaccccc acccccaccc
     6181 caccccaccc caagatttgt agcctacgtg caccctcata tactggaaga ttagtttttg
     6241 ggttctaatc acatttggtt acttccacgt gatacggtat cttttaatct ctctcttttt
     6301 tcctgttaat ttcagtgtaa atctcatgta tatggacaaa ataattctgg gtttatcttt
     6361 ttaatcaaca attgtggttg tggatcttgg atatacttgg taggaggata aagtttgaat
     6421 cttgaagtgt ttttgataat ggtgtgattg aagtgatttt gataatttgt gcttttttgg
     6481 gggagtttgg taatgtatgt atgctggccc catttggcag aattttgtgg gttttatgtt
     6541 tgattgacta ctgtggtgag gggaattggg tattgcttat ttctttcttt ggtgattgag
     6601 taaagtttga atcttgaagt gttttgataa ttatgtgatt gaagtgattt tgataatttg
     6661 tgtttttggg gtttgttaat gtatgtagct tgctccattt ggcagaattt tctgggtttt
     6721 atgtttgatt gactattttg gttttggagc ttagattttg gcttggatag ggggattggg
     6781 tattgtttat ttctttcttt ggtgattgag taaagtttga atcttgaagt gttttgataa
     6841 tagtgtgatt gaagtgattc aatcagtgat aatttatgcc ttttttttgg gtttgttaat
     6901 gtatgcttgc ttgcgcaaat aggcagaatt ttcttggttt tatgtttggt tgactaatat
     6961 agttttggat cttagatttt ggcttgactg gggggaattt ggtatttgct tatttctttc
     7021 attagtgatt gtttatggga ataaagttct gagtcttgaa gtagtgaact taattagctt
     7081 gaaagttagt agagaatgtc atggttgaag tgattgttgt gcttttctgg gtttgtttga
     7141 atcagtgatg ttgacttctg attattcact aagtattggg atgaatattg aacctgtagc
     7201 aatgagattt tggggtcaac cttctctgta cctgtgtaat attgtggatt ctgtcaaggc
     7261 tttgaactca aatctttagt tgttccttaa attgtgagta tctccaagat tgaatcagaa
     7321 atttattccc taaaccattt tttactaaag cactgattgg tgcattttat aagaagatat
     7381 gtgcagaaat taccagaccc ctttagatat gcagagagct caaaaggttc taacatttct
     7441 tatacatact tacaatatca gatttactcc aaaagaatat aatactagac ataaaccatt
     7501 cagtaattgt cctccaggcg ttcttaagtt cctaagtagt tgatatctcc tatatggatc
     7561 ttttcttcca tatgttctat ctgtcttttt cttataccaa ttttgtaaat gatgtaacca
     7621 atacttgtat taaatattct accatattag ggagatatct tctgcttgat tgttccttca
     7681 gtatttggtt gatgtactta gtcaggtgtt aatttgaagt ttgactaaaa actgtaatga
     7741 agctggtgca agccaatttc aagtctgagg aggttgattt ggtcattatg ttggtaatat
     7801 ggactcaata tagagtgatg ggtctaactc ttaaaataaa atcagtgatt ggttcatgat
     7861 aaagttaagg atttgcaacg gttagagacc aaacattggt cttatccgca tacgagacaa
     7921 aaggaataaa agaaaaagaa ataatatggg ttcttctttc tttaatcaca taggaactga
     7981 atcctttcct tctcacaagt gaagtggaac aagatagcct gatgacacta atttgttgat
     8041 agtaggttta gaaagtgttt tggtgttctc ttttaagctt catttctgta tctgttgtca
     8101 tattcatttt gatttcttgt aataagttta tttatcccgt ttctagtaat ctagttggca
     8161 tctttaaatg tgtggaatct atgacctgtc gggttttgag atatttccgt ggaatctata
     8221 caggatagag gaagaacgat ccgtattccg gctatttggt aagaagaaaa caaattttgg
     8281 attgaagggc ataatcacaa tgacaacgga gagcgtggag cttactacgg aggaggtaat
     8341 gccacatgta taagcacaat aaa
//
LOCUS       scaffold4951_18468-24532   6065 bp  DNA
FEATURES             Location/Qualifiers
     source          1..6065
     mRNA            complement(join(1001..1268,1467..4491,4858..5065))
                     /gene="g4.t1"
     CDS             complement(1503..4394)
                     /gene="g4.t1"
BASE COUNT     2104 a   1129 c  1116 g   1716 t
ORIGIN
        1 ggctttctag ctcaagctcg ttcacgttca tgttcatgcg acttacatag tgttatttac
       61 cccttgactc gagtaacaca tattagaact aaatttaaaa taatagaaga gatagatgaa
      121 ctcaccgagt ctcacaagac gaagaacaac tagaatcgcg aaatcctcta caaaaagaac
      181 agaccaaatt ccaagtaata tgagtaaatt tgttatccta tgcttagagc atgccagttc
      241 gctatatcga atgtcttttc aatttgtgaa agtatttgtg agtttatagt cagtgcacta
      301 cttagttctt actacatgac atgttttcca atttcattcc atgtggaggc catagctgct
      361 ttaaggatag tgatgaagga aagatcagag caagaaggaa gaaattttgg gagaaggctg
      421 ttgatattga tgaactttac ggtccgggtg aagcttggtg ggtgtgagag ggcagatgca
      481 ggatgacttt aaccacagca ataaggccaa ttcttatgca gaacattttt aaaatagtag
      541 gtttgtagag tcaattttag attttactgg gagctagctt ctacctgtgg ctggtccttc
      601 attgactcat cagacgagat acgatcctgc tcatgcatca agtcctatcg ttgaagatgg
      661 caggtatggc ttgttttgga gacttgggtt atctggaccg gaggcatctg tattcaatag
      721 ttacactcaa atggtctaac ttcaggtgtc acaagaatga gattttcgtt gccactgcat
      781 ataagttgta gtttcgtatt agcgatctct gtgtatactg ttcttttagt tctttttggt
      841 gcaactcttg agaggccgtt gtggtagaat ggcgtcaggg gttgctttcg cccctgacac
      901 atttatgttg aaacaactct actcaactta actgaggttg agcagtccag aagcttctct
      961 aagtggattt cagtttgaat agttcaatat ttgttactag ataagcaatg ggtgcttatt
     1021 gtctgtcact gaaagaaagg ataacgttca aacactcaaa gacaggaggc aaatagcaga
     1081 aataactcaa gtagaagagc tcagtttctg agtgaaaatg ttcttttgaa taaaatggaa
     1141 catagtacaa gtaccaaccc tggtgttttt gccccagcta aaaagaaatt ctaacctcaa
     1201 tataaccttt tagtaatcca tcaaaattta cacacttaag gccaaagcct taaatggtaa
     1261 ctataaatct ataatcaatc aaccaaaatc tgacaataaa ttaggatgta acaaaatgtt
     1321 actctactat cttcactttt cttctctttc cgagaatgaa ctacattccg atgcaattgt
     1381 atggggagtt accttagcga ggacgatata ctgatgttaa tggaagaact ttgtgacatt
     1441 gtccgatgaa attgctgaaa gttcacctcc ataacgctta atacttcatc taatttattt
     1501 ggtcatgtaa aatagtacag tgatgcaagg catatgaaga ggtctgtaag aagaagaccc
     1561 acagcatcaa agacgaactt tggagcaaat aaaccccata ccatcaagtg tcgcctttga
     1621 atagtaacac atataattgt caatgtcata gatatagcca tagtaagtcc gtacatcaaa
     1681 tacacctggc ataactggag aaaaaacagt ggtttccttt tctcagcctg gacttctgga
     1741 tgtcgtcggc aagcaacaat aagtggaagt cccatcactg gaagaatgtg ggagaaacca
     1801 aatgtatcta tggtaagcag ggctgcttga cgaataaggt tgaattcatc aaacccaacg
     1861 aatgctgaag catagcggag gccatcaaag gcacaccaat gtccagtgca gaaaaacaga
     1921 cacacagcta aaagactcca ttttgccacc ggagaagaat atgaagttga gctgttgtaa
     1981 tagtcattct ttgctcgttc caacgtcatc aacctaatta cacaccaccc ttgaattact
     2041 gctgctagag caactagagg accttgtttc ccggacaaaa tgattattgt tgaactccat
     2101 gctgataaca tggcagttgc tttaacaatt gtaccttcct cccaacctga agtcttctct
     2161 ttaccaaaaa gttgagatat tgctaataaa aataattgca gaagaccaac aacatagatg
     2221 atccgaggaa tccaatatgc ttttatatcc acaataactg tgctagggct gaataagtta
     2281 ccatctaaag cccaagccaa agctataaga gaagaagcaa atatggttcc aacggcaact
     2341 aacttgaata tcccccgaca agaactgtgc ctgatgctct tgtaataaag tatataagct
     2401 aaaatgagaa gagctaaaaa gggcaagata tcagcaacat aaatccataa gttggtgccg
     2461 ttgtcaacgc ttacagtcca tgaagcaaat gacttcaaaa ataaagaatt gacagcctgc
     2521 tttgactgtc ccagttcaat accaaatctg agaagaggaa ccaccagaat aaaaagaagt
     2581 ccttcaagaa acatcttctt ttttactatt gcatgacgta attgaagcat tccagccgtg
     2641 gccaacagaa aacttgctgt tttaccttcc tccaagatga aactatttga aagaaaactg
     2701 aaagaacgaa tcagcaccgc agcataagca aaaatagcct caaaagaaac tacaaaattt
     2761 ccaccacgag gaagatagca actgcatagt ttgtccaact tcttgatgat aaaaatgtga
     2821 acaaaaagag agagcaccaa gatgcataaa ccagtgccca tcatctttag attgaactct
     2881 gtccatttgg aacgagcaag tgcagtaata cttgacagga aattagaata agcttcaact
     2941 tgcttcttca gttgaggtaa caatgttgaa caactttcac ttttacaatt caaaatagct
     3001 tctttggtat gtaaccaatt atcctgggct tgagcataga ggttcgatac atgagacata
     3061 tctttgtctg aaaatcctat cactgatgaa gctgaatata catcaatgta tcttttcacc
     3121 tgccatgtat tcatgcagag gacattgacg tagttctgca tccacctttc tgatcctgag
     3181 agatttattc caccttcagg ggtaaagatg tccaagttcc aagtaccagc agctaatgca
     3241 tacagttcag gattaacacg cccgatgctt ccaaaaggat aaggaatgcc aagcagagca
     3301 gatactgttg cagcaaagtc aagctgctca atggagctag tacatatctt tctcttctcc
     3361 atgtcaagtc gacaagatga gctatcagtt tcagacggta aggaagacgg attcttttgc
     3421 aaactcatag caaatagcga cgtttcaacc tcttctggag cacctccacc atgatcaccg
     3481 ttgatggttt gcccatgatc acccatgaca agaagcagag tattttcatg taacccgcca
     3541 ggtccacttt ggctttccag gacatcaaca actttctcca aaatcccatt gtactgctcc
     3601 aacttttcta tcatttcagt ggaatcgaca ccaaaaatat gtccggcatg atccacgcca
     3661 agaaaatgtg ctataagtac atcccaatct tcttgataca ggtatggaaa caagtgttca
     3721 acgcagccat catctaccgt gtcaaggtct ttcacattaa atgaaggaaa cggatgagat
     3781 atattaaaat gttgaggaaa cagttgaacc cacgtgtcat cccccatcat cacaactcgc
     3841 ttgccattct tagccatctg ataaattaaa ttatcttcaa tgatagccgg tgctccaaag
     3901 ctgttaccca catcaataaa agttggaagc ccaccagttg ttaatccctt tagacgttgt
     3961 aaactggttg taggaggatc agcaatagct ttaaagatct tagcaaatga acctggctga
     4021 gatgccaact tgtgcaacac cggcaatctg tccatccatg gttttttctc atcaaaaaag
     4081 gtacttggag caataaagtc atacctgaga gcatcaagaa caatgataac aattcgatta
     4141 acagctggtt tcgtccagca ccctttggaa tggttaacca tttgatcatc ttgaggagga
     4201 gagaagcatg gagattgttg aatatcagag cagtgactat attgtgaaag ttcagtgcga
     4261 gttaggagga atcctctggt gaagacgaaa atagccaatc catgaagtat cagtatccca
     4321 aggaacacca cgaaagccca tctccgcttg cccaaattct cacttttcca tgaaacctca
     4381 ccactcttcg acattgtaaa cagagggaca gtgatcaaat ttttagtggt aattacatat
     4441 ctgcatcaac tgtgacacta atgaatctta aagaacttca acacttgcca cctaattaat
     4501 aaaggagaag gtaacaatga tgtgtagaac tgattcacat aaattaaagt ggagcaaaaa
     4561 aagtgattac aaaaggtttc gatatatata tatacataac atactgtcaa agtaacacta
     4621 gccattgtaa agaggggcaa aaggagcaat tacaactaga ggtatcttca tatatctgca
     4681 aaacacatgt aaattgaaat aaaaacaagc aaaaaaaatt tacaccagat tgtcgtaaaa
     4741 caaagtggaa acaatctgaa aattataata tttgaatgcc tcatacatac agtagaatca
     4801 aatgaccatg tccagcacat catgaaacca aaaaatacga acagaaatga atattaccct
     4861 tgcgttctga gacgaatgat ccatctaaaa actccgacga acttctgcaa attccggcat
     4921 cccacgaaca aggaaagaaa aaagggattt agaagctgcc gatgatgttg acgttgtcac
     4981 ctttgccgat ttcgggtcga tttggtagct gggttcgcca ttctgttctt cacaaggaag
     5041 aagaagaaga agacgggtgt ttttggattt ggaatgggcc gaaaagagtt gggctgggaa
     5101 tgggaattgg gctcagaaat tgattcaaca agtggggcaa aatggcttta aagacggaaa
     5161 acttacataa atatattata ataaaaaaaa aatatttata gcaataatat tttattttca
     5221 tttgatcact tttaatttat ttataataca agttaataca tattttaaag aaaaatttat
     5281 tattcacata taatacaagt tttaatgatg aataatacat ttatcacaca ttttaataca
     5341 tttataatac aatgtgataa tttttttacc aaacaaacat aatatatttc aaaaaaaaat
     5401 ataattcaaa tacattgcat acataattca cttttaatac atattacaga tttatcaaaa
     5461 tattgctata aatggtgata aacaaaaagt atcgctaaaa tcagtaatta tttttcaaaa
     5521 tatattgatt tatgtaattt ttcctttaaa taagagcaac tttcacatat aagcaaacac
     5581 aaaatttata tttgtatgtt atagcaaaat ttgcataatt acgctccata gcaaacataa
     5641 atatgtataa ttcgctatac atatacaaaa aaatcaattg cataattcga tatacatata
     5701 ttaaaaaaag tagtggcata caaatcaatt gtataatttg tgtatgtata aaacaagaaa
     5761 gagagaaaga taaaagaaaa ttgggcaggg gaatatttgt attgtataac tctaagtgta
     5821 taggatgaag atatatgtat tcgcaagtgt atatacaatt ttctctcatt ttatacaaac
     5881 ataaacacaa tttatacatt tcctttctgt ttgtataagc gtagaggcga gggtggcgag
     5941 cgaggtctgg gagagtggca agcgagatct gggagagaga cgaacggaaa tatatgtata
     6001 tatatatatt tttttctcgc tttatacaaa taaaaatgca ttttatacat ttatgtttgt
     6061 ataaa
//
LOCUS       scaffold2893_76471-85355   8885 bp  DNA
FEATURES             Location/Qualifiers
     source          1..8885
     mRNA            complement(join(1001..1531,2050..2148,2239..2340,2526..2609
                     ,2711..2795,3279..3355,4029..4070,4164..5312,5439..6587,700
                     0..7885))
                     /gene="g3.t1"
     CDS             complement(join(1418..1531,2050..2148,2239..2340,2526..2609
                     ,2711..2795,3279..3355,4029..4070,4164..5312,5439..6587,700
                     0..7731))
                     /gene="g3.t1"
BASE COUNT     2914 a   1777 c  1539 g   2655 t
ORIGIN
        1 ttttctcacc tgggtattgt tttctgtacc tccttctctt cctcttcctc ttcactggag
       61 gcttttcaat tgatatcacc ccatctcctc ctccttcttc ttcttcttct tcttcttcgt
      121 cttcgtcttc gtctttgtct tcgtcttcgt cttcgtcttc gtcttcttca gtttcagttt
      181 cagtttcggg ttcgggttcg gtgtctaagt ctgattctga aagtgtaaat gaggaggctg
      241 cattgaagtt tgagcattga agaactctgt gtgtccagtt ttggtacttt gaggaaactg
      301 ataggaaaga agtaaattta gcaaaaaatt gtggctttgg ggttttatgg agcaaggaaa
      361 gtgaagattt tgaggtgggt tttggtattg gcagtgaaga agatgagcaa tagcatgtca
      421 atgttgccat ttctcttcac agttatctct caagagtaaa ggatttagct ctgttgctgc
      481 cattgttgtt ctgttttgtt caaataaact aagccataaa caccgattat accccaagtt
      541 aaacaaaact taaaattgaa ctgataaact taggtcataa taatattttt ggtccctaaa
      601 ttattgagtg aagtatttgt ttttaatatc ctccggttca cttttacatt gtcacttatt
      661 cttaaaataa atttttattt atactaaata ttaattaaca agaatagtat attagaatat
      721 ctatatcaat aattattttc tcaataaatg acatgtgttt cagcatatta agcttcaatt
      781 agactgatta ctaattcctc taatcacccc aaatgaacca tatgcacaca aatctgaatc
      841 atatatacct acgcaataca aatctgaatt aatcgaacca caatataaat atcaaaataa
      901 aatggaaaac tagtaatacc aacaataaat gatgatacta tggattagtc gcttgttaaa
      961 agacttgtca cttttcaaac agtccatccg aaaaaagata aataatcttt acagcttatt
     1021 aaacaagtat tctcaaagaa agggaagtca taatttttgg aaaaaagaaa ttatatataa
     1081 cagtatatga tacaaacttt tattacagga aaaaatatta tacaacactc tctcatgaat
     1141 gattgtataa gaatcatctg ctagaggaaa tcaatcaatg gttagtaact ctccctaatg
     1201 ttcagcctag tagaaactat caatgtacaa gtaaatctgt aaactcaacc tatgaagttg
     1261 gtacctccat atgagccttg tttaataaat ctaggccaca aggagcttcc agtcgctact
     1321 cgagtatatc aactacttac actatttgca tgtgaatcat ggaggaaaaa ggaatgtcaa
     1381 aactccgtta tccttggttg tggattatgt acagttatca tcgtttacta agagctttca
     1441 atttgtgcaa gaactctagt gtctctttat aagaaggatc gctgcgactc aaaggcttgc
     1501 aggaattgat atgatcagtt gactccaaaa cctgcatcaa aatgtggcac agaagataaa
     1561 catcacgttg tttacgtaac tccagcagaa caatcttcat ccattttcac agtcaaaaac
     1621 aagtataaga cgacgcaaga cattgggatc aagttctttc aggttttgtt tgctacctac
     1681 attgaaaacc ttttcggaaa gattcacttc ctctcaccca ataaaatttt agaaacttga
     1741 gaaataacat aaagcgacaa ccacttcaaa aaatggatta gattatctcc tattaaagat
     1801 gataattaac tccatgtttc cattaacatt tatttataca cgcaactgtc agaaaagttc
     1861 actagacccc caaaaactga aagaagaata cttcactaac atgatctgcc ttatcaaagt
     1921 aagcttttat gtagaaggaa aaacacacta atatggttgc aatgctcaac cgcacagtgc
     1981 aagcaatcaa aaatgataat tgttataaca aatttaggtg tccagtaatc atcaatttga
     2041 gtaacttaca actagttctc caaatccggg atatgcagac tctaatggta caatttccat
     2101 tcggaaagcc cagcctccat agccttcaac aattggagtt acctttgtct acaaacggtc
     2161 ctcattatta gaaaggcaat gagagaagtg attttttttt ctaaagggag aactaaaggt
     2221 caggaaaaat gttagtacct cgcagaaact gaggacctca agctttcctt tcttatgaag
     2281 ctgtcccatg aaatcattta gctcaaccaa tcttggagat ccacttctca gctctccaat
     2341 ctagcaatgg caaaaggaaa tatttataaa atttcacacc cacaggcacc cgcaacaaga
     2401 atctcaaatt catgtgcata ttttattttc aaaaaaggaa ctgaagtact cttgaaaaaa
     2461 cacacaaatt cagaagagaa ataagataac aaggtaaata aagggagcag gtaagtttta
     2521 ctaacagtgg gtgcagggcg gaaaacaaga cccattttcc agggcatgtc tgcaagtttg
     2581 ctgccaaaat gaggacagct gtagaatacc tgaccgaatt atctttaaaa aattaataat
     2641 aagcaaattt aacaagtaca caatttgtag aatgtcttat aatttatctc tgaaagagag
     2701 caggacatac aactccaatt gtattcttga caaagttatc cttcttttct gcttttgctt
     2761 gatacaacat ctgcttgaca acgaggccgc ccatgctgcc aattgcaaca aaaagtgtgt
     2821 ttatgtcaat acacatgtac agctagagaa tatcagctta actggatgct taagatcaat
     2881 ttaagaaaac gctgcaaatg ggtttaggtg tcattactaa gtgtgaaaaa tgaccgattt
     2941 agttcaaatt tgcactatta ggaagtaaaa ataattaagg taccataatt aaagaacagt
     3001 taacaatgtg tactatgagc cagaatgaac atctgcaggg caagacaaca tttttgcgtt
     3061 gtcttgccaa tcataggtgt aggatacgaa tgtttcttga aaagagcagc agaggtgcta
     3121 cataacatga actaaaactt cccgcaaagg gaggtgataa attttaaagc agcctaaaaa
     3181 cagaaggtat aatgaaggta cttccataag agtgtgcaga taatcacagg ctccaagcaa
     3241 tctaacagct taaagtacgc ggtttgatta ggaccaacct atgtgaaatg aatacaactg
     3301 gtcgattgcc gatgcctgca gcaacaagct tctccaacag catggcactt acttcctgcg
     3361 gatttaaaac aatgaactgc atatacatct gatgtcactg aattgcatgc acaacagatt
     3421 aaacaaccaa ttgaccaaca aacatgcaag gggctctgca ccaataacag tcttcaaaat
     3481 gaagaaaaac ccattctaac aataaaactt gaagatattt tccaaaactg tcccagcatt
     3541 cactgtacac tagaaatcga caactttatg ctgcagccca aattttatgc tgcagtgcag
     3601 aactatagag atcgacaact tttggttact tgttgcgaag ttcagcgctt actttagcta
     3661 caacacaaaa ctgcatcgaa gattcgtgct gcaacacaaa agtgcaacgc agatagttcc
     3721 acccatccga ggtgatttga attctggtct ccgtggtcct ttacagctta attgagcgct
     3781 cacaccccca gatgcaacac tcctttgtat ttttttcata aggtttttgg taaataatgg
     3841 tgcaaaatgt catcttccgc tctccggtgg atgaactata tatggcaatg gatctatatt
     3901 tgttgaatgt tttggaatag ataaactagc ctttaacaat tgatgaagca ttccaatgtt
     3961 ttgcatgatg caatgaacac aacctcaaca cacaagataa cttgagaaaa tttaagaaat
     4021 aaacaaacct gaagaggtag gcttgccccg gaccactggg ttagactgct ctgcatacaa
     4081 ctccatgttt taagtcagaa aacaaggcaa accttctttt ttttttgaca aaatttaaaa
     4141 ggatagacag agtatgcacc aaccttgtac ttgacactaa acagacgggc atgaggaaaa
     4201 tcagatggaa gccattcacc aggccaaaat gttccttccc ttccagcctc ttcatcaatt
     4261 ttttcaacca ggccagattt ggttgaagac ttgtcatctg acaaccgcca tgttttgaag
     4321 ggtccaccac gcaagccgtg gataaagaca acgtcaacta aaggtacttc aaattgtgag
     4381 atattctctg attcactagc agatgtcgat gttatatcaa tattgatatc ttcatttgtt
     4441 gtacactcac tcccagcaga atcattggca cctggagatg acccatccac tgattttacc
     4501 attatctttt ctacacattt ccagtgcggt aattcaggat ttatcaggag tatcatatca
     4561 gcgtaacgag ggcaagtttg ttctttgtta gaaacatttc catgaagaac atcaccatct
     4621 acagaatcta caccagcttc gtcatcacag aatatgttca aaagtgttgc cctcgcataa
     4681 cttcgaattt tagggtcatt gcaaccagga atccctccgt tagcacattc ttcaagccat
     4741 tcgcaccact ctttatctcc aactagttct ttcttgactt ttggaagaac tgaaagtaca
     4801 tttagcaacc gtgctgcatg cttccgaata tgaccggtag gtggaacacg tagactggat
     4861 gcatcattct gatttgcagt agtagaagct tcaccatgaa cagttgacac ccgatcctgt
     4921 ccctccgatg ttcgtgacgc atcatatgct tctatagcag ccagttgttc ataatcatca
     4981 tccagtaaca agcgcctaag caaacagagg cctccataat cagctatttt gttctgacaa
     5041 ggagtatctt cagcacatat ttctgtcagt gctttaatcc ctttcagtgt ggccactgca
     5101 gaatctgcag cattgatctt aggcaatttg tctttcttaa gattttttag tggtccagca
     5161 aaaggttcaa gggaaagaag atctgccaag ggatgtgtat cgtcagcatt ggcaactatt
     5221 cctagttgcg ttcctactaa attgacaact gctccagcca actgattagc agtttgtgtg
     5281 gccaaaacta catttgcttg atcaacttgg gtctgcaaaa ttaagaatat ccatgaacca
     5341 catagaaacc aaggagacac gagatgtttt tacttacaag taaaaaagac tactttcacc
     5401 gtcccaaaac aaaaacaaaa tagattagtg tgacaaacct tcactttatc actttttggt
     5461 tggttatttc ctttgcttaa tgctgttttc ttggattcca gaacatcact tagcataata
     5521 gttaaccatc cctgagaaat tggtatggag gatggtccat aatcttcaag aatgcgtgtt
     5581 aggattttta ttgctgaaga tcttatagca tcagaggacg actgtccgaa gacccaaggg
     5641 agcagaactc cagaccaatg ctggatttct tccagggaca tatgccattc cctagcacag
     5701 agcaactcca aagccttagc caatgcttct tgcaccgaag aatgctttgt ggtctgttta
     5761 gcagcctctc tcattaaatg aagacccttt tccactgcta cctcctgtgc tgaagggcta
     5821 cgctcaagag aaatcaaaaa tgcagacaat gctatctgag ctagtgggat gtcctgagtt
     5881 ttacttgcat gtgaaacagt agacagaaga ctagaagtcc aatcagaaac agaagtactt
     5941 agcggcagat tgtggtcttc cagaagcaac ttaaccatca gacttccatg ccatttcaca
     6001 gatctctcgg gtgctactaa agcagccatg accacatgtc cctcttgatc caattcttga
     6061 atatgatacc tattaacttc cgaagccatt gcccaatttg ctaatgccca ggcagcaaaa
     6121 ggaacggcga cttgttcaga atgcaaatca tcccaaaggc caggaaccac agcagaagac
     6181 aaatttgatc gtgctgatga actatcactt atgttgttaa acaagagatt actaggcgtg
     6241 tttttcactg tctggctaat attaggaggc cccatatcta caagcccatt agttcttgaa
     6301 agtcctacgg cagtcgtgcc ttcaagaatt ttcatcccaa tacccttcat accttctcca
     6361 ccatcatcat catccccgtg tggctcatcc cagtgcatac caccttcctc aatcacttca
     6421 atagctgcag cgatatctct catctcagca tttttgggta gtgtaggctt gaatgaaagc
     6481 ttgtctgcac tttcacaatg tgaagtgaca acatccataa ttgctgcaac cagcatgctc
     6541 ctacctttca aggaatcaga gagatcgaat gaactacgtc ttgaatgctg cttccaacca
     6601 aaaaatttaa cacttacata tcaaactcca taattattaa atgagatgac aacagttcaa
     6661 taaatttcaa ttgcctcacc acaaagaact tatctacaag ggcttgcttg aggtaccatt
     6721 taagtcctga agttaggcac caaaatagat tacatatttc acaaaatcta gctctcttta
     6781 gtacttccat attattatca attttctttt ttccttcatt tgtgtcattt tcattcaatc
     6841 tcacacttca atcgagtctt gcatttaaat actgattcaa acaactacta tcggccttat
     6901 gaatcctcaa tgtccattct gctctatttg tattcattcc atttcattca taaatgaaca
     6961 aattttgaaa agaaaaaaaa atcatgacaa aggactcacc tttttcgatt gccgaggctg
     7021 agcagagaag ataaacctaa gaagatatgg cacagcatga ggccttccta aaacatcctc
     7081 acacacaata ggatcagcaa tcaaataggc caaagcccta gcagcctcag cctgggtcca
     7141 acgattctcc cctgacatcg ccaccgtctc cagaagccaa tccaccaccc cgccaccgcc
     7201 agcagcaaca agcgccgccc tccgactctc gctagcggca gcaatgtctg ctaacaaagc
     7261 cgcaacccta agctcaaacc cgacccgaac ctcatgattc gccgaagaca taacagacct
     7321 caacgacttc cataatacag aagctgctgt ccctgtcttc ttcatcctat ccaaaatcct
     7381 aatcaacgac tcattcgatt tccctaccac attctcaatt tcatcatata ttctaacacc
     7441 ttcacctttt ccctcccttt tctcctcttc atcatctcgt gtcaaaacaa cagcacaaga
     7501 agaaacaatg gcggttataa gggtcgccga taaagcaaaa acagagtaac gtgacagaaa
     7561 agtagggtgt tggggttgcc gaattggagg gtatttagga gaagggacaa gatgggggtt
     7621 attgatattg ttagggatat caaccgaatt acgagaagaa gaagagagga aacgacggcg
     7681 aggtaaacgg atacaacacc ggcggcttgt tctgcaaaga agtcgaagca taattcggtt
     7741 gacttagttg aagaaaaacg aaaattaatg tgctaattgt tcttatagaa gagtaattaa
     7801 taagataaaa tttgtggatt atggataaag ggttagtagt aaaagcgaaa atggtggaaa
     7861 taaagcggtg gcttatgaat ttggagttgc aggaaggaag aagaatttgg agaaacgaaa
     7921 agagggaatt taagaggtaa tatgcggaat cttgtgatgt taatttgtca aatatagtct
     7981 taatcacatg actttaaatg gacacttaga tggtgaatgc gtaaataaat tattatctgt
     8041 acttgatatt tcaggtttga tattcgacaa ttttagttca tattaataaa ataaatcatt
     8101 ttgatcatat ataatcgctt atattataat tgatcaaata tggatttcaa gctattttaa
     8161 aagacttgat taaaataggt tcaatatgga gaggagtata tttatgtttt tgaaagatga
     8221 atttggttaa atgggttata atcattttga tcgaatcata ttatatttgg gtgaattatt
     8281 atgatcgagt ccattttttt ttcaaatcat attcaattca tgcaaaagca attcaatccg
     8341 accatttgcc atccctacat aattacttct aatttatcgt ttaaagtttg attttagtat
     8401 aaatcacttc atatcaatga cgtttttata tttaagacta aaatttgaga taagaataaa
     8461 aaattaaaaa acattttatt attttataga aagagtatgg aaaattatta accctatcga
     8521 actcaagggt ggttacgaca ttttcatcgt gaacaataga tttatatatt ttggcattca
     8581 aaagtatgtc atttaggctt tttaataaat gtataggttg atagccctta tatattagtt
     8641 agaaaatctt agttggacac ttaaatagga cgtattttaa gtaagcattt gaaatacgag
     8701 attgtttcta ttaaaaattg ttggctgaaa atatttaaaa atatatttat tcatgttttt
     8761 aaacatctat taagtagata agttaatcat atgatatgtc accttttttt aattatacat
     8821 gttaatctca ataaatcgta aacttcatat atatcttaaa tgatggtaat atttatagtc
     8881 gaagg
//
LOCUS       scaffold1706_45938-62389   16452 bp  DNA
FEATURES             Location/Qualifiers
     source          1..16452
     mRNA            complement(join(1001..1493,1578..1694,2486..2563,2949..3062
                     ,3185..3310,4041..4095,4971..5056,5180..5356,5436..5510,591
                     0..6053,6165..6233,6638..6748,7857..8014,8842..8884,8994..9
                     094,9175..9414,10352..10436,10531..10695,12410..12569,12686
                     ..12744,13762..13830,13905..14039,14140..14208,14278..14376
                     ,14689..14815,14930..15042,15171..15452))
                     /gene="g2.t1"
     CDS             complement(join(1428..1493,1578..1694,2486..2563,2949..3062
                     ,3185..3310,4041..4095,4971..5056,5180..5356,5436..5510,591
                     0..6053,6165..6233,6638..6748,7857..8014,8842..8884,8994..9
                     094,9175..9414,10352..10436,10531..10695,12410..12569,12686
                     ..12744,13762..13830,13905..14039,14140..14208,14278..14376
                     ,14689..14815,14930..15042,15171..15287))
                     /gene="g2.t1"
BASE COUNT     5818 a   2932 c  2854 g   4848 t
ORIGIN
        1 tttcttcctt ccgtacttat gtatttgcca tcaaaaggat ttcgagatgg atacaagact
       61 acgaggagga aggagccaag aaacaaccgg ggcttagagt tgtagtcctc gatttgtctc
      121 gtaagttatt ccttccttcc atgaggaaac agttccaatc cagttccact gtcttctttc
      181 tgataagaaa aacttatttg ttgtcagctg tgagttctat tgatacaagt ggaatctcat
      241 tgttcaagga tttaagtatg gcattggaaa agaaaggact tgaggcaagt atcactaagt
      301 gctcgtttgg attaacttat ttttttttta gatgttttta gaataagtta aaagtcggaa
      361 actttttatc tgttttactt ttcagatgaa atcaaactac tcttttaaca cttcactttt
      421 tgtattctgt tgcagtttgt gttggtgaat ccaataggtg aagtaatgga aaaactacaa
      481 agggctgatg aaaccaaaga tttgatgaga ccagatgttc ttttcttaac agttgaagaa
      541 gcagtagctt cactttcttc aactgttaag tatcaaatac cagaacatgt ttgatatttt
      601 ttttcttctg ttgtttaagc tttgtaattc tatttggttc tatcaatcac cttttagatt
      661 cactacaata cttttgaatt gtaaaaccaa aaacattagc taagaaagca ttattcatat
      721 caatacaaat aatttgttta aacaacctca tctttacttg aaaggaatag ttattgtagt
      781 ttatggtgaa atcaaacttc tctaagactg ggatccacag acaccaaagc tgttgtaatg
      841 tatccagaag ttttaacctt tcattttttc gaaaataaac tctctacctt tacgagatag
      901 tgataaggtt gatctacccc cttcaggtag cacttgtaga atttcgttgg gtatgtatat
      961 gacgtttaaa acttgttatc ttaaacatgt catatagcaa gaagttagat actatttctt
     1021 aaccactctc ctatttctct tcccaaacaa ctcataagag tgattctacc atataaagaa
     1081 aggaagtaaa tgaatgtgag caagtacata aaaacacata caaggggcaa gaacacaaat
     1141 atttcacttt tgattagaaa acttttgcaa gaatgtttct tatgctatgt atgactcaga
     1201 tttgttgagc agttacagat tagttggtat ttacaaagat acagacacaa attatacatt
     1261 taaagggcga taaatcggaa gtcgattaga aggagatcag tcacctaata aaaatgtgac
     1321 gatcacaaaa aactatgaaa ttgttctttg gttaagttaa tgttcaaatg aaccagtcac
     1381 tgatggtgtc aagcattagc tttgctgtat caactctata acgtttacta ttgcctcttc
     1441 ctctggtaga gtgaataacc aacaaacgca gacataaaaa acgtccatag aacctgtgat
     1501 tacataatag aatttaagtc agaacttaca gagagggagg gaggggggca gtcaagaaga
     1561 cgaggaaaat agtgtaccgt attaaccatt tgccatcgtt caagcctttt aattcttgac
     1621 tgcatgtctt ctattacacc atccaatggt gaaatctctc gactgggaga ggactctgaa
     1681 gatgaactgc ttccctgttt gcaatacaca aagcactgat caataagtga ctgactaatc
     1741 actaaagttg atttccaaca gtaagttcaa cctagatgtg ttataacagt gttgaaacat
     1801 accacaacgt cgaagtagta tgtgagtgag ctcaatctac atactattac actgtagaat
     1861 cgtaccataa tgtcaaacta gtagatgagg gaaataggtg gtgtatcaca tgaaggcata
     1921 catcattcat gaattaatgg gaagcacgag aaagagcttc tttactgaaa ttgtcaggct
     1981 gtcatccata cagcttttgt tgtttaacac ttgtgattcc ttcggcaaat atttattaaa
     2041 aattaaaaaa gaaacgaaaa aatctttata ttttctacag gcatataaat ctctggaatg
     2101 ggaaacaact cctagcaaag catgacataa agtagagata tgaaacaaac aatgctcaag
     2161 gtttaaagca taaaaaatga acaaattgtt ttaattggag ggacaaaaat gaaacaaaca
     2221 atgctcaagg attaaagcat aaaaaaacca tagtcgaagg accaaagata ttaattttca
     2281 tattaaaaga aaaaggaaaa attcaccaag aaggatcttt atataggttg aagaaaaaag
     2341 agaaataata aaacaaaaca aaacaagaaa atgaaacctc atggatagcc tagaagattt
     2401 tcaagcttgg aggaagaccg aactatcagc agaatttcta gagcaaacca atttcaacaa
     2461 ccattcttct ttaattaaga aaaaccattt ccaacaaggc aacaaccatg tccagaccat
     2521 cgtccaagtc aatcagtagc cctaccatca ttaatccaac agcctaacca agttttcaga
     2581 ttaaaggtta agtcaaatct tgtaaattgt tgatgaaatc ctatatttgt atcaaatgct
     2641 aacttgagcc aattcccatt ttgatttgta agagtggaaa gtaacactaa tggcatagtt
     2701 aaacacaaaa tgtgtctcag caaatacatg aacaatgaga aactcagaaa taaatgatcg
     2761 aagtaaatat tggcctcagc cacttccaag ttactacacc ataacaggaa agggcattga
     2821 ttatcatgca tataagcaaa accaagcttc ggtgcttcta aagcttcctg ctacatttat
     2881 ctactatcaa tacatcaatt aagagaaact aaaaaattga ggtatgcccg cccgccaaat
     2941 aagattacct gagattgtat atattccaca agttcttgca gccttgctgc ctgctgagaa
     3001 tggataccac ttgaacttcc ccttagtgca ggcaaccttt ctagaactag ttgaagataa
     3061 ctctgtgaag aaatttagta aattaagcta tcagtttgga ctgtttctga cgtgagatag
     3121 aacatccgtc cgatagtaat agcaatgtca aatcagaaag aaaaaaaatg ccggaagtca
     3181 aaacctttgt ggtatatgaa ccatctagtt tgagtgttga gccagcggct gccacaacct
     3241 ctttattgat ccctttaatc tgtatgtacg gactaggaac atcttgtaga tgatcaacct
     3301 ctataagaat ctgaaaagaa gaacccttta cttcccagac acaaagttgc atacgaaaaa
     3361 gtgtgcctta ataggtaata tcaactatac ataacacaaa gaaacaagag acagaatata
     3421 ttaaagggtt taacgttgaa actaattgtg aaggaaatag agtgcagcat attagcaggg
     3481 aaacataaat tatcaggaat caggtcctga agcacatcag ataaaagata aatcaggttc
     3541 aacaaaatta ctgtgaaaca cctaggaaga ctactgaaga actaatagca actaaaaaaa
     3601 ctcatatcag aagtgacaaa gggatcgtta ctgtctacta tatgctacag actaaaaagc
     3661 agtcactgat catccatcta tttattggat acgcatttaa atacatatgg agcttcgaaa
     3721 acccagttat gtaaaaaaaa actccacaaa gatctaaagc tgaaactgat tcaagaagtt
     3781 ctgaagaagc ttatttgcct tgtattccat gatctaaacc cagtcataac aaaatgtttg
     3841 agttagccca agagttatta ctaagctggt cttcatcagt ttaagatatt aattgtatct
     3901 cacatctaca tatatcttat attccatgat catttaagtc gtgaatacat cttccttttc
     3961 tcttatttct cacagaagac aatagacaag tctttagtgt gtttcagtat gataaaaaaa
     4021 atccataaaa ctgatagtac ctttccatct tggtagatat aagctgaagc ttcaatatac
     4081 gcgactgctt gatacctgaa atcagaagct gtgaagcata agaatttgat taaaaataaa
     4141 ctgactagga gagtgatcat acaaattggg atagaggaag taatacttat gagaaagaat
     4201 tgagataata tggactaaga agtgttaagt ggaaaggagg ggggaggggg gttaatcatc
     4261 acaaggcagc tagattcgat aggtttctct gttcaatgga atcagaagga acttttaaga
     4321 atatcataca tatctgatta tagcccccta ttatgctaga tgctagaatg tggaaactgg
     4381 gaaatagtag acatcctact tcaagtttga aaattggtgg ctcaagtgga aggcttcaat
     4441 gatctaaata cctttagttg atttcgtagg gcaaccataa tgtttttatt tttttgaaga
     4501 tacccaccgt gagttgtaag atcccatctc aacagttcaa gtttttgtga aatatggtta
     4561 tctttatctg gaaaaaagaa gtgttaaatg gaagaaaaag ggtagaagca gcgggttgca
     4621 gagacattca atatttccca gggtcatttt gagaaaagtg agcctggttt gttatccttt
     4681 aaacaaactg tatcttgttc ttttttcttg ctttctccat gcaattttga tggcttatcc
     4741 agtaagtagg ttgcaatcag attgcgccct atttctgaca acaagtattt tatttactca
     4801 ttaccataag aggaaaaaat ggtagaataa agctaggatt aactattggt gagaaaaaga
     4861 taagattaaa tgccctgaac tattgataca acaaaagtgg aaatgaaggg atgcatgagc
     4921 aaaaaaaggc ccaataaaaa ctagcttcca ttgtcaaata ttccacatac ccaagattaa
     4981 ggagtcctgc aacagtacta atgctgatat cgaagtccac tttcggctga ataatataat
     5041 ttccttctct tataggcttc atatgtagca gtagaaaaca taagccagta tggtcaagca
     5101 tttgcacata atttcagaaa aaggaactgt acagcatgtc cactgataaa tacatttgta
     5161 tgcatttcaa accacacacc tcacgtatta gcaatgcgaa ccttccttca catattctga
     5221 ctctaatgga atcactctct gttaactggc cattggcagg tattccagga agcctcaagt
     5281 atatatcaat aaaattctgg acggaactac atatcttggt aggatcaaga attctcaaaa
     5341 tgtcttgata tgccacctgt aaacagtttg ctaattaaag taacataatg aaattattct
     5401 aggtccttct tagtagcaga aaggaagcaa cagacctgtt tattgctttt cagcacaaac
     5461 aatgaactct caggggagag cacaggatca aaatcattcc tgatttttag ctgcagaaca
     5521 ataaaggcaa ggcaccatga atattgctag catttcactc aataacagat aatcggattt
     5581 ctattgccac tttatgtcaa aagccacttc aattacatga tattgtttga gacttatctc
     5641 atgcactgtt acttattaca aagtataaag ttatacataa tgcaccaaaa aaatgaagta
     5701 attacgtata cttccacatt gtagccatgc aaaattaaca ttattaagag ttgatgccaa
     5761 aagaacaatt actcaaattt ctagtagcaa attcttcttg atttagatgg tgattaaatt
     5821 ccaaagcaca attatgtcca aatttaaact atctagtgaa tactatgtaa aaaatgtcaa
     5881 aagtaaacgt gtttccagaa tagactaaca tgtgcatgaa caagatgtgg ctcaatgtac
     5941 tgctggaaca ttggaaacac tgttgtcata atttcatttt gggacataaa gcagccaact
     6001 ctactcttgt ctctttgaac tcgagaaaga agatgtgaat gcacacctcc aacctgttcc
     6061 aaaaaggggc aataaaacca ttggtgataa atttcttagc tgaatgcttt cacaaaaaaa
     6121 gtggagtaaa ttcaatatat catgtataac atcatcatac ttacaacagc aatccacaaa
     6181 tccagtgatt ttctgatgtc ggggtgcaaa gcataaacac cttcaaagat gacctagcaa
     6241 aattaagcag atcttactca gcttgcctaa ttacttctct ttttttttgg agaaaggtaa
     6301 tgttgtattc atcaacatta aggacattct ggagacctcc aaaaatcagt tccaacacaa
     6361 aaacaagaag aaaaacctag cttacctaat tactaaggtt aaacagcaaa agccaacagc
     6421 taaacccaca gtaaacttca caactttgag aaggaaacaa ttttacttac ctgattcgac
     6481 ctatatcctc tattttctta tttagatcgt acaaagactt agtaaaagta agaaaacatt
     6541 catgcatact accgccactc attctttttt cgtgtcttgt tcttcttatt tctttttcta
     6601 ctttttttat tttgggaggg gggggggggg gtcataccac tccacattct tcagaaactt
     6661 caagctcctt gaagccacta cgagcgcctg tttcaaggtc aaagacaggt actttcgttc
     6721 ttcggcaatt tctgatgtcg ctgatattct acaaatgaca aaaacaaatc aggaacagag
     6781 aagcatggcc aaggaaggaa aagcatacag gactaccaca agtcatgcca aatacaagca
     6841 atccaaaatt attatcccaa aagtaaagac ttcaaaaaaa tttcactcat tgtcgtttta
     6901 gaaagcaata agttctcagc ctttaaactg agagcaagtg taatatctgc acttatcatt
     6961 tcttttttaa ataattagta cattattttt tcaatgtaag tagaatgtgc aatgggtact
     7021 ataaagtgaa caacaaatta caagctcctg aaaagcggga caatctcaat gcagaagaga
     7081 gtagctttcc gctcttccat acatggacta caatgccaga tgagaaacta aaatttggcc
     7141 ttaggtattg aatctatcac aagacaacta aatgagagtc ttgattttga agaacttctc
     7201 tgtaccaaaa attaaagctc tcatacactg gagaaaaagg tttgtaccaa gacaactaat
     7261 gaatccaaat accctaacaa atccccatta aaaggatata gaagatttaa atggccattc
     7321 attctattca gtgacatatg gaaaagaggt tgagccatat gttgctcatc cactaatccg
     7381 gtcgaggttg agccatatgt tgcttatcca ccaatttgaa gattactatt ttgagtcttt
     7441 cagtcagcac cttatatatt atctcataaa cagaaccaac caggctaata ggccagaaat
     7501 ctctcaactc tctgtccatt tctctttgga ataagagcta tatatgattc ccagacctct
     7561 tcctcttcaa aggatctttg tagtcattgc ttctcttcct catttatgta tacattccac
     7621 aaagttaaac tctggcccac atccacatga catttcccaa agaaaaaccc tcatacttga
     7681 atttcttaat aacgcaattt attgatctat ttgaaggact ttggtagggg gaaaaagaaa
     7741 agaaaaaagg actctgttgg taaccttatt caccttccat cttcattcaa agtaacaaac
     7801 agagctgcaa tttcaagaaa agattacaga gcagaaatga aggaaggatg atgtaccttt
     7861 gaaagcaaac cgagatcaag cgagctaaaa tcatcatact tcaagtcctt tacatgttca
     7921 gacttgtaat agctttcaag ggaaacaact tcacaaccaa caatatttgc catcttacga
     7981 gccaaacttg ttttcccaga tccactcgga cctcctataa tgtcaacaaa attggggggg
     8041 aaagggaggc taaataagat gctagtcaat ttaaaacatt ttgatttttt aatttaagat
     8101 accgaatgac aatttgacag aagataaact tctcaacatt tattcctaac caaaggatcc
     8161 agtagcagta tagcaagaac tatattttct aggaccaata gtagaaatca aattaccatc
     8221 atagtcaaat ttcaatgtta aaagaactat atttttcatg atcaaactaa aacattgata
     8281 ttttttaata agggaaaaga agcatgttat tccttctggg tttctaaaat cagcgtattg
     8341 cctttctgtg gtatggaaat aagttaagag acaccttttg cattgaaaac tatcagttgc
     8401 ctcaccctct tatatgtata ctatcgaata caatttatat gcagaaacta agataaaagc
     8461 cctaataccc tccaaaatca attctcttct atttgaggat acagaatagc tatatttttg
     8521 tccaattcgt ataattttat cttgttaaaa tttagataga tcgatgatga tttatggaaa
     8581 tagaatgtgc agttgcagtt taggtatgag acagggggta acatgaagtt ccaaaatctg
     8641 tataggggta attacacttt tttccttctt tgagtatagc taacaggtat tttttgaaca
     8701 acataaaatc cttatcctta aagaaaaatt tgttagtgca acagttctga ataattaaaa
     8761 atcacggtaa cttcagttag gatcagtttc agtatatttt ggggagaggg agaggagaga
     8821 gaactttgtt gttcattata ccaattccta ctataactgg aagacccttg ttttccagca
     8881 aagcctgcaa aagaaaccag taatataact aaatttctgt ttgtgaaaag aatgagcaga
     8941 tgttctcaga attcgatgaa aatgttaaaa attattaatc ccatagtatg aacctggatt
     9001 gcttggacag aaagaagtaa tcctctgtct aaatcatatg aatcaggcat gggagcaagc
     9061 tgcatggcat ccctggaaga agtaggatct gttgctgttt tatgagcgac attgaaacaa
     9121 atggacaata gatgatatgt aggtcactgc ttgctgtcag taagacaaac ataccaataa
     9181 caaagccatg agcaagtgct ggatccggcg agacaaactg ccatgttgct aacacaggtt
     9241 ccattttgga cttcatgggg gaacgcgtcc aaggctggga taaatcttct agccggttaa
     9301 ctgagtttga actaacacga agtggctttg gagctgtgaa cagcctctct tggttgctgg
     9361 ctaaaacagc attaggtgca ttagacaatg gtggtgtatt cagacgtggt acccctacgc
     9421 atgcaaaata aattatcaga acacaaatat ctgcttgttg aagtcacatc accaattatg
     9481 tacaagagtc gcacagtcac cctaaagtta gtcaataacc aatgaaggta aacttttttt
     9541 ttttgataaa gaaattttat aaaataggga tcaagaagat gcaatgaagg taagcttttg
     9601 acatgtttaa gtttgtggat cccaggaatc ataattaggc aacacgcact agccctatcc
     9661 atgatattct agcctgtgat gatatcagga atgatagctt cttaggactt gcttacactg
     9721 tccaatcgtt gcaatgaatt ttcctttttc acaatttacc ttggagatat ataaattttg
     9781 tagcattcca tagacccctg catgccaagg gcacagtaga ggatacatgt catcaccctc
     9841 tacttccaaa gaagagtcat gtcattcaca ttcgctggtt acaaaaggta cggatctaaa
     9901 agaaattctg tgtataaagt caatatcaaa gagcccttga tgccaccaca agcaagcagc
     9961 agtcaaaaga ttagaaggtg gcatgccctc atccaccatt aatttcctaa gaaaatccct
    10021 aaaaaaatgc tagacgctgt ttgatttgtc attgctaata aaagctacac caaaatccaa
    10081 attatggagt cctatctatg atatgatgtt tgaaaagatg gaaaccaaac agcttaacca
    10141 ccataatcaa actcaaaaat ttgtatacat tcacaagcac tctggattca cgtttaacta
    10201 cctcagtaga aaagacagat tttctgccag attcattact ataactgacc aagagttcaa
    10261 atgattaaaa tttgaactga taaatcaacg ggatactctt aaaccagtgg gataaacaaa
    10321 acaaacgata aaactgcatc caagagatga cctttcctct ccagaaccat ctctagatat
    10381 gatttagtaa tccaaggtcc attaacaccc atccttgatg cttcagctcc aaccatctaa
    10441 aatgacagta tgaaaacaaa gaagaagaat acaatgggtt aaccatccta gaagcaggta
    10501 cttcagagaa tgaggtaaaa caatacatac ttttctattt attcccctca aaactagata
    10561 tgtctcgcca agagtatcga tggtttccag tgaaagtgag aagttcccct caacaactga
    10621 tgttgatgcc cttttgtaac ttactactac attgtatccc aaagtcagta atccacccag
    10681 agtcatccgt ccaacctaca aaaatttcaa tatagtaaga gtaagaacaa tggcaaatgc
    10741 ctttaggaaa taaacagaaa ggattacaca aataaacatt gacatgaaat attaaggcaa
    10801 ctaatgaacc tagatcaacc gatagagaag ggtaatgaca gacaattaat tttgaaagag
    10861 aagtatcttg agttcattaa agttcattag gatcacttta atgcaataag aaactaaagt
    10921 taaatccttt accatagtcc acttaacaac atatccatga aaccgacagt tcagttctgc
    10981 agacctttat ttttcataaa agctttgctg cagttgaata agtctaatat atgatcagtc
    11041 ctcagttgcg tttaattgca actgctgact acagtttcct tgggccacaa gttagaaaag
    11101 gttcttcctc gagctattgc aaatatttaa caacaacaac atacggagtg aaatcccaca
    11161 ataagaggtc catgtggcac aaattagagg ataaaactag aggtcacctg agatagagga
    11221 tgtttggatt gacttttaaa aattagtttg taagctaaaa gacataagtt gggactaccc
    11281 aacttttagc ttttagctta ttttttgtac tttttggcct ataagtaaaa acacttttta
    11341 tcttttccaa acaccacaaa atatagaaaa agagcttaaa agccaaaagc acttaagata
    11401 cgtcaatcca gacaccctca taatttgatc taaataagaa ctttataagc aatggtaaac
    11461 aggtgtgtga tattatgatg attgaccacg gtgaatagtg atgaagtaaa cctaatatca
    11521 ctcgggaagt tgccgccaag gatttggtat aatagatcag tctgtgatat gtgggttagc
    11581 tgccatcaaa gttcaaacct tgcggcaaac aaaagtcaag tatttaagtg aagaatggta
    11641 aagaggttaa gaagctggcc cattatcctc tgggtttcga acacactggc ctcagaaatt
    11701 tctcgactat caaaaagatc acgtagaaaa tctgaaacgg cctagtttgt aatacttttg
    11761 gaggggggct actctgatgt agtatacctg tggataaata gggaaaaaag ttatcattct
    11821 caaaaaaaaa aaaaaaatct gaaacggcct aaaattcctc aaaatcagtg tggactaagc
    11881 tcggataata ccaacaattt tgattaaggc ttatttcttt cttttagact ttacactgct
    11941 tttcttatag atggctacgc tttcttcatt gttttctact tcttttactt gggttagatg
    12001 caattaagct gaggttcttt cggagacaga ctctctacct ccacgaagta gtggtaaggt
    12061 ttgcatacat tctaccctcc caagacccca cctagtggaa tttcactggg tctgttgtta
    12121 ccgttgttgc ttgttctttt tacacttaca ctaggtctgg tgttttctac aagtctcttc
    12181 atccaaaata aggaatggac acatatattt gcgtaagtat aagtgagaga tttagagaac
    12241 ctcttactta gagaaacctc atgaaatatt taaaagacaa actgtttatt attggaataa
    12301 aatgaattta gatagaatac aacacatata gatgatttgt ataactaatc ttaactagtt
    12361 taaaattgag gcatagatca ttactcgaat atcagaataa accacttacc tcaaattcgg
    12421 ctttgggacg aatgatgaaa tttttgtcaa ctatccgttg atcgcccagc gatagatagt
    12481 atctgatacc tgactgtcgt accttaatcc aatcattaat gcgtgcttct tcactggcag
    12541 atggaggtct taggtacatc tcaataaaac tatgaacaca actccagaaa gtcagatatg
    12601 actagtcgct acaaagaaaa gtacaagcac tatggaggaa ataattagcc atattgctag
    12661 gaataaccta gaggctagaa ctcacttatc gacttgtgct tccttttcat gaaatacatg
    12721 agatgcatgt tcaccttcga tttgctgcac taggggaatt taatcagtgc cagatttatg
    12781 tttcttccat taaaaacaca gctagtattt aaaggtagag cgcaaaggaa ctatgaaaag
    12841 ttcaaataac tcgatcagga atcttttttg gattacaaca tcaaacaagg atagacgtct
    12901 tcatattaaa aatacaggtc gaaaaaggaa tgatcctaag aagcatgccc tttatttggg
    12961 agatagcagt ctccgaactg gaggtatata ttacaaacca aacactgtct cctgaattat
    13021 caaattaatc ccctaatttg gataggttat acatttaata agtgactaac ttggtgtcaa
    13081 cagaagtttt ttgaaactgt tttttttttt ttttgaaatt gatgttgtca attaaagttc
    13141 taaaagggca tatgtagcaa aaaagcttcc ttttttttaa atagagacgc taattttgaa
    13201 tgctacatga agaacataag ctagatgaca atacggcaaa caggatgtag aagattatca
    13261 cattagtgat tcagaaagaa gcctattaac tgaacacata gctttgaatg atcaaatgta
    13321 taatctacac attagaccat gtgcacatcc aaggtaaaag cacaaatcag ctacaggaaa
    13381 agtattatca ttggaaaggg ggtaaactac cattcaacac catcaataaa tgcttaacaa
    13441 gatttccaat tgtatcaggg ccagcaacac tgcaacaaca gcacacccag tgtgatccca
    13501 caagtggggt ctaggaaggg cggggcatac acagacctta tccctacctt tgtggggtaa
    13561 tgggttgttt ccgataagac cctaggctca agaaaatgtt ttatagggcc agcaacattg
    13621 agacacaaaa tgtcaacgat tgtgtcagca tgacatacat attcaggagt gtggactaga
    13681 caatctccct catgaaagta agagctcata ccattaaatt ccatagagca actttagaaa
    13741 ttagaagtga accttacata cctcactttt gcatttgagc ttgtagattg gctctctaaa
    13801 tgatgacaca aaactgttgt taattctgat ctgcataaat acatagggaa tcaagaacaa
    13861 gattttgcaa gaagacaaat tagcatggaa gacttcaaat ttacctgagc atgatgaagg
    13921 tctggttcaa tatgcttcct gaacagaggg aaaatactgt cgattaggga atccagcggg
    13981 caagattctc ctatatcgta ctgaacttta gaaagaagac tgaagtgaac accgccaacc
    14041 tagtgacagg tacacagtat actctatttg attaagtcat ataagagtag ttgctccatg
    14101 gttaaacaga atgtagcatg aaaagatatt agtttttacc acggcaactc gtatatctag
    14161 caaagaccgt agtttagcgt gcaaagcata agcaccatca actactacct ataaaaacaa
    14221 tgatcatcaa cataaaaata taaaaaggac tgggaaacaa atagtaagca ttctcaccac
    14281 tcctgatgag ctgcttttta ttgcttttgt accaacgcgt cttctccctt ggaaatcaaa
    14341 cagtgggata aatgtatcat ggccacttat caagtcctgc ccaaacgatc agataaagga
    14401 ccacaacaca aatttaagga gattaaacta ttctaaaaat atttacagta ttttttttaa
    14461 gaagtgagct gttcgaaatt attaggccaa ttgaacaatt tgttgaggag atcatatatt
    14521 cctaggctgt tgggactgaa atctaccgac acctgaactt tacaataaat tatatcatcc
    14581 taaaccagaa aagaaaaagt caaactcttt ttgggcctcg aagcaaatag cttttgtaca
    14641 taatccaact tcaataaaca aagatggaaa atggaacaaa aaccatacct caagattgtt
    14701 gacaagaaga tcaaagtcaa ttaaatccat atcattccca tcatccactc cagtacgata
    14761 attctccatt gacacaacaa tacaaccaag cacagatgct actttctccg ctaagcttca
    14821 gaaatgattg aattcacgtg attatgccaa gcaatagata aaatctccac tccgccacta
    14881 ccattctcaa tgacaagcaa acaaaggact aactataaac aaagcttacc tcgttttacc
    14941 cgacccactt ggtccaccaa ttccaacagt cacaagacca tctttcttag aacgaagctc
    15001 ttgaatagat tttaccaaca agtagtaccc atgatcaaat gactgcacca tttcaaaatt
    15061 taaaaaaaaa aaattcacct ttatattcat actttcaaat accaaaacaa atacacaagg
    15121 gtccgagctt atcagcacga tcattcaaga tatgaaaagg gaaatcatac cacatgaaga
    15181 ggaagcgatt gaagaatgga aggtgaagaa gatgaagtag aaggctgttg ttggtagtaa
    15241 tcgcgaccac cttcttgcaa tactcgctgc acaacatcat catccataac cccacaaagt
    15301 aatttgcgat tgtttcacta aaaaggattg aactttatcg ttttggggct aaattcaatg
    15361 gttcaaattg gatttttggt aaaaccctat ggattgggga aaagggattt tgtggatttg
    15421 gtttgtaaag ttaggtaatt gttgtagaag agatgaacat tcaagtcttg tattgtattg
    15481 tatgtatatg tatgcgtgtg cttatagatt tttggtgtac aacactcaac tctcccgctc
    15541 gggatttagc atttcaagaa gatggaaggt atcttgttga attacctttt ttaattattt
    15601 acgaaatatt ttcaatactc tctcgtctgt taaagttaaa aatataaatt attaggcgcc
    15661 atgaacgatc atgtatcatt gtaaaagttg aatgtagttt ttgattgaag agtgaaaaat
    15721 tatatttgaa aattatagtt atgtttcatt atcgatacga atgaattgga gttgttttcg
    15781 actttatgag agtaatatgg agtgaaaagg tgtcatttta aatcttgaaa gttatgaagt
    15841 tgaatttcga gattctatat ctaaacatat ttttcgaaat ttaacttttc gaaaaggtga
    15901 aaaacattat aattgaacaa caatctctat agtaactttt caaagctcaa agaccgaaac
    15961 aacttgatta atgttaaaga gttacaattt agaaatgcta cgtggctttg atggtgaaat
    16021 tataagagtt tttgcagctt taaacttttc tttttcgata tgagaatcgt agatttttct
    16081 attgctcatt gctcaagcaa gaaaaatttg aaaaggtgaa atatactaac ttaataaaca
    16141 aaataatttg aaaatacgta aattattcaa catcgagaga tgaaaaagtt atataattct
    16201 atctagttgt aaaagttaac ttgtagaata aaagtagtta atagttaatt gcagttaggg
    16261 cctatgttat tcctaacttg agaaaacatc taaaccatta ttcatatgta tttgattggt
    16321 atataagacg tataacttta aataacacta aagtaaatat agtgttctct actcaaacaa
    16381 catgatatat atttcaatat ttaacaaatg ttggttattg gttaggaaaa tgaggtaaaa
    16441 tatgttgtat ag
//
LOCUS       scaffold235_146202-152034   5833 bp  DNA
FEATURES             Location/Qualifiers
     source          1..5833
     mRNA            complement(1001..4833)
                     /gene="g2.t1"
     CDS             complement(1637..4681)
                     /gene="g2.t1"
BASE COUNT     1953 a   1241 c  896 g   1743 t
ORIGIN
        1 aacatactga atacgaactc atatgtaaaa gcgtacacca accaaagaat gttagcctaa
       61 aagatcagtt ctagggaaga taccagtgtt aaacaaggac atgaaaaaag aatttgagtc
      121 atttttgcta aacaaggatc gatcaaatta tcaatgaacg cgtaaattag ctaagagaac
      181 tgatataact ctagctaaac atggtcctct cgaaaaggaa gggaatgcaa ctggttgcga
      241 atacaagaaa tgtcttatac caacaaccat tgcccattct aacaaataat aaaaacaact
      301 tacgtcaaga atttccactt gaagaaaatt ggaggcgccg cagcagcaac agtgcagaat
      361 ccaatgtgaa actacaagat gagaagtaca cacagtgctc agtaaacaac tcaacagtag
      421 actaaccttg attatcaaat gatgtgaaca ggtaactctt ttgacaaaaa attaaacaca
      481 atatgataag acgcggtcaa agacatagac taacctcagt cgctactatc cattaaggaa
      541 aacttgctcc ataaattcca attcgagcac cctgttacac attcaaatat tattgtactt
      601 gatatacatg acactcttaa gaagctaaaa ctgatataaa tactaggtga gcctattgct
      661 tacctgttca ataccgtgag cccctaatgc agaaccagtc tgcaaagtca cttcataagc
      721 ttcttcgtag gtgttttcca gttataagga ctccactatt ttaaaaagga agatggtgag
      781 taaatacaga gaaatatttt atactccgct aacactaagt cactaacgat tgacagaaat
      841 ctagataagt agacaacatt gtacttcacc tttccaccct taaaattaaa ccatcccaac
      901 attctattcc ctggatattt ttcaacagct gttcggttaa tcaaaaaaat atttttttac
      961 ctttttcctt tcaatcctcg taactaaact gaaagcaagg ataaacaact atgctttact
     1021 aacattggag acgacaataa tggagaaagc aaacaagaaa ttctaatagc acttgtattt
     1081 tgtccctttc tttgttgaag atgtgattta agtaaataaa agcatgttcg actctgtaac
     1141 agcttaagct atagaggtct atagattcaa gttaagccaa cacccatcat gaaaaggaaa
     1201 aaataaagaa gaatattcac cttcacaatt caacagtttt tattacttct actaatccta
     1261 aaacacatta ccatcagttc aaaaggttgc agaagctgaa ggaaatgggg aatgttacct
     1321 aaggagtcgc caagctgaac acaaatcagg ataagctgga gtaaaccaat tttagatatt
     1381 ggatgtcgat aaacaagaca aatagatggt tgtccatttt tgccttcttt tccttcttcc
     1441 accttcacac caaacatggt catggtcatg ctcattcttc taattcttct gactcaaccc
     1501 aaaaggctca actcgaatta tataacaaac aaggccacat ataacggcac aaaatagaag
     1561 ctagtcgatt caaattacat aagatatgtc cagaatgcta ctgagcacaa ggccacacta
     1621 agccttgatg ggtttatcaa ccttccaaat cttctccttc gccaccttca gaaacttcat
     1681 ccacaacacc ttcagattca gattctgtaa ggttcttcac atctaaatcg agttccattt
     1741 cctgactaac caaatcagca aggtcatatc tgcctgcatc actataggca tctataattg
     1801 cgttgtataa tgactcattc ggctcgatat gtccatattt taactggcca tatatccgct
     1861 ttataccttc aaccatgcca gctttcccat agcaacctac aagattaata aatgtgacaa
     1921 tatctggttc cagtccttca tcttgaattc gcataaatat ttttagtgcc tcatcaattt
     1981 gggatgaagc tccatacaca tatattgcaa cattgtaagc aaagagatgg agtcccaatc
     2041 ctggttgtgt gataacgctg caggattcaa ttgcaaatgt gtgcaagcct actgcagagt
     2101 aaacagcact tatcactgcc tgtctggcat aaggtttacc ttctcggtaa gacaactcga
     2161 gctgtctaac tgcctctacc gaaaaacctc cctttttcaa tattgtgaat aaaaccttaa
     2221 atgtgccccc atctggcaga agtttccggt taatcatttc atgcagcaac tccccacatt
     2281 caacaagctg cccattcgtg gcataacatg ccattacctt attgaatgtc atacaatctc
     2341 ttaaaagtcc agactgcttc atctcctctg ctatctcaat ggcttcatca agcataccca
     2401 tattcttgta tgcataaatc aaggttgcaa acgtaacacc atcagcctga cctttctccc
     2461 tcaaatgatt aaatatcatt tttgcttccg agaccattcc aaagtctgca tacagattga
     2521 gcatactatt agatgcaatg atatcaggac ctccatgcag gtttttcatc tgctcataca
     2581 gttttttcgc tccctctact gatccaagct tactataagc cttaatcatt gaagtcaaga
     2641 ttatctgatt agcttgaatc ccagagtcat tcatgaaacg gaaataatgc atagcttctt
     2701 caaatttacc agcttcagca aacccatcaa tcaaagtacc ataaacaacc tcattcggtt
     2761 ttactcctgc tttggacatt tcatcaaaga catcaacagc atcagaaagc ctactcatgc
     2821 gcacataact agcaattagt gcagagaagg tagaacatga aggtttaaat ctcaatcctt
     2881 gcatttcggc taagagctct ttggcttggt caactaaatc acccccacag aacatttgga
     2941 ttagagagtt ataagtgcac tcatctggcc aagtcccttg gcttttcatt cccttgaaga
     3001 gtgagaaagc tttatcatat agctttgcga ttccatatgc cttgatcatg acattatatt
     3061 ctgcaattgc tttcttctga ataaccttgt ctcttctacc aaagaacaca tcctcggctt
     3121 cttcccaaag tcccttatta gcatacgcat cgatgatggc agcataagct ggcgatgaga
     3181 acccaccgtt cagttgacac ttctcataaa ttgtctttgc acgatcgatc aacccttcat
     3241 tgatatacat tctcataata acaggaagag agtgttcgtc tatatacata cctaaacttt
     3301 caatttcact aatcacattt tcaacctcct ggaccatatt ttgcttgcat agtgttcgaa
     3361 taatagccct acaagtcaca gcatcaggga aaagtcccgt cctccttatc tttctatacc
     3421 actgaagagc cctatcaatc ttacctgcat tagcataaag agacaggaag atgttgtatg
     3481 ttttagtatc aggagatatt cctctttcct ccatcttatt cagcaatgct tccgcctctt
     3541 ccaagtagcc atgacttcca caaataaaga tcatagtgtt gaatgttaca gcgtccaaag
     3601 ccacaccgga tttcaacatc tcattaaaca cattcgcagc gtccttcaag cgaccagcct
     3661 ttccatacaa atcaatcaga gtattgtagg tggcagtcat ttgaggtttc ctacaagttc
     3721 tctccatttc taaaactcta gacgggttcc tccctccggt cctgaaaagc tcagtcaaca
     3781 aaaactgctt caaactaaaa ggttcagagt tatctataga atccaaatca aaatcatcca
     3841 attcaatctt cccagtacac caatccttat aaaacctatc tgctctatca tattcccctg
     3901 catcctttaa aactttaaca actgtattca tcgtaacctc atccgggaaa attcccctca
     3961 acttcatatg tttaatccat aaaagagcct ccttcaccaa ccctgctttc ccatacacat
     4021 caacaagcat tccataagta ttattcgttg gaaaaacacc attcttcgcc atttcaatcc
     4081 aacaaagtct caactcatcc catttcttag ttctacctag tgctctaagt ataacattat
     4141 agtgaattac attcggaaca taatctttct gcgatttcat ccactcgaat acccgaagag
     4201 ctttttccca attactctgc tctttaagaa tcacagtttg ctctttagga ctaagcttcc
     4261 cataatacaa attaagggtt ttctcaacat cactttctgt gcgtaaagaa cgcaaaattg
     4321 aaggcaaaat acctccatat cccttctttt taccattaat aaccgttctt gaaggtaaag
     4381 cttcagcctt tgaatgacac tgtagcttaa accctataaa aaccctatct ttatcatctc
     4441 cttgaggttt tagcttgtgg ggttgcagaa tcttgatatt tctgtgtaat gggtggtcag
     4501 ttttggatga aggttgagat ttacagatat gtgtttgggt aaaactgtgt aagttaaacc
     4561 ctagaaaaac cctaaaattg aaatgagaat taaggttttg aggtgaagaa ataggttgtg
     4621 aatgaaatgg agtttcataa ggtgttccaa tcaccatgga agttgaagtt tgaagcacca
     4681 tttttttttg cttgtttaca gatgaaaaca agaaaataag caaatttatc aactcattaa
     4741 caactgtaac agctgaaaaa aggaaataag ctgccggcca gaaataaaga gagggaaagt
     4801 ggaaaataag ttgatttttt ttttgttgaa aaaaaaaaaa acttgaaaaa agaaatttat
     4861 atatgagccg agaatttttt aaaaatagca attactttta tttttacgag ataataataa
     4921 aatttacatt tattctatac ttgctaaact tttgttatga gattttactg gttgcgtttg
     4981 aagatttttt ttagcaaaga gggacttact gaagcaaaaa tcttcttcca ctgaaataaa
     5041 taaactcaat attttttttt aaaaaaaaag acaaaactac aacttgtttt gaagtttttt
     5101 ggacccattt atttttctcc caaaaaaaaa gataattatt acaaaaagct tttccaaatc
     5161 tttgtgctat ttaccattaa ttcatttttt atcacttgga aaaatacagc aagacaattt
     5221 ttaaccaaca catttatggg ataagaatat gtataactaa ttttcaaatt ggacatattt
     5281 gagaattgag agatggtgga aaagaaaatt ttcaacaata atcgatttga taagaaaaac
     5341 ttccaactta tttgcagaaa acatgttgta tggctacaaa tctgtcaaaa atagctatag
     5401 ttttgacttt cgaaatttga atactgccat ataaattcag aaaaatggca caatgagcat
     5461 caaattacta taaatgtcca cataacatga gtctgttcaa gtgttactca ttgatatcac
     5521 tatgtactcc agaattacat tttgcatcat ttaggtatcc agttaagttg tagtgatgaa
     5581 agcaatcaaa gaatcaaaac tgcatatgct tgaatgaccc tacaataatg tcgttatagt
     5641 gcagccatca tagtcgatct tgcagcctct ttcttcatct ctgcagcctt tccacttccg
     5701 cggaaataca tgtagacttg ctgcacaagg tggagcaaaa ttgaaagatg cgtggggtga
     5761 gacagaacca accaaagtag tatgacgaag agaggtagat gactaaacct gtataaccca
     5821 tatgctcatc agt
//
LOCUS       scaffold1217_72159-80009   7851 bp  DNA
FEATURES             Location/Qualifiers
     source          1..7851
     mRNA            complement(join(1001..1703,1788..1918,2029..2155,2240..2356
                     ,2430..2532,2610..2665,2753..2887,3102..3206,3615..3728,385
                     1..4027,4350..5458,6449..6851))
                     /gene="g6.t1"
     CDS             complement(join(1185..1703,1788..1918,2029..2155,2240..2356
                     ,2430..2532,2610..2665,2753..2887,3102..3206,3615..3728,385
                     1..4027,4350..5458,6449..6725))
                     /gene="g6.t1"
BASE COUNT     2606 a   1513 c  1285 g   2446 t   1 n
ORIGIN
        1 taaggccaaa ccactcctcc tacgagaata cgaagagatt cgggaacggg aagggaaatc
       61 ggagagatct gagggatcgt aaacatcgaa gtcaccgaaa ctgagaggcc agtaaggaga
      121 agagtcgagg tcctctacga cgccgttttc atgttcgata acatcgtctt cgccgtcgtt
      181 gaggaaatta agcagcgaaa tggaaacctg agccatcggt gaagcggaga aaatacgttt
      241 tttttgtgtg tgtgaagaag tgcgttttgt ggcttttggt ttccttgtat tgatggtttt
      301 ctggttaggt gtgtgcgtgt attgagtaag cagttgattt tcttggcgtg tgaaattaat
      361 ctattaaaca catcaaaaat acccgtcctt tccactctgt ttgaaaattg gagtgtttgg
      421 ttttaaatgg tgtgggaaaa attacaaata gtactagtga catttaatat tttaactatt
      481 ttggaaaaca aaattaaatt agataaattt aataatttaa aattatatat taaatattca
      541 taaactattc aaaaaattgt ttcaaaatgt agatcatagt tattactcaa ttgatatttg
      601 catttaatca tgtaagcaat tatatagtta tttcatcata aaaaaattta aatatgtata
      661 ttaactatct gagaattgca ctattcaaat cattaaaaaa tgccctattg aaaaataatc
      721 cctttattat aaattaaccc actgggccaa ctcaatgata aaatggcgtg agaccaaatt
      781 ttttaattaa tataaactac gaaacacata atgtcacgta atatctcaaa aatagccatc
      841 caaacctttt gatttttgta aggctaactt tctcgcacta ctaataattg ttgaccataa
      901 taacggggca atgggatgtt gttgcattgg acaattttta ttattatttg tttaataaaa
      961 aaatattgga caattactac caagattgta gcaactttac ggtgtaagtg catacttatt
     1021 tgcatattag tgaggattat cagattcaac tctcaagtct tgtcaattgt ttccacattg
     1081 tttttgctta aatagataca agaactacca caaacctaat attatacatc aaaaaaacat
     1141 ctctataata agcaagttgc ccagtcattt cagtcacaaa ggcatcatcg gtcagctttc
     1201 acctttttct ttaaggaatc aaacaaggat gtatttggtt tgttgtttga tgactttgca
     1261 aatggattag aggggcgttg tgctgtcacc ttgatggctt ctccattctg atcttgtgca
     1321 tcttccactc catttgcatt tttcacttcg tcttcttttc ttgcattatt cacttcatcc
     1381 accttgtcct tttcatccct cactttctta gcattcttca tatcaaatgc atttttgaat
     1441 tcccttgcca tttccaattt tctggcttta gcattttctg cctctacgtt tacatccttg
     1501 attggctcct ctagaggccg ttttttcgtc tgacaaggag ctaaggaatt tagggatgga
     1561 gaatcctgtg attccaatct tttgctgctt tcaaccataa catgggactt ggttaatgca
     1621 gcatgtgcat taaaggagtt atcacctttc aactcagtag atgcagaaat tttgccacca
     1681 gttgtttctc tattcattct ttcctgtaga aatacaatgg aacatgaata acaagtgaag
     1741 taaataatat gacagtcata tgcttccatg gaggtcacag tccctacctc caatagggca
     1801 ttaaagcgct ctgccaaatt tggcagtttc agtgctgtga caagctttat agcacctttg
     1861 actgattttt ccaaagacag aagctttacg agctcagtag ctctcactag cttatctcct
     1921 gataagagag gggaaagaaa ccgatatcaa aatttaagaa aacagaaagg aaaagtagga
     1981 aactgaagta ttccaaactt gctgcatcca actttgcaga aaactgacca ttgcagcagg
     2041 acgcaatgag cctcaggatg caacggtcaa gagcagcttc agtattaaaa gcctcatcat
     2101 caagtaaact ggtgtcctca ccagcagctt ccatttcttc aattgtgctc tgaatctgaa
     2161 tataaatcca gcaaacagca tatcaacatg aattttcact gctttttgaa gctgcaatga
     2221 aatcttagta tacacatacc cggtggagat gcgtgttatt cattataaat tcattctcca
     2281 ggatttctga tccaaggtca gatgaagcaa gagggaatga aagatccaac agtgagagaa
     2341 taggtttagg agtagcctga aaatacaacc agaggattag aaaggtgtgg tcatatatat
     2401 gcaagaaaca caacaagaaa gcatcatacc tctggaaaag agtcgggaga tttgcaaatg
     2461 acacagaaca acttgcttgt gtttaaccca acaacccaat agttttcttc tgacttcttc
     2521 aatttgctgg cactgaaatt tctaatttgt aaatgaacaa gatctataac tccaaagcag
     2581 ttagtggaaa aatagggagg ttattatacc tgaaaagtgg aagccaactc ccaccatatt
     2641 gattattaaa gacccttagc acaccctaca tttgcagtta aacaactgac attgattaag
     2701 caatcttaac aaaaataatg gcctcagaat taatgctcaa tgcttttctc accgttgagt
     2761 caaaagaact gagatatccc tcttcactaa aaccaaacca tgacaaacag gaaccaggag
     2821 tcaatggaag tcttcctcgg cgaggttgtg ttccagtacg aatattgaag actctaaatt
     2881 caagaatctg tatggatttt taaaaagctc tatcatcaat aaaccagctc acctcttctc
     2941 caatcgtcat caatagatca gtccaaataa tacttgcata tattaagttc aactagaaaa
     3001 tccaagttcg atggaagtga agacaaacag gcactatata gccttgttga cataacatga
     3061 aacaaaagat attaacaaca tgtcatgata atgaactata cctgttcgtt cgagggaaga
     3121 gggggagatg catgtgtgac aacagcaagt tcatccttaa agcctgctgc agtaaccact
     3181 ggtccatcaa gggaaagaat atgcctcttg tatttcaatc caaataaaga aacagaactg
     3241 tctcagatat catttccaga ataatcaaaa gatctgttac gacatttgat atactccatc
     3301 tatatcaaaa tgattgtctt tagtctattt caggtaatgc taaaacaatg accatttttc
     3361 ataacttata taaataatca aatagtatta acaaatcaaa aaccaatcca ttatacaaac
     3421 tggaaacaac tttcaagaag taatacaaat tcaagctgaa cctccattaa ctctactaca
     3481 aacaaatgtt actttcttga aattgcatga aatcaaacaa aacagttaat ttgaagcaaa
     3541 gagagattat tattgacaca aatggaagca acttaaaaaa aaatctccag gaaacaatat
     3601 ctgaatatat atacctgcag gccaccctct gtgaagatgc gaagaaaatt gcaactagtt
     3661 atggcagcta cccagccagt tcctagtgca actgctctta cttcttcctc ttcaaatcgc
     3721 attgaccact aatgttgcat aatgaaatca gggtaagtca ctgaagtaat aagtttcata
     3781 acacttccaa aacattttgg catacacata ctcctgatat acacatacag aatgatagta
     3841 aatcactaac ctcactgtta tttgcccagg ttccgaaagg tcgatacatg agtgtactca
     3901 tattcttttc acctttgcat ggatttgcaa atacacttcc attttcattt aacgaagcca
     3961 tcgtgaaccc aaaataatca gtcattgcag ggactcgggg accactgctt gtgtcatgaa
     4021 aatcaatctg cattgaagtt ctcatgttag ctgaataact aattcatata tagatctata
     4081 aaacattgga taaattctcc tctcaacata gtatgcacca aaatttacta gctgttttcc
     4141 ccttattagt tttgttgacg aattgatgat tacagattct agccgtgaca attaaaagac
     4201 aacacttgtg attgaagatg gttgtggaaa caaacacaaa gttcaatttt gtataataag
     4261 aacaaaaata aataatgagg gtatagtttt aggatagaaa aacagacaga cagacacaaa
     4321 aaacaaaaca agcaaacaag ccacaatacc tctatgtgag agtatccttc atgctccatc
     4381 gtggttatac tgccaagcat gctgtaacat agaaaacgcc tttttcctgg cagctgcgga
     4441 gttgcacctg gctgaatagc ttcttgcatt tttggccctg tagaaagtgg cacatccttg
     4501 agcttatttc ttttattatc tgaaccatcc ctgtgaccat gaggagcctt cttacgaggt
     4561 tcaacttttg gaagtaactc caactcttca ttaatgtcct cttcccaatc atcagtataa
     4621 ctatgatgtt tgcgtaatct ttttctgcta aatggttcag attcatcttg actatcttct
     4681 ccaagatcac ttaaactacc agatacactt gggttttctt cctcttcatc atagaaaaga
     4741 agaccatgac cacttttaga agttaaacca ggaatatctt ctgtgggaga tctcattgaa
     4801 gaaggtacag ctgattccca aacaccatac tttcccatga tgtcaattac tgccaatgcg
     4861 ttgccagttg gtttccacgc catacaagtt atcctgttat caaatttctg ccgatcaata
     4921 tcttgtttct tatcaacatc ccatatcaaa acctgtctat ctagtccaga agtagccatg
     4981 tactttccat ttggtgacca agacaaaaag caaatgggtt gtacatgatc acctctaaga
     5041 gaaaacagtt tttctgcagt gtctctgtcg tacatcacca catcattttt caagccagga
     5101 acagctaata gttccccatc aggactccag ctaactatat ttgtagaaga aaaatcagaa
     5161 ccaatgacag gagctattcc ttttaagaca tgaattgtgt tcccagactg gagttcccag
     5221 agcataacag tccctattga atcaactgaa gccaggtatt cacttttggg atcaaaagct
     5281 atgccagtga tggatcctcg atgtccttta agaactcttg caatcgagcc atcaatggta
     5341 tttataagtt tgatgccttc atcatcacca ccagctgcca gcatagttcc agatttattg
     5401 aatgcaagcg cacgtattgg caatgtaaat ctagtaatgt ttgtatcgaa ctccccagct
     5461 gatgcaagat caagacaaaa aacaaatcaa atgatgatca caatcagcaa atcgatgagc
     5521 agctggacta gaaaaaacaa atattccaaa tttctacaac tattcatgta tatgcctcca
     5581 tttcgatcaa tatgagtctt cctgattcga gacattttga actgtttgat attatttcat
     5641 atataatcct atttcggaac ttccaagaat tcaaattcat ttaactttta aaccttgatg
     5701 tgatgtattc ccaatcaaac taagttttca accattactt ttttgtattt tcttccacta
     5761 acactgatat tttatttttt attatttttt cactaacact aatatgataa ttaagtcaaa
     5821 tcgacatctt aaactccatg ccatttcaga gattatgata taaaataaca aggcgataat
     5881 ttaaggcatt gaaagaacta catctccaga tcatttctcc cgaacattct tgttttgaaa
     5941 atagtatgat atgaataaca taacaagtta caacaaattt cagaaatagt acgtatggca
     6001 ctcaaattgt cagctctaat ggctcatttg gtaagggaac aagttatccc aggattcatg
     6061 atccaggtat tgttatccac tcccaatgtg ggataaaaat aatactatca cgggataact
     6121 aatattggga taagtcatca cgtgatttta tcccaatcaa acacggataa actcagccta
     6181 aaattcatca ttatccctta taactcttac tagattagcc ccaagtcaga taaatttcct
     6241 tttttggtcc gtggctaatg tgtcacaatg ctttcataag tcaacttaag gattaactat
     6301 tcattttgcc tccaacagga acacaacaag caaaaactaa atgaaataaa acgaactcct
     6361 tgttcctaaa ctgaaatcac tctactttcc atttcaattg tggacataaa ttacctgtta
     6421 tgagagaaaa aaaagtgaga gaaaatacca ggaaatttgt agagtttgac ggaatggtca
     6481 atagatccag aagccagaca ggtgtaatta gggctgagag ccaaagcggt gacgccatct
     6541 ctgtgctgtc gaagaacttt cgggggatta gctggcaaaa tggcatcgtg aatgcaaatt
     6601 gaagaatcag aagaagacgc agtgacgatg tgttcgccct gctgatccca taaaaccgag
     6661 cagaatgacc caacaccatt gctgttcttg tgagcttctc taagcttaat ggatctgatc
     6721 ttcattgtcg attaaagatt gttgctctct tccttcctat gatttggatt tttactttac
     6781 tactggtttc gaatgttagg gttttggata aatgtaaaaa acgttttgga tttggcggga
     6841 aatggaattg tgaattgcgt aagctagagc gggaaaggag gacaaatttg gaaatctatt
     6901 tgcttttttt gcgccatttt taatgaacct gatactgacc cgacaaaaag ttactaggcc
     6961 aagcccattc actagtcaat aactcggttt agctgttact gggcctacag cctacctaga
     7021 ttgggctcta tttaaagtgc cgggtcagtt attttatggg ccgaagcata catatttggg
     7081 aaaatctata tatatatata tataaatgag gatcatagag gaggtgatgt ggcacctctc
     7141 tatgacctcc attacatttt ttcttatttt ttttctttta ttcgacattt tttctttttt
     7201 tttttaataa acttatacct ttttcattat ataaattcta ttcttaaatt agtattaata
     7261 atattcataa ccttcaaacc tttcatattc ataacctctt aaacctttta tattcataac
     7321 ttataattan ctgatgcaag atcaagacaa aaaacaaatc aaatgatgat cacaatcagc
     7381 aaatcgatga gcagctggac tagaaaaaac aaatattcca aatttctaca actattcatg
     7441 tatatgcctc catttcgatc aatatgagtc ttcttgattc gagacatttt gaactgttag
     7501 atattatttc atatatattc ctatttcaga acttccaaaa attcaagttc atttaacttt
     7561 taaaccttga tgtgatgtat tcccaatcaa accaagtttt caaccattac ttttcttcca
     7621 ctaacactaa tattttattt tttattattt tttcactaac actaatatga taattaattc
     7681 aaatcgacat cttaaactcc atgccatttc agagattatg atataaaata acaaggcgat
     7741 aatttaaggc attgaaagga ctacatctcc agatcagttt ttataattaa acagcaatga
     7801 tgtcttgagc agttagatac acagacacag aaaagaactg aatcaaggat a
//
LOCUS       scaffold2771_65013-70441   5429 bp  DNA
FEATURES             Location/Qualifiers
     source          1..5429
     mRNA            1001..4429
                     /gene="g4.t1"
     CDS             1179..3809
                     /gene="g4.t1"
BASE COUNT     1590 a   953 c  1123 g   1763 t
ORIGIN
        1 atgcaatcac aaattgagaa gttgttagag aagaaaagag gaagtggttt gtttggttgg
       61 aaaaagataa ttgtgccttc tttagtgaat aaggttgata aaattggaga aattgataga
      121 gaaactgatg tgggatatgt tggaagacaa acaccagggg atatgaagac taggcttgtt
      181 agaggcagaa cacctaacaa atggaggaaa tctttgtcct gatgagaaaa aaattggtgt
      241 tcaatttgga ataggtgcag gttatcagtc gatgcaaaag tactagaact actaattaag
      301 attcatataa taagctttag ttattttaat atctttctat cttgtagttc ctgtctcatg
      361 aaaaaagaac aaaaaaaaaa aaggactttg tatcttatat ttaatttatt gaagatttgt
      421 ttatctgaat ttattctttt gtcaaaaggg gaaaatatct ccactctttg aaagggctat
      481 ttctaacatt agacttatca atcatttgtc ccctttttcc ttctccataa gagagattga
      541 gaagagaata atgaaggaaa tggttcaaaa gtcgttatag aaggttgaat aattcttaat
      601 gaagctagtc tattaattag ataaatctcg ctttgtgttc tttctctact tttctattaa
      661 aaacaaagaa aaactagcta tataatttca aatagcttga gtttgaaaac tacctcctat
      721 ttatcgactg aaaagaaaat aatatttgat tgttttgctt atttattata gtatgacgtg
      781 cttaaagata gtataggaaa gttatcattt ctatccaaat acgatcatat ctttattaat
      841 ttgttgaacc cagtagatca tcgtaagcac caaggtcaat catattagta tatataattt
      901 gaggtaatca aataagattt tactttgtct aaaaataatt agtgttgcct agcctaacat
      961 ttccaagcac tatatacaaa gagagggaaa agcaacaaat tatttgatag actatagttg
     1021 gctaagatag aacaaattct aaacggcgtc gtatggggat attcaaagta tctcttatcg
     1081 gctaaacccc tggtgtttga tagccgttta aacattctcc taaaaccccg ccggaaatat
     1141 aaaatccgac atgctccttc tctactacac ctcccaatat ggcggcggtc tctgctaaaa
     1201 ccccaactat atctctccct ttagaccccc agaaccctca attctctaaa ctccattctt
     1261 ctaaatctct aaatttctct catatcttcc aaaaatccca tcttttttcc cttaaaaaac
     1321 cccaccaaaa ttctatcctt agttcctctt ccacctctac tcccaccact gacccgaatt
     1381 cccatcttat ccaattatgc ttccacaacc agctggaaca agcaatagtg ttcttgaagt
     1441 caataaagga ccttcatggc accatagaag aagacacttt tgttacttta gctaggcttt
     1501 gtgaattcaa gagagcatcg aatgaggcgt gtgaagtatt ttcttgcata ctcaactgta
     1561 tgacccagtt gagcttgagg cttggaaatg ccttgctgag tatgtttgtc aggttgggga
     1621 atttgggtga tgcttggtat gtttttggga aaatggagga aagggatgtg ttctcttgga
     1681 atgtattgat tggtgggtat gcgaaaaatg ggtattttga tgaggctttg gatttgtatc
     1741 aacggatgtt gtgggttgga attaggcctg atgtctatac ttttccttgt gtcttgagga
     1801 cttgtggggg tttgcctgat tggagaatgg gtagggagat acatgctcat gtaatacgtt
     1861 ttagctatga ttcggaaatc gatgtcgtta atgcattgat tacaatgtat gtcaagtgtg
     1921 gtgatttttg cagtgcaaga gtgctgtttg atggaatgtc taagagagat agaatttctt
     1981 ggaatgctat gatttcgggt tactttgaga atggtgagtt tttggagggg ttagtcttgt
     2041 tctcctcaat gcgggaattt ggttttcttc cggatttgat gaccatgaca agtgtgattt
     2101 cagcttgtga ggctcttggg gatgacaggt tagggagagc acttcacggg tatgtgtcaa
     2161 gaatggaatt ttatagtgat gtttcggctc ataactctct cattcaactt tattcagcta
     2221 ttgggagctg ggaggaagca gaaaagatct ttgataggat acaatgtaaa gatgtagttt
     2281 catggactgc aatgatctcg ggttatgaga gtaatgggtt tcctgagaag gccgttaaaa
     2341 cgtacaaaat gatggagcta gaaggggtca tgccggatga aattactatt gcttctgttc
     2401 tatctgcctg tacgtcatta ggccttctag aaatgggtgt taagcttcaa catctagccg
     2461 aaagaagagg acttatagca tacgtgattg tctcaaacac tctgatcgac ttgttttcaa
     2521 agtgcaactg tattgacaag gcattggaaa tttttcacag gataccggat aaaaacgtca
     2581 tatcttggac ttctatcatt cttggtctta ggataaataa tcgcagtttg gaagctttaa
     2641 ttttttttag agaaatgaaa cgccatcagg atcccaattc tgttacctta atgtctgtcc
     2701 tctctgcatg ttctagaatt ggtgcactga tgtgtggtaa agagatacat gcatatgtat
     2761 tgagaaatgg aatggaattt catggttttt tacccaatgc actccttgat ttctacgtga
     2821 ggtgtggaag gatggcccca gcactgaatc tgtttaatat gcagaaagag gatgttactg
     2881 cttggaatat cttgctgact ggctatgctc agcgagggct aggtgcactt gcaatcgagc
     2941 tttttgatgg aatgataagt tcaagagtaa agccagacga aattactttc atttctctgt
     3001 tacgtgcttg tagtagatct gggttggtga ctgaaggcct tgattatttg aatagcatgg
     3061 agagtaaata ctgtattgtt cccaatctga agcattatgc ttgtgtggtt gatctgctag
     3121 gccgtgcagg tttagtggaa gatgcttatg attttattct atcattgcct gtgatacccg
     3181 attccgctat ctggggggct ttattaaatg cgtgtaggat ccacaggcag aatgaacttg
     3241 gagaactagc agctagacac atccttgaaa cagatgagag aggtgtggga tattatgtac
     3301 tcctctgcaa cttctattct gacaatggta gatgggatga agttgtaaga ttaaggaaga
     3361 ttatgataga aaaaggactg actattgatc ctggttgcag ctggatagaa gtaaagggaa
     3421 atgtacatgc atttcttagt ggtgataact tacatcccca aagcaaggag attaatgcag
     3481 ttctagaagg attttatgaa aaaatggagg cagcacgtcg tagtaaatca gagagacata
     3541 cagtaaatga agttaaagac tcaaaagccg agatcttttg tggacacagt gagagactag
     3601 ctattggatt tggtcttata aatacagctc cagggacgcc tatttgggtt acaaagaatc
     3661 tttatatgtg caagggctgt cacgacacaa tcaagtttat ctctgaggtt gttcggaggg
     3721 agattgcagt tagagatact gagcaattcc atcattttaa ggatggaaga tgcacatgtg
     3781 gggatgaaaa ttatttggga gaaacttgaa attcataacc agaagaatgg ccaaatagaa
     3841 tctgttcatt gtgatgggca aagccaggtg tttatattca ggatggaagc tgacgagctc
     3901 ctggatagag tacccaacac acctcaaggt tgctatccca gatgaaatct catccacagc
     3961 ccggcactgc accgtctgtt tcttctgcag acaacatcaa ctgcccttca gcaggaatgt
     4021 ttgtttcccc tgtggtaatg ctctcgaaag ctagaatatt gtgaaatttt acaatgtcga
     4081 agacaatttt gtgatactca acatagagat gcctgattta ctgtatatag cacatacctt
     4141 tctcccatac ttgaagatag gggctagttc ttggttactt tagcaaagtg gttttagaaa
     4201 cttgtatatc ttggtggtgg tatgattttg gtgctcatag agctgggagg cttggctaga
     4261 ttatagtata tgttcttgct tgtagaactg catgaacctg aagggtcatg aaaacaaacg
     4321 ttggtttctc ataaacctgt tccatatctt tcttcaaata taatgtccga aggagaagga
     4381 tgctttgtat tgtctgctga aaaaaagtta ataaaattaa gaaaagttaa gttcacacta
     4441 cataatggat gtgcataaag acatgatttg actattggtt agctctgtgg tatctgatct
     4501 caatggatca acaatagcat tgaggtcatt taattttttg ttgttaatgt ttcactgacc
     4561 agcaaaccta tattctttta aaaattgtcg acacaaagag ttgtgcgaga aatttttcct
     4621 cttatttttc tgcacaatct gattttgcct tggaaaaagc ataacaggac atgtcatctt
     4681 ccatactccc aagggaattc aatatgacta ctttattaca aacaacaagc tgttattaca
     4741 aatccttcaa aagaataata gagtacacta tttgtataaa gaaatcaagc acaaagcacc
     4801 attcacacac gaaaatttag ttctatatcc aaacctacat cttcactgct ttcttgattg
     4861 ttttgatgga tgattttatg aagcccatat tacctcctac cagactttca tcgctatcat
     4921 caccaacgac tgatggcttc ttcctcatgc aatccactct ctttttcatg ccactcaaga
     4981 ggagagatgg tgaggatggg atacgcctaa acaacctaac actgtcagac ctcaatagtt
     5041 ctctttcctt atccttttcg ctcttccttg cagttctttc gcagctgcta gatctcccta
     5101 ctcccttaga agcagaacct acatcactgg ccctcctttc tggaattaaa ctgtagggag
     5161 gaggattcct gcatagtaaa ttttgaccct taagttcagt tcttacttcc cttttcccat
     5221 tacctctgtt tgagaatgat ttcctggctg ccatttgaac aacttcctct ctttttgttt
     5281 cttcttcctg atggacatct tcttcttcat tttgcacctt ctgtggcagt ttcacatccc
     5341 cagctatttc tgcatcctcc gattcagata tcttcatctc cttttgtggg tacttgatat
     5401 cttcaatctc attagtttca tctttttct
//
LOCUS       scaffold1753_41457-62637   21181 bp  DNA
FEATURES             Location/Qualifiers
     source          1..21181
     mRNA            join(1001..1194,2723..2771,2962..3119,3250..3335,4223..4290
                     ,4870..4943,6163..6561,6736..6784,6846..6971,14644..14688,1
                     5162..15248,15361..15452,15536..15689,19508..20181)
                     /gene="g1.t1"
     CDS             join(1013..1194,2723..2771,2962..3119,3250..3335,4223..4290
                     ,4870..4943,6163..6561,6736..6784,6846..6971,14644..14688,1
                     5162..15248,15361..15452,15536..15689,19508..19765)
                     /gene="g1.t1"
BASE COUNT     6456 a   3452 c  4153 g   7119 t   1 n
ORIGIN
        1 ctagctttca tacattataa atagagtgaa attacttttt atgccacgct ttacactata
       61 tagaatttta aatcgaaaat attaatagat cttaagaggt gaaaaaaagt ctttttttct
      121 tttaactttc tcattcattt tttatgaatt atgaattaaa ttgtttgacc atcctgtgaa
      181 tttttaatca tgtaaatctc tcttaaaata tttatttgac catacattta atttatttga
      241 ccatatattt aaattgtttg actatatatt ttagaaattt gtcttcaatc tttttcaatt
      301 atagaccaac ttttaagaga aattcacttc cacccacaaa attttgattt ttttttcaag
      361 atcgtcctta tgaattttta attaaaattt gtaaaactat ctttaaatgt ttatttgact
      421 atacacttga cctgtttgac catatatttt gaaaatctct tcaatttttt tttcaattat
      481 agacaaattt ttgagaaaaa aaattcagtt ctaccgataa aactctaatt gtttctccaa
      541 taccatcctt gtatgagcaa attacatcta caataataat aataataata atacatttat
      601 taactattat ttcgataaac aactaaacta acacaatttt tctttatcta gataagttac
      661 gtaatcacaa tttttctcta tctagatacg ttacatattt aaccgatcga cccgaaaaaa
      721 gcccaaaata attcgaccca ctaaagccca aattagaaaa atagcgccaa aataccttta
      781 tgtttgcaaa atccattttc tctctcattc atctctgttg taacaaaatt ctctcacaaa
      841 aaaccaaaaa agctctgcaa aaaggtaaaa ttcttcttct tcttctctga ttcttcacat
      901 tttttctgtg catttcattg tatgaacgta gaaaaattca tttgtgcatt gaaaccctag
      961 aaaaacaacg gtttcttttt tgttttcttg attgatatag aaggaagtag ctatggatgg
     1021 ttatgcaaaa atgaatgctg cgatcgctaa ggctgaaaag gaagagcggg agtgggatga
     1081 gattgatcga atgccgtttg gacagcgaat gaactcactg atgggcaaga gcaagcgcgg
     1141 tgcaaaagct tcttccagtg gccgttctac tcaaggaact gcacaagtgt tgaagtgagt
     1201 gttttttttc cagttagatt aagtttttat gcattgaatt ttctaaatgg gaatcaatgt
     1261 tgatgaaata gagctagttt acagttgtag aaatagcagt gagagaaaga aaaagattct
     1321 tgcaaaagat attttccttt ttttttttgt ctatttaatt gtgtttaggt tgcagtttta
     1381 gaagtagaaa gcaaagggaa aagaaaatta agatgtacag ctggaaaaaa tggaatttta
     1441 atgaaaaaaa caagaacggt tgtagtggtt tttagtgttc agttcatagt tttggaggta
     1501 tataacaaaa ggggaatttt tttttcaggg aagataaagc agagatactg ttcgaaaaat
     1561 ggaacttgat taaaaaaaaa aagatgggag ttcttgtagc tgttttattg tgtgatgttc
     1621 acaattttgt aagtgaaata aaattaaaac ataatatttg taatccacta tttaactgca
     1681 tttctttgtt atttctaaca attggaaatg ttaagctcat tatgctatgt ttttgtttcc
     1741 ccttgtattg ctcaagagtc agacaaacaa gtaaagaggg taaaggcagg ttagaaaaat
     1801 gaatggtttg tccaatgtag gaagactaaa taattaacca gccaggagtg aagtgggagg
     1861 ggaattctag ggaagaaatt tattttgatg gatacaggaa atgacgaagg gaaaaaaccc
     1921 ccttaaaaag ctagtgaaag agtaaaagaa gtagagtaac tttctttgga aaatacttag
     1981 aactatgagg actaccagac tcttaaaaag tggctggcac attctcccac tagtgcattc
     2041 tgcttggtta ccgaactagt ccaaagttaa aaatctcgat catctagaaa taccaagtag
     2101 aaactaattt atagaactaa tttatagata caagcatgtg gcgatgttct ccctaatgac
     2161 agtaaattga ccaaagtcca tatatacatc aatttagatt attgtataat tttttgtttt
     2221 tgccacaatt gctttggtgg ttatagcttg gtggtacctc ttgtttcttt tcttcattag
     2281 tcctcttgtt tcttttcttc attagttgga aaaatgtttc aaaacttttt ccacagaaag
     2341 tctttcgatt tagtcatcct tgttgagtct cccgcatcgg ctaagaggcg ggggacttgc
     2401 tctcttaata tggagtgagc aattctcatc tcttgagtta gcttttgggg ctgagttagg
     2461 ccaattgtcc attttcttta tcatgatatt agtgtcgaac ccatcccagt tctttgtttc
     2521 attgatgttg ggcccccatt tgtattgttc atgctatggt tggcaggtgg ggttgtcgag
     2581 tctcccacat cggcctaggg attggggact tgatctcttt atatggcttg gcaatgaact
     2641 aatttttagg gttgagtttg acccaatatt ctgaaaaaat tggcgtatat tttgcattta
     2701 atattggtgg taacatgtgc aggtcttcag ttgatgccgc tgtgaaaaag gaagatgaat
     2761 gtgattcaca ggtattaatc ccaatattca tttctttatc agtccttaaa ttgactgact
     2821 tcttgtaaag gcgtccttga ctgactaatt tattgtgcat acatgacggg ataggaatac
     2881 aaattacttc cctaagatga ccaatgttca ctagagacac aacattattg aaagtttaga
     2941 atctaatggt attgtttaga gaatgaggtg gatggtagaa atgcaacttt taattttgat
     3001 gaagcactct acactaactc taaccattgg agaccagagt ggtctgtaga aaatatgcct
     3061 gcaatctcgg aggaggaagg tatgtggatg caaatacaat ttgatgaaga ggatattatg
     3121 tgggtgatca gggaatgtaa tggggacaaa gcgctgggac cagatgggtt tatatgaggt
     3181 tctacaataa atgttgagga agattaatta gggcaataaa ttttttcact tccatgagtt
     3241 ttttgaaaga agtttaaatg cctcttatat tgtgttagtc cctaaaagag ctggaggaaa
     3301 ggaggtgaag gattataggc ctataagttt gattggtaac ttctatagat cggtgtccaa
     3361 actttttact aacaacctta aaattgttgt gagtaactgg tctgcccttc cttgatagcc
     3421 tttgcgagag gaaggtagat tacagatgca tcactcattg cgaatgagtg ccttgattct
     3481 agacctcgac agaaaaaact aggtattttg tgtaaattgg atattgagaa ggcgtttgac
     3541 acttaatcga catgttaagg caagtggttt tgggataaaa tggatgaatt ggatccactt
     3601 ttgcatttct atagtaaaac cgctcatcat catcgatgga tcccctaaag gtttctttgt
     3661 tacctaggaa ggtttaagac aaggaaagcc tctctttcat atatgtcacc ttggttatgg
     3721 aaggccttag tagaatgttt gcgcagagtt gcaaggatga aatgaggttt tacttcaagt
     3781 ctgagtatta acacaccttt ttttgtacag agttgtgtcc aaacttcttg ctaatcaact
     3841 gaaattatta tgagtaagta agctagtgtc acctaccccg ttggccttaa gagggtaagg
     3901 cagattacat ttgcatcatt cattgcaaat gagtgccttg attctagact ccgtggaaaa
     3961 accaggtatc tagtgtgaat ttggtattaa gccagtgttt gacaatgtgc actgaaattt
     4021 caacatgttt aaatgtcaat gggttttggg aaaaaaaaat ggatagctgg ttcccatctg
     4081 catttccaca gttagctatt ctttattatc aatggttccc ccaaaggttt cttcgctgtg
     4141 cagaaaaatt tattaaggaa gtgtttgaca atgtgcactg gaatttcaac atgtttaaat
     4201 gtcaaggggt tttgggaaaa aggggatcaa cttattccca tctgcatttc catagtcaaa
     4261 ctgtccttta tcatcaatgg ttcccccaag gtttcttcgc tatccagaca aggagagcct
     4321 ctctctattt tttgtacagc ctttgttatg gaaggcctta gtagaatgtt aaaggtatgc
     4381 aagggtgcaa taaatgtatt aatccaagtc tgaggttcaa ggagaaagtg cacttcacac
     4441 acctttttta tgcagattct ctggttttct gtgagccaag agaagatttt tacttgcatg
     4501 tgattctttt gatctttgaa gaagtctctt gctccgtatc aataattcca agagtgtttt
     4561 ttattgggtt aatgatgtct gaagcatact ggaaatgctg gtatactgag gtgcatcagt
     4621 aggttctttc cctaatagta atttaggctt ccttggaaat gcattttgga aaataaaagt
     4681 tcctatgaag gtgtaatgtt ttgcttgttg atgtaaaaga gcttgtctta cacaagataa
     4741 tctttagaaa agggaatgga tatatgcggt aggtgtttgc tttgtgaaaa gcaggtagag
     4801 gacatcaaga accactttct ccattgtcag ttagtttact tcagggatat ggagtttccc
     4861 catttttagt ttcttgatag tttacttgac tatgccaagg aaaacagaag agttatttca
     4921 atgttggcat ccaagagtca gaggtcatgc cagcagtgat atggtggagt tattggaaag
     4981 aaactaatgc aagagttctt agagaaaagc tggatctcta attagtatga aacacatacg
     5041 tatatcttct ttattttttt ggtataacat ggctatagta gatgccatgg atgactttct
     5101 tccttcatta cactttctgt aatctaaccc tcttgtaacc actggccaac acattcttgt
     5161 tactgaaatc tatataattt cttataacaa taaaaagaaa aagaaaacta tgtaaatgaa
     5221 gctgaatcca tactagttgc aaactccttg caagacgtat aatgagggat ttcgctcttt
     5281 ttcgaagtgt atatatggct tcatgctgat gatttatgtt acctttcaaa agatgtgttc
     5341 tgaattgatt cttcaaccag aaatatgtat cttcaacatg cgcgcctgca aagttcttat
     5401 gcttgatcaa aatatttcca ctccacatct gtgctaaatc ttgttgctac ttatctacgc
     5461 tcagcctcca ttgacatggg tttgcgaaca atatgctaca attttaaggt actcggagaa
     5521 gactttttct tagcttctcg ggctaataat ttttgggctg gattataagc aataaaagta
     5581 attagtaatg ttctgtaggt tcttttttcc actgtcataa ttatgttttt acatcttgca
     5641 actaaggcag ttctccttga agcttggcca tgagagttgg tatatgtttg accttagctc
     5701 agggaagagc aagggaacat acctcttggt tgctggttca aatccagcag gtcgaatcct
     5761 atatttgttt cagaacatct ttacataact atgttagtct gctatgcgat tttcctatgt
     5821 gaatatttgg ctcaattgat ttactgcatt ccttgaaaga aaacaggatc attagcttaa
     5881 taggtctccc tttctcttta tctctcatgg atgtttggtc cagagagaag aactatggaa
     5941 attgtctttt taatagttcc cgaaatattt atttaccagt atctttcccc aacaaactgc
     6001 tttatttgtt ggacaatatt ctcccagaag agcaaggaaa agtggaattt aatgccagtc
     6061 aagttactgc ctgttcatat cttgttatgt ccttttttaa ttagttaact gaagttgcca
     6121 atttctgtat gttgtgcagg ataacccttc caatttttcc agcgtactca tggatgacaa
     6181 gatttctcaa agtgctggga aaaagaaagt tggttctcct ttatccgatc ttctacaagc
     6241 caaggttgaa cctgtgggta actatatgat tgaagctgct gtgaagaatg aaatgggtaa
     6301 tttgcccaat agtagcatgg ttcaggtgaa aagtggagtt ggaattacct ttgagtttac
     6361 tgaagacgaa ctggataata tggcgttatc tgagcgaatg cagctgtact ctaagagaag
     6421 ggctccttct ttcaagatag gtagagttgt agagtgctca agcgacatag cttcttctgt
     6481 ctctgattgc gcacccattt cagctgtgcc agccaaacca ctaaaagttt gcccgccacg
     6541 gaaacaaagg aaaactgcca cgtaaaattt ctttttgctg actgtttact ctatatatgt
     6601 atatatcaat ttgtatatgg ctgcatttac tatggatggc caccggaacc tcaacagaca
     6661 catgctcaca tgtatgtgta tgtatttgca tatactgtac acatttaatc catatctttt
     6721 tcctacaaac tgcagagatt cagttcaagc agcaatggag gaagatgctc ctggactctt
     6781 gcaggtattt tcccatcaaa ttgcctagtt aaaaattaga tggctcatag tattgatctt
     6841 tgcaggtatt acttgaaaaa ggcgtaagca tcgatgagat gaagctttat gggaaaaatg
     6901 cgagtaatga gcctcttgat gacttgtcct ctgaaaagaa cttctcagag cttcaagctg
     6961 ttatatctaa ggtatgacta tgccatacat gtgctcatga tattcttgtc actaattgag
     7021 gaggaaagct gcctacattc ataagtgtct ggattacctg tttcctgctg aagcatgcaa
     7081 tagattttag tcattcaatg atccggaaaa tgttactgat ggttagttca ggaattagat
     7141 ccgtcttgag tgtcttttca attgtatgat tcagtttaga ggctttcagg cattagtatt
     7201 taattactca attgtaatag acttattctt gaaatctatt tcaattatgg ttttagttta
     7261 caacttccac tttcatatga tatgatatgc caatgttagc ttgggatcac gtagagagag
     7321 gtgtgttcta gataaatgaa gtgatcatca agacttaagg attgagatgg aagagaaaat
     7381 aagaggcaac tcggcttatt tattccctca agctattggg ggttaaaata accgagttta
     7441 catgtcctaa aaaaggaaag aaaatgtatg caaatcaata cctaattaca ataggagtaa
     7501 attaggttac ctattatata ccttcaagct ggtgcataca aattatatgt accaagcttg
     7561 ctatagatat aacttgttcg gggatcggct agggatttgt tgaatatgtc tgcaagctga
     7621 tcacttgact caaaaacctt gtgatgatgt ctactgagag gttgagagta ctttctctct
     7681 taaaaaatga caatcaatct tttatgtgct tggtcctctt ttgaaactct ggattcgatg
     7741 caatgtgaag tgcaacttca ctattgcacg caagttccat ttgtttattc tctccaaatt
     7801 ccaactcctt caacagttgc ttgatctata tgagttcaca tgccgcaact gctataatcc
     7861 aatattctgc ttctgcacta gatctaccaa caacattttg tttcttactt tttcaagaca
     7921 ccaaagtccc cccccccccc cngactagaa cacaatctat agagggcgac tctgcccaat
     7981 tggcagagca gtgtccgcct cgacaaaaat tggtcagaaa atagtgtagc aggtatagat
     8041 ttgcttggaa tcacaaggct accctgctag aaaaggcaga ttgccgaagt gggaaaagct
     8101 agcagtcgcc tgaaaaatca gatctgatga caggaagtgg tcggaatcag gaggaaattg
     8161 gatcaatagt atcggaatca acaggcgagt gtatttgaaa aatgaaactc gccggaaggt
     8221 ggccggaaca atgctcaaac gctggcacgt gggtagatct catcggaact ggctgactat
     8281 ctggcggtgc atagatggta tgttcagggc gacgctagtt ggggtttggt tgccgatgtc
     8341 ttccgcttct ttaccttatg tgctattgca acttttagtg gatcacactt tctttttttc
     8401 cctatttcct tcatactatt tgatttatga cggtggttcc ttagccaatt tgatgcacac
     8461 ctcgcttgtt tcacccgagt agctgctaca ttccaccaat atatgtgcca ggtaactctg
     8521 agcttaggca aatgggaaaa attacctttc tttttcctat ctaggtttat cttgaaaccc
     8581 catgttttcc ctgcgtacta tttacaatag gctattttga aatagttttg caccgaactg
     8641 tcttagaatg cacttagttc attgctggtt ctttcttttt tattttacta gtgatcttgc
     8701 ccctgcttca ttcagtgaat tcccataaac taggggtctg ggaaggtaga atgtacgcaa
     8761 accttatccc ctacaacaat gaaatcagat ctgacatgtt atttaactgt tttgagaaat
     8821 tagatcaaat aaagtaattt cttgattctc aaatgactta gaatccagga attagattgc
     8881 tagttttttt gtttatatga atgtgcaatt ttggtaccaa aacttatatg gtatcagacc
     8941 agttttgttc ttgtgttgct tatgactaaa tcaacatttt cggctatgac acccagcggc
     9001 attgatagaa gccgagagtt ccgttaacaa agttctgagc aagacaacaa cgaactgaag
     9061 cgacgattct tctcatttgt ctattcaact tacctctcgc aatctgaagg acaaggatta
     9121 tttggaatgg gcgcaatctg tccttatgac aattgatggt tgagaaaact tagtcaccta
     9181 actaactgga gaaacgagaa tgcctgaact acgagaccca aaaatgatca cctagagatc
     9241 agaaaactcg atggtaatca tttggctact taaatccatg gaacctgcca taagtaaacc
     9301 ctatttggtt gttccctttg cttgggatgt taaggaggtt gttagagaga cttattctga
     9361 cgtagaaaat gcctctaaga ttttgagtta acaaataaat tgtggaaagc taggcaaggg
     9421 gagaggtatt actattttct attatgagat tgttttcata tgacaagaat tagatgaatg
     9481 ctacaatgct gaatgagagc gtcccaagga tagcataaaa aaatgaaaag agaagaaaat
     9541 gagaggttta ctcagttgtg taaaacacaa atggtatgct caaggaaaaa caagtcatac
     9601 catgtcattt gacattctct tgaggggaag acaactattc aaaatagtgt atgttgatga
     9661 tatcatactt acaagagatc tgttagaaat gaaggattca aaaaaatagt tggtctcaga
     9721 attcgagatc taagatttgg gtcatttgaa ctattttttg gcatggaagt agcgagatca
     9781 aaagaattta ttatgttgtc acaaaagaag tatgtgctag atcttctaaa agagataggg
     9841 atgagaggtt gttgtccatt tgaaacacgt attcatccga atattacgtt agaaaataaa
     9901 taaggaaatt cagttggcca aagtcaatat cagagactag tggggaagtt gatctacttg
     9961 acacactcag gcttttgttg taagcttagt cggtcaattt atgcactctc caaggcagcg
    10021 cacaagaagt ggcttatatg atcctaagat atctaaaaag ttctttgggg aaaggatttt
    10081 tttttttttt aaaaaaatca tcatagggac attgaaagct ttacagatgg atagattcta
    10141 ctattgacag aaggttaacg tctggatcaa actcaacatt gagtgacaga atttaatgga
    10201 tattaagggc agacatgtta tgaatatatc tcactatatt tggcgggaat caaaatttat
    10261 gaatgtgaag gaaatggatt ttagataaaa ggaaaaagat ttaaggaaat gagataataa
    10321 taataagatt caatgttaga aagatatact ttggtctatt aaaaccaata taaagattcg
    10381 tcaaaatgca aaataggtag gatttctttg tgttgagaca ataatattga atttaccaaa
    10441 ataattacca aaccatagca aaaccatatg agtcgagtta atgtaaccaa tgtaattacc
    10501 gaaacaactc ctaagaaaaa atacctcatc aatttctcac tccatcggtc acaacacatt
    10561 gtagaaggct aaattttcaa ctcgatgaaa gcagtgccct tgaccagaat tcaaagtaaa
    10621 taccaaaatt aatcattata aatacgtctt aagttgctca gacttaaggt ggaggtgtcc
    10681 gatatggatg cggatctaga ggtcgaatcc ttcatgatct aattttaaaa ttcggggata
    10741 tgaatccatg tatggatagg agtgcggaga tttgcctaaa aataattaaa atatctaaaa
    10801 atagagttat gaaaccttaa attatgagat attatatgga gaacttgggg agaatcttgg
    10861 aaggagatta aaggaaaagg agtgacaaaa atttctatat aaaaggtatt ccatttccaa
    10921 tttcaccatg gtttttgtat tgattgccaa aatcgttaaa actgtccaga ctttccccat
    10981 ctattttggt caaagtatcc aaaatcggtt gaccaaatca aacacggatc gcacacccac
    11041 accaatatcg tgtcgacatg ggtgcgacac caaaagtgaa gagtccaagc aacttagaaa
    11101 tacataaact aaatatcttg atagaataag tgaggaacct aacccagtca tgtgaattaa
    11161 tcaattgcgt aaaagagatt atatcaatcc attaatagag gatgttatat agtcagaaac
    11221 ttaccgttca gatttcaaat tgcaatcgaa atagctgttt cccaaatcac gaaaagtaat
    11281 tgatacatat tttgtccttt cggtagagcg aaactaaatc ttttattact atacatagat
    11341 atctatgagc gagagatatt agaagttagg gtaattgagg cctcctaaac atgtcaaaaa
    11401 aattcattta gacacttcat ataaaggtgt tacctattga acatgggaag actattgaaa
    11461 gtgtatgaat taagcacaaa tgtgacaatc tgcctcacaa ataaagcgta tgatccttgg
    11521 tgtatgctag gcgattccac agaccaccaa gggtatgcta gacagctgga aggagatagg
    11581 aagaagacac tctactgaag actggtggga gttaatacca tcttgcattt ggtggactct
    11641 atggaaagaa agaacgctag atgttttgag gacaagacta acattgagaa gattaggatg
    11701 aatagcctta gtcgtttata cttttggtgt aaacaagata tgagggggat atagaacttt
    11761 ttgttgattt cataggcaat ttgtaatctc cctaggggta ggttttgttt atgctcctat
    11821 aatcatcatc atttgatgat gagtctttta tgaatacaca attaccctta ttttaaaaaa
    11881 aataaagcat atgattctca cacgctaaag caacaaatta ttaaatgaca cgtggaaaat
    11941 accattcaaa agaagaaact ctttattgag caatttttct tcccctcacc cataattccc
    12001 gtgttctttc ttttcatagt ctccggcaca accatttcca tccttcacca ctcctgtttt
    12061 ttcttcttta tttcaccatg acgacagcct ccaccatttt ctacgatctc cgtccatctt
    12121 aatttcacta ccactactat cctccatccc cgctaacaaa ctcatacctt tatgaaccac
    12181 accattacgt attgtgactt cagttgccaa aattgaaatg aattcccgaa aaattctcat
    12241 aatcagttcc taaatgtttt gagttcttac aattcgtact tctagaccaa aatcaatttt
    12301 gtgcaatttt tttaattatg tatgtaacat ccgcaaatct gttttatcca tttgagaaat
    12361 gctctttggc aatcacccct agaagatctt aacaaaggca gttttgcact gattaaagca
    12421 aaagaaaata cctagaacca ttcagtagac atgtatccgt tagctttaac tttctagtat
    12481 tttgagatta attgttaatg agctttttat gattttggtt ttctaggcgt actgatgaaa
    12541 tttacacttc catcatgaaa ctaagaaata tagttaaaaa gtgaaacaaa tccaacccat
    12601 ctcagctaac aacactcctg ctactaatgg acccttttgg atgtggttta catattagac
    12661 aaaatcaaac tgccgtgcac atggttacac ttagtaaaat aaccagagat tttcaacgaa
    12721 tacaaaaaca ttgacgaaaa atccctaatt tatctctaaa gcatatgtat caaaatatgc
    12781 taaaggtgga gtttaagaag ttttatctct atctctgtat tgactctttg ctccttttgc
    12841 ggagataaga aactagagaa atttctcaac aactttattt cttctcttcg gttctacttc
    12901 tccaaccttt ggaaccatgt caattgtagg aacaattgtg ttttcttgag ccctggagac
    12961 atatatggaa agccaagatc tcctacaagg tgtcttgctt tgtgtggtta ttggctaaag
    13021 aagcagtaat ggcacaggag aattacactt tgctcgagat ttcttctgtg ggaaaactgc
    13081 agaaacagtc aatcatttgt ttattcaatg cgaagttact ggccagttgt ggaatctgtt
    13141 cctgagactt aaaaacatct cctggtccat gcctgggaga atttcagagg ctctatatag
    13201 ctgggaagaa gcagggacac aagcaaaaat caaaagtaac tggagaattg tccctgccac
    13261 tatttggtgg acaatatgga aagagaggaa ccttggagtt tttgagaatt cggagagtag
    13321 tatgcaacaa gttaaaccga attgcatttt gactctgtgt ttttggtgta attaaattta
    13381 ctctaatgat attgtctcta tcattgatgt tttagactca ttgtagggat atgtcggtat
    13441 ttttagagtt ccttatgtaa atacagattt cagtacaacc tatgtattgt tctatagaaa
    13501 tagaaacaat tagcatttgt aagaaaaaaa caattgtgtt tcttgaagga ggaacaactg
    13561 taacatttta gggattaggg aacgacaata tttttttttt tgtaagagta atgattgtat
    13621 attaagtcgt gactttcggt tttttgtata tttagttgaa agggaaattt taagggaaaa
    13681 ggtaaaaagc cacagaaaaa gataaatagt attctaggcc ttagagagtg ccatattacc
    13741 ggccctatgt ccttactagt tactatgcat gttctttgcc gtagaccttc aattaattgt
    13801 ttgtgaagaa gaaatagatt acatttatta aaatttatac ataggatgaa cgatcatttt
    13861 acaataatga taaagtttta caccaaatca atttaacttc cattatagat agccccaagg
    13921 tatgatgatc acaaatacac tgttacatct aatataaatt aattgctggt cataaacatg
    13981 ataatgtcga gtatatatta tcaattggtg tgtgttaatt taatagccat agatttttat
    14041 tttttataaa tttgtcaaac aattagctac cctaaattag tttattttac taagtttttg
    14101 tttctcattt caactccatt gaataacatt agaagaaaat ggtaaagaaa ttatttaaat
    14161 atttttgaag gtgttcatat caataagata agttggtgta gaagcgcatg tttattgtaa
    14221 tgatttttca atagactgaa tagttaaggt ttggttattt aattaattag tttgggacaa
    14281 gatgcgggaa gcgatgcaga gatggtccgg gcatgtgaca aggaaatgca cagatgccct
    14341 aatgcagagg tgtgagaggt cggctatgga tgaatccagg aaatatagaa gtagaccaaa
    14401 gaagtattgg ggagaagtga ttgggtagga catgccacag ttgcaggtta cagtggatag
    14461 tggatatgac cttagatagg aaggtgtgga ggacacaaat tagggtagaa ggatagtagg
    14521 taagaatgtg tccatactag taggtaggag tgtattgtct gtcttgctgt ccattctaga
    14581 agtcgtagta ttactcttgt ttcttgttct tcgatttcag ttattatctg ttgtttcgtg
    14641 tagtttgatt atagttttag tattgttctg ctactatttc gtcgtttagt acagtctgtt
    14701 gttactttta tttccagtac ttctttttct agactgtttt atttaatctt gaatgagggt
    14761 ctatcggaaa caaccgctat tctactaagg tagaggtaag gtctgcatac aatctaacat
    14821 ccccaaaccc cactttgtgg gactacaaac actatgtttg ttgttcattg ttgtagtttg
    14881 ggaattaaaa atttagtagt agaatttgtt tagactctat ttttaatata atttttttgt
    14941 tactcaccaa attagtcatc aatataaatg gggtagaatt aggctaaaat ggtataaagg
    15001 accatcaata ttttacagcg attttggtcc ttcaacattg ttactcatgc ttttataata
    15061 attaaaaaaa caatacatat attaattttt ctggttttat ctttttaggc agggtactga
    15121 tccatttatt tgttgtttag cttttctccg tccaacggca gtcattaata aagctacctc
    15181 cactccagcg tacaaaaggt gaaaaagcta gctattgttt agcttgtctg ttttccctca
    15241 ttgagcaggt atagacattt atttggtgca aactctagtt gtctatattc attttaatgt
    15301 ctttgtatca ctgttattct catatgtatt ggcccttatc tttttcaaat tgcactttag
    15361 gcacgatatc tgcagttccg gaagtggcct gctgaatggg gatggtgccg agatctccgg
    15421 tcttttattt ttgtctttga aaggcataac aggtcggttg ttggctgcca cgttgtgttc
    15481 tagagttctc gtagtgtttc aggatccatc gagatttata cttatataca tgtaggattg
    15541 tgctggagca tcctgaatat ggctatgcaa catatttctt tgaactggtg gattcctcca
    15601 ccattgattg gcaaatcagg cgattggtaa ctgttatgaa gcttactagc tatagcagag
    15661 tcaacctaat cgaggataga gcactgacgg tatttacctt tgttgcaata atgttcccat
    15721 ttttatgttg ctgatgtggg tttgaccaaa ttttttgtgg ccctttttcc cctgggggag
    15781 ggaaattctt gttatcaact tcctttggcg tcaaattgaa gtgagaaata gttgctttta
    15841 ctttacccca taatggtccc ttgtgcttgt tttttcttct tctctttctt atgagtttta
    15901 atatgaaatc ctggttcccc ttttgatagg gattttaggt gaaaaaggtt ggaggcttag
    15961 atgattgttg gacttgctcc tcagcaaatt ttttcgttgt cttgctttaa tctttattca
    16021 tgctaaatca tttccgctat catgattgaa atttggttac tagataaaat agtccgtctg
    16081 ttttagctgt aactattata tgttggttat caacttcttg aaactgttgc agaactaaaa
    16141 taaataaata attatatgct caatctctaa acaatttaag cttttagatg aagtgtttca
    16201 atatggtatt agagtagaca agaggttact gccaccatta acaaagtttt tccacgtcct
    16261 tggcatttga aaaaaaacag actttccttg tgatggggca tgcttcaaac ctaaaataat
    16321 aaacataggt gtactatctc taacggcttg aacttttaga tgaggtggtc acagtcgaca
    16381 ggaacagttc catacttcca tagtctaaaa ccaaaacgac cataaacttc tacttaccca
    16441 aaatgtacag agaggagaga aaagggaggg gttgtgtttg aagttgtaaa gctagctaac
    16501 ttttaaacct gtagttagaa gatttagcat attggtggaa ctcttaaaaa ccatcatctt
    16561 agtgtaagca gtcgttatag atcatcgagg gctaatctct gcggtgaaag ttgaggcctc
    16621 gataagaaga ggaagcaggt ctgtgggtgg agacaattat ggcctaggta aaagcagttg
    16681 aagcagaacc tttgacagtc ctagaaaatg ttgaggaagt aggatttgtc tggggtagaa
    16741 agagatgtaa tggtggtaaa aggaatgtgc agttttatga atcaaccatt tatgatggtg
    16801 tggaatatgc tctataagac tctctataca tgcacaagga aggtaaactt ccttacattg
    16861 gtaagatcat aaagatatgg gtaagtccag acaagtctaa gatgataaag attcactggt
    16921 ttttccagcc atcagagatc ttgtatcacc tgaagatgta aaggtagctg agaatgaagt
    16981 atttcttgcc tctggtgtag gcactggttg gctaatgttt ggtgaacttc ataaagctgc
    17041 tttatctcat tgcatgttct ttgtctgctt ttactagaat tactcaaacc atattgtttt
    17101 atgtattcga ttgatcaata tatatctatt tatgtccacc tcgttaatgt tagtaaaact
    17161 cccttagctc ttgtggaaac ccttctgctt gtttctacac tcgtcaatgt taataacact
    17221 ctcttagctc ttgcggggag ccttctgttt gtttctactc tcgtcaatgt taatagaact
    17281 cccttagctc ttttggagac ccttctgctt gtttctactt ggtttcagtt aatcttcaat
    17341 tgaagatggc ctttgtattg aggggacaag acaactaatt aacttgaagc aaatgttatt
    17401 atttgctgaa gttttataat gatgagtatt taaactagat gctattttct aacttacata
    17461 gtggttaatg tggtaagatg agtaatcaag aaggaaatct aagctgattt attactagct
    17521 gatgatcctg taacaataag ttctctttga agttcgtcta aaatgaaagt aagaagaagc
    17581 tagcagattg atctctccta tatttctgct caatgccaat tctgtctcgt tgcccgtctg
    17641 ccttcttatt tattgaaaaa aagatcaacc tctggtctac ctctctctaa atgatttttt
    17701 gcttggggta attcttgttg acctaagaaa aggaagaaga atggaaatga tacagggagg
    17761 gtaatgttct gaataggtga ggggattttg aaagtgaaat ttaggatgaa acgagtaaat
    17821 cttttagaaa caagttccat cttttgcatg tttagtgcaa aagcatcaat tgcagccgag
    17881 ttgcctcact gtgataggaa gttatcgttg gaagtatggg agtagaagaa atgaatggaa
    17941 ggaaaatagg gaggaaaaag aaatttagaa agcaaagtca gggaggggtc tgattaggtt
    18001 tggaaacaaa gacaagaatt cagtacaatt ttcttatggg atcttgtagt agctttttct
    18061 ttttaccata agggtgttga aggtttcatt aagcacctat gtttgccaaa aagtgcatgc
    18121 cgaacacctc caaatgagca tggacatcag ttgagctgac atggacaaca aatcaggtgt
    18181 tgtacaactt cattttccac tcttcagatt ctttttttga cttccattgg ttgtggatag
    18241 acaagatgag ggtagcgagg ctgagatgac tcaggcatgt gaagaggaca cgccgagtga
    18301 ggagatgtga aaggttgggt atggtgggtc tgataagagg tagaggtagg gaggccgaag
    18361 aagtagtagg aagaggtgat tagacaagac ctgaaacacc tgcagcttac tgaggacacg
    18421 accctaatag gaggatatga aggtcggaga ttagagtaga agggtaatta aatagtcgcg
    18481 ctgtctagtt ttcttatcaa cggtattggc agttttttct tctaatttct tatacttcaa
    18541 tttttttatt atttgtttcc attgcttcag ttatcatatt atttgttggt gctactagta
    18601 ttctgaactg tattctcttt tccttcttgt tttgtcttgc ttttcttgat ccgagggtct
    18661 atcagaaaca acctctctac cctcgtaagg tacagtaagg ttgtgtacat accatcctcc
    18721 cgagacccca cttgtgggat ttcactgggt atgttgtttg ttgtaaagga agatttgcat
    18781 gaaaatttaa tctgacaaag tttactccta gactaaagtg tcatgctctc tcctagttta
    18841 tggtaaaaca tactatccag ttgattggaa gcaagatgaa gggagatcat gctttaagca
    18901 ttgcttggaa ttgaggcgta gtagtagttg ttgccttgtt ggtggttatt gtatgtgtcg
    18961 taggtgtaac aaatccgttg tcgataataa acttgtatct gtatatttga tttataatag
    19021 catgtaaagc aaatatgaaa aacttttggc tttttagatc tggctcatat tatgaggtca
    19081 aacttgcttg acttggacgt tgctttttta gagcatatgc tgctagattg actgaaaacc
    19141 gccatctatc gaggaaacac ttgaagacgg atgattttag acaacaaatt tctgtgatgt
    19201 ttgagttaaa tctcttcgtt tgtttctgta ccatgattcc cacattcctg tgctctggcc
    19261 tgtcttggat ccttttggaa tgttcaaatc tcagtagata catgtctgaa tcattgtgaa
    19321 ggtcattatg tacatttata cgagtgtagt ctataaaata aatgttcaca atacaagtag
    19381 aaatgtcctc aaatggtctc tcgacatcca aacttattca tttaccttgc caacctgttt
    19441 tctgcttaca atttcgaatc ttatatcatt ttgaaaactt tttcatgctt ccattgtatg
    19501 cacgcaggtg ggaaaagaac ttactgaagg agaagcgagg gtactgatgt catatggttg
    19561 gatacgtaac accggactgg gaacaatgct caggtattgt gatagagtta ttcatgatag
    19621 gataacggag aaagatggct cagagtggaa gtcgaaaatt gagaagttgc ttgtggctgg
    19681 atacagtggt ggttccatag ttgaaaaccc tgtggaccac aatgttgctc agaatgaccc
    19741 tgaaatcaag tcagaactag agtaaaacct agatttacta gtcaaaaatc ttgtaaatgt
    19801 ccatctcttt tgtacataat tgagtagctg gctgtctaaa cttagtttgg ttgtaaaaaa
    19861 ggattcaact gctttaccct tcaatgaaac tgcatgtggt tactatttgg tttttttttt
    19921 tttttacttc agttatcgtt ttatcttgtt atgattaatt tttagggtga tttgtttggt
    19981 tgttcataat attttatcat gatttctttc tctatactgt tttggaattt tctttccttg
    20041 agctgaaaat ctatccggaa aagtcttttt accctaaggt atgggtaagg tttgctttca
    20101 cttaaccttt ctaagacctc attttttggg attatgtgaa gtatgttgtt gaaacttctt
    20161 tgataaacta tttcaaggtc ccggatttga gtttgggtga agccatttct tttcttgatt
    20221 cgagggatta taaaaaataa cctctctacc ttcacccaag gtagggtaag gttgcataca
    20281 caactctttt cgactccgct tgtaggatta tactgagtat gttagtgttt cttgagtcta
    20341 gggtctatcg gatttatctt cataaagtag aagttatatc tacgtatcac cctccgcaaa
    20401 cctaactcgt ggaattatac taagtaatgt tgttgatatt gactcatggc tgtgctaacc
    20461 caatatatag gatacgtttt cccaaaaaac ttgctgaaat gctttcataa cgtcgaaact
    20521 aatactagaa agaggtttaa cttatataca gtgatacacc attcaatgta aggtttttac
    20581 accaactttt acctattata gtatgtgact tttacttgtg gatatcctta aggtaacata
    20641 taacttaaat gtgtagggag ttgggagatc aatacttaca gtctcattat tttttacatt
    20701 gatttttggg taattaagag tcaatttata ggaattaagt gattcttctt gtttttcgtg
    20761 tgtgttagcc cataaatatt ttgatgatat gactttcata tgatttcttt gtgaaacctt
    20821 taagaaatcc tccttgagaa gcattacgta tagtctcacc attatctaag tctattttgg
    20881 gaatttacgg tcaaatttac aagatttagg tgattttcct agttattcgt gtgtgttaac
    20941 ccataaatat tttggtgata cgactttcag acgatttctt tgtgaaacct ttgcaaaacc
    21001 cttttcatag ttcattttga gacatttatg ggctaattta taactatgac attttttttc
    21061 atcttcgtta gtttatagat tttttgtaat caagcatttt cgaaatgaaa tgactgaaat
    21121 ttttcataga ggtctgtgaa gatgttaaca atgtacgtag ttcgtcccaa gttcaaacga
    21181 g
//
LOCUS       scaffold4779_1-10401   10401 bp  DNA
FEATURES             Location/Qualifiers
     source          1..10401
     mRNA            complement(join(546..738,817..1100,1198..1290,1435..2421,25
                     55..2648,2751..2973,4159..4255,4929..5066,5867..5969,6061..
                     6113,7380..7460,7807..7913,8048..8132,8203..8370,8488..8532
                     ,8940..9033,9200..9401))
                     /gene="g1.t1"
     CDS             complement(join(615..738,817..1100,1198..1290,1435..2421,25
                     55..2648,2751..2973,4159..4255,4929..5066,5867..5969,6061..
                     6113,7380..7460,7807..7913,8048..8132,8203..8370,8488..8532
                     ,8940..9033,9200..9330))
                     /gene="g1.t1"
BASE COUNT     3807 a   1992 c  1685 g   2917 t
ORIGIN
        1 acacaacata aaacaatgat tcatgttgaa tactttaatt ttgaatcgag ggtcaattag
       61 aaatcgtctc tctactccat aaagatagca gtaaggtttg cgttcaaaaa ccgagtatgt
      121 tgatgttatt catatcatca cttactgtag acccaagata cattatgtat ccaagttaat
      181 aaaagggcca aaaataagaa cacaacaatt tacaaaaagc ctctcaagac tagaaaggta
      241 tgttttaaca gatcaaacta gcacagacat tacatggaat ttggcataac tcattctata
      301 acctcgaaaa tcgcgagaaa atagatttga acaaataaaa aaaatctaca gctcaacgat
      361 cttcccagtt aaccatttgg ctactgaaca gaaaaaatga atcgtttacc ttctatgatg
      421 ttagctttcc tgtcaaaaat gttctggttt aagtgtggaa ggctttcgcg tagaatgctt
      481 ctttctagtc cacaacttcc ccagaatgtt tagatcgccg taaatgggta aagcaactgg
      541 catacctgtc gatggagaac aaacagaaca cttgaatcgg gttagttgta tatatgtcat
      601 actctttctt gagactagtc tgtatgagtg tgcaacttct ctcggtaagt caagaccaaa
      661 ctgatataga tcatagttga agctacaata gatacaccaa cgcaaacaca aacagtcgta
      721 gcacaaacgt acaagaacct gaacaaagaa atgtcaatct taatctccat acaatatata
      781 tgataaagca aaatataact ttttagtgac acttacttgg gagaaaatac actccaaaca
      841 aataaatgat tccgcattag cagcaacaca gtcgtgtaag caatcaaaag aatggagttc
      901 aaacttaacg gaaccagaca aggaaaacca agtgtcctct tgagcaacga tccaatgttg
      961 cctttctcgg aaattatgga actgctcgtg tccttcacag aattgtacat caccatacta
     1021 aggaggtata acattggtga agcatacgta ataatgaaca ttaagacacc agaaagtaca
     1081 gttgagtggt tcaacacacc ctggcaatta aatcaatggg gagcatcaga ttcaatatta
     1141 agcagacgag aaattagcat gaaacacaat attaaagatt ttacacaaga aacttacgat
     1201 aaaagcccca gcaacatcga ttgtagctag ggtgttggtg ttaccaagac caaaatggcc
     1261 tgccattccc atgtagtaaa gtgcagcaac ctgacacaga aaaggagaaa acaagacttg
     1321 tgaaactagt attgggcggc agtccttaaa gacaaaagac aaagacgtcg taattgttta
     1381 aaaagacaga aataaaaaga gaacttggat gaatatttaa aagatctgac tgacctcaac
     1441 ccactgcctg agatgctggt tggaaccaga agaaaaccaa atgctagcta gtacttgtag
     1501 gaagagaaat agtacaggca ttgagtttac gggctgctgc aacaatagct gtaaaagcga
     1561 ccaataatat acgtaactca agccaatcac atatgcagaa tcgctaaaac ataaacccca
     1621 agcctttctt tggacttcag gaacagaaag cgtacgattt tggaaaggta tacaccatgg
     1681 cacagcaaca acaatagtcg ttgaacagaa acctaggaca acataaatta actgagccat
     1741 tacagtagca tcataactac ctgtactgaa tgcaacatct tgatatttag tgatataatg
     1801 taaaaccagc caccctggga acaagtgcat caaggaaact atggtcataa agttcttttt
     1861 tgaccgtcgg gaccacataa gagaaactaa gcttaaattg attatgatga tcaccgaaac
     1921 cagctggagt aactttatat aagtgcttcc cgcctgctct aaccattttg aaatgtcagg
     1981 aagattagtc caattaacac caccttgatg ccatcctctc agaaatctcc cagaactgag
     2041 aatcacaaaa attgagcaaa tctggatata attatttgtt ttcagtccca aggtagcact
     2101 tgtattttgc tctgtccttg ttacgatatg ctgcattact ttccggagag ataacaaata
     2161 aagcgaggat gtcatgaaat gccatatgta ctgttcttcc tccaccagag aactggaccc
     2221 catgcttatg acaacaataa caattaccac aagaataaaa acttcatcca aatgccacca
     2281 gctcaggtca ttattggcac tagaaaactg ctgattctgc tcagagaaaa cttgctttcc
     2341 taaaagaaac agaaggctca gcagtatcaa acatgaaacg agcatagcgg ctactccaaa
     2401 tataagtcgg ccaacaggtt tctgaaaaac attaaataaa acttatacga atattgcaca
     2461 aaggtaataa tacgacagaa ttaaaaatca ttgaacgctc tgctctatta ctttctggaa
     2521 atgcaaaaga gaaattttat aaggttaaac tcacgtcagt tgctctatga gatagccact
     2581 cacttgcagt tcttaagaaa ttatgatatg ccataagaat gctgtgacaa ttgtccccac
     2641 tagcatatct atatgaaata tgaagaaaac aacacaagaa ttagaatttt gctcgaataa
     2701 aatctccgag aagaagtatg tcaaattggc tatttcaaac catcaaccac cttttctctt
     2761 ccccggactt ccaagatctg tgaagatctg cagccttcat atacaaacaa caaaaggtct
     2821 cttccatact actgtaacct cttgtcctct cagatccatc atccctgaag ttgtcgcatg
     2881 agaagttttc acatactaaa ccaggtaatt gcgcttcaag gagcctaagc aattgccagg
     2941 aattcaactc caataacctg agttgttggt caactgaaat acttgaagaa aataaaagag
     3001 gaacatgact tactttataa tgcatatata gtgcaaaaaa agacgaaata catgtttttt
     3061 acaagacggt cacaataaat gatgggactg gaaatgtatc aggactactc tatatgctgc
     3121 tatttatttt ctccatttca tagaaagcgc gctgtcacaa cataaccaga taaggatatt
     3181 cagtcgagcc tgattgatct tgtcaaactt gagcaccaag cctaatgaga attccaacta
     3241 tttccattag cctgagccta tttgaggttc tccaacgaca agttgtcagg agtcaaagta
     3301 taacctctca atattaagcg tcctaatatt gaaaatgcat acttctgtta gattcatcgt
     3361 gaagcccatt ttaatccgac tctccgagga acctcactcc tgaatgaact agcattcacc
     3421 atcatgagcc ataaaagaga actctcaatc tcagactgaa ttcagccccc aaaaaatgtc
     3481 ccttctagtt ccagggttaa aaaaaaggat cgcaacctcc aaaagtgatt tttttttcgt
     3541 aggaaactgc atatagcagt cctagttccc ttttctagtc aaaaaccaag ataacaacca
     3601 ctgataccag gaagcacaga gcatatgaat aaactgggat tctctgaaga acattggaga
     3661 agcaccccat gtaaaactgt gattaaatca ttaacaatca ttgcctttaa ctcccatatg
     3721 attaaacatg atagatttgt ggcgtttcaa cttcaccaat caatcaacaa cagccaagaa
     3781 gaatgcagtc acagtatatt aaataagcat agaaccagta tggtaaagtg taaacaattc
     3841 agaaatcttg actagtaatt ggatgagcag gtaactggaa cagatgtggt ctgtgcagga
     3901 aagtttctca tttttgttgt tcagatacac agaaaaaaca agatgaagaa aaaatgcaga
     3961 attcattctt tcgagcccat gcctcacttg tggatgcaga aggaacagga tatccaaaca
     4021 cacacacaca gattctcctt atgtagatag tcatcactac tacgtaacac atattctgac
     4081 acttatcctt aacaattatc accagatatc aacattctat atagctcaga attaacaaca
     4141 tatactacca aatcagacct gttaatgatt tgaaagtttc tggcatcaac atgccaacgt
     4201 tgttctttgg tatcggaaca ccaaaaagaa gagctaatgt tgaagcaagg tcaacctgaa
     4261 acaccacaat aatgcattac taataaataa acaagttgat gattaaacca atcttatcag
     4321 tgtcaaataa ggaaaccctg caactactat caaaaatagc ttttttaaga taaaaccaca
     4381 acctcctaca acattcaaca aacactggga aaaggtcact acttatcaac ttacttttac
     4441 cagcactttt agttcaagtt ttatttttga aagaatttca gacaaaactt actcgagcaa
     4501 ctcttttatt acaatgttta tattgaaaaa ccaatactgc ataatttata ttagctccca
     4561 tgcagaacat gggtgaaaca ctagatatat tttagagact tactgctaac ttatatattt
     4621 cttcttacaa catactaatc ataatggagg tactgctgca ccttaacaac ctagcaccta
     4681 tgttactcag actcttcaaa aaagtcggct ggtgcgtgtt ggatcctcca aaagtgttgt
     4741 atttttggag gatcaaacac cagcgcggca acattttgga gagtccgagc aacatagcct
     4801 atcacagata actgtttcat gcagagagct gaccgtgcaa atgaaaagaa atggcaagtg
     4861 attccaattt gcaccaatga aataatccat taaaagttaa atcaacaata aaattcatag
     4921 tcacatacct ggttggcttt gttaggggtg ccagatgtac ttccaaaatt tgtaggacca
     4981 ataaaaagtg ccaacgagtc agtttcctca aaagatgatc ctccatgatt tccgttttca
     5041 gtcattccat ggtcacttac taccaactgc aaatgtgcgc accataaaca agacaaggga
     5101 ttattacagt cagaatattg acagtctgtt gttgaataat caaatgaaat cttcacacac
     5161 tagaggagtg tgatgccaca aacacttgct ccactattaa ttaggaatat caggtaactt
     5221 gttgatatat taccatattc atacgttaaa tttttttttt cttttataag ataaagaatg
     5281 gattcgatat tggatggggg aatcatattc agatgttaaa aatattaaaa agaagaaata
     5341 atacttcaaa tttgatcaag atgtaggtca atattgttaa aggtcaattg gaagtgctta
     5401 aaccccaaag ctaggtggtg ctttgcttcg cttaggcaga aagcatcaat atatcaagga
     5461 atgagctcag tgcaaatggg ctctactttg gacagagcgc caatgaacaa taaacaacca
     5521 gcaaagagat atatcaattg tagaagaaac atatggatgt gttacttatc aatttcgagc
     5581 ttaatttaca ggttctattt ttacttcaat atttcactta attatagttt ctccagttac
     5641 tttgttcata taattttttt tgtgcagatt acatttatat atttttggaa gtagaataga
     5701 aaaagacaag tactcaaatg tcatagttaa cggcaacaat ggttcattac ttgttactac
     5761 tccatatcta taacaaggca atgcttttta gtccggaata tcatggataa ctgctagctt
     5821 attgactaag ctacacaact cttggagaag agatagaagc acaaaccaag agtgtccgtc
     5881 ctttatcagt attgttggta ggtaaagaat tcagatcgat catcttgatc acttcatcca
     5941 tctctccaag tttgggggcc atcagcacac tgtaataaac accccaagaa agtattatgg
     6001 atgtattatc atctttcttc tttggaaact caatgcaaac tgcaaattaa catggcacac
     6061 ctattgcgcc caccaatatg tccaacatga tccaagccaa gatagtggag aatctgaaac
     6121 agtgcaagct tgagttaaat gaagtacaga caaacaaaaa agtaacttca cagaaaaaaa
     6181 agatgaacta tcagcaacat gttcatggat ctcgcaagat gcaatgattt agacgttttg
     6241 atagagagga cccaggggcg gggattttga aacgaaaatc ccgaacagaa tatgcaaaat
     6301 aaactttctg taaaattaat tataaaacat cttgtactag aacatccgat ttatctgcta
     6361 gttcagtaat gatctccaca tatctagaaa ataaatattc tcgaaaaagg aagctgttta
     6421 ataggtttac aggtgttagt tggaatttga aacatcaact gagcatgcca acaaaactgg
     6481 cacgcaaata tagttgttca atggaaggat gactacacat gtatgaccat agaaaataag
     6541 acttgaagta attaggtttt aaatttgtgc tctcaaagca gcagattctg gaatatctta
     6601 tatgaagacc agttcaatat atacttcagc atctgattaa tggtaaaaat agtgtatcag
     6661 tctcggcaaa agcactatgt cctcactaaa tcaagctaac taaaaacaat gttttagaag
     6721 ctgaggcaaa cctaagcaac gaggcctaag cactttggtc aaaagtaaaa catgtaataa
     6781 agagcacttc acatgcatag cgaattgcca cttcatgatg cctttaagac tgacaaagtg
     6841 aagcaagttc aatgaggtgt gctacattca ctcacttctg tctaactttc tatgccaagg
     6901 caagcccttg gaagagaagc actcttcctc tacttggggc aattgatctg gatcttcctt
     6961 ccaatgctaa ccaaaacata gattgcctcg gttcattgaa ggaacaactt ttcatttaaa
     7021 ctaaaactta atttgctagg gataggcatt ttctgcatca catgtcgaag taaattaacc
     7081 ttgattaaac atcaataatg ataagatggt gacgaaacct agacaaaagt acacaattac
     7141 gatgataaaa tgatgattat ttgtcaggct gagctttgat taagtacaat aattactgct
     7201 acattgtaag acgtaaagcc agaagttgct actcttcttc tggctgctgc cacagggtat
     7261 gctccttcaa ttttatcatt ttgagcaact attgttctca ttgttttctc tcaattgatt
     7321 taactagttc ttaggaaaat gtttaacaaa caaacaaata gaagtgaaaa agagattacc
     7381 agaagactcc agtcagcacg actaagttca tcaaccaaat gtcgagttac attttgatct
     7441 acttggacag tgtctttaac ctgcaggatg aattccataa gcaactgaga acttcaactt
     7501 ttcaacacca ggcacaagca aagcaattaa atattacacc ttaagcagca ttcgactata
     7561 gacctagatg tagattacaa ctccaccgcc aagatatttg atccaacaaa taactcaaaa
     7621 aatggtattt cactagcatg gctgaagaca ctttctgtgt tttcacaaac caagaaacta
     7681 aaaaagaata aatgaacaaa ctacaccagc agagaggaga aaatcgctaa accacaagaa
     7741 caataggaga gaaaaaagaa ttattgaata agaatgcttc aattcctggt tttaaaacgg
     7801 acttacaaag aaactgctca ctccatcatg cctcgaaaac attccaggaa acaacttaag
     7861 ccatgtctcg tcaccatgca tcacaagttt ccaaccaact tttaggaatt gaactgtgac
     7921 aggaagagaa atcatgggtc atgttaagac atctaatcta gaaaccacta aatcaattga
     7981 caatctataa cttaaaaggg actttgttct ttatcacgta aaattttaag aagattttcc
     8041 aactaaccaa ttatgttgtc atccagcaaa gcttgtgtat tgaagttgaa ggcaacatcc
     8101 aaaaatcccc caactgctcc agaaaccatg gcctgcaagc acacagctac tgagaaacca
     8161 acttcttaaa caggaaattt gtccgaaact cattcagctt accttcaagc gaggcattgt
     8221 gacagtagga ggtgcagcct ttgcatgata gccaattgcc ctccccttac tcaataagga
     8281 ttgagtatat ggcatagctt ccatgaaaga ctttggtgga ggttcaccat ctttcccaag
     8341 cacgaattct gctggaagac catcaatgac ctaaacaaac agatttgatc agcaaaaaag
     8401 gaaatcatgt ttccaaccag acatagccct gaaggattca caagtaaaac attctcaggc
     8461 aagactaaac taacaaaaag cactcaccat gagtatcaac cggtcaaata aaggaggcac
     8521 caaagacaac tcctgcagtt ttaccaaatt taacaccata acttgtaatg agaatagcgc
     8581 acttcagcat attcaatgca aaagcagcag aaaactacat taacatgtac accgaaaaaa
     8641 catgacattc ctaaaaaatc tcaacaaatc tcaaacttac aagaaccttc acaaattctg
     8701 aacatgccag attgtattca caattataca caaggatatc agttatatag tacttcatac
     8761 aaatgagatg acacaatttc ctacaaatat gatcttttta gcccaaaaaa aataccccca
     8821 tccccaaaaa agaagaaata caccaaactg gtacaacaaa aaaaaattct accaaaaatg
     8881 atctttttag cccaataaag aacaccccca ccacccacca ccccaaaaaa gacaccaacc
     8941 tggtacaaat atttgagctg actatctgat aaattggtgg tattatgaaa ctcagctgca
     9001 tctgctccag gcggataaaa actctccacc ccactgaaga aattgaggaa aaacataaca
     9061 aagaagggaa atcacaatgc ttattataca attttccaga atacaaatga aatttccaag
     9121 ctcttacaat aatgaaacaa gaaaagattg gatttttaag aaatgaaact caaaaaaatc
     9181 aattcttttt tttgagtacc tgaatccaga gagtgctggt ttaacaggga agaaaccaag
     9241 aacaaagaga gcaagcccaa atacttgtat caaaactgct aatacagcaa ttactgttag
     9301 ctttttacat gttaatgaag atgaatccat tttctttttc tttcttcttc ctcttcactt
     9361 tctgtatgtg tgtgttatat tttcaagatc ctcatctctt gggtgggtag gggtgggggg
     9421 tggaattttt tgtaggaaaa aaagtatttt ttgttggggg ttaatttgaa tatttgatta
     9481 tgaaaaaata tttttttcta tacatgaatg taaaatgagt ataaaattct ttttagttgt
     9541 ctttttgttt tcatattttg aattattagt gaaagtttta atttagcaaa ggattataaa
     9601 gtgaaatatg aaatctttgt ctacaaaatt taaattgacg tagttaacca attgaactac
     9661 tcgtattttt tgggtataaa aaaataattc taaaaaatca agtaattatg atatatttat
     9721 aatactcact ttatcttaat attttggttt ttgaaaatta atttaattaa tttgtaaagc
     9781 taaattaaat cagatcaact taatattttt tctaatttaa ttcttcataa acgaaaaata
     9841 tgaaaagtaa tatacaatag agaaaatatt caataaaatt taaaaagaaa ttgaatagtc
     9901 attttgccat acgattctaa aatgttttat ttatagagta atacttttga taatatatca
     9961 aaacatgtca ttaaacggag agagtaactt acatcttttt caacatatta attgaaatat
    10021 actgtcaact ttttttttta atttcataaa ctaatagctc aattaattag gagtacataa
    10081 tatacataat ttaggccaac ttaattttaa ttttctaaaa ttttccttgc ttccttccta
    10141 cattccccaa atcaaacaga tttgtcgtat gaattgaata gagtccttta atctccaact
    10201 tcacaaataa aacaacagca aaatagtccc aacaataata aaccaaagta aattagccaa
    10261 caagtataaa tgcaaagact gagcaaagta tttatatcaa ttttttacta caaagacgaa
    10321 caatatgcat aaggtgattt ttacgtatat ctatgtatat tatataattg caattgttgt
    10381 ctcaagatct ttgatgtatt c
//
LOCUS       scaffold1788_163293-175006   11714 bp  DNA
FEATURES             Location/Qualifiers
     source          1..11714
     mRNA            join(1001..1534,2610..5204,5301..5514,5622..5906,5990..6049
                     ,6158..6288,6615..6729,6952..7421,9608..9742,10323..10714)
                     /gene="g4.t1"
     CDS             join(1062..1534,2610..5204,5301..5514,5622..5906,5990..6049
                     ,6158..6288,6615..6729,6952..7098)
                     /gene="g4.t1"
BASE COUNT     3703 a   1946 c  2274 g   3791 t
ORIGIN
        1 actctctgtc ctctcttgct cgcctctctc cttcctcttc cactctcgct cgcacttttc
       61 accatataac atgtagctac aaattgtaat tagcaaacta taactataaa gtgtaattag
      121 gctatttttg agtgactata cgtgaaagtt cctcttataa atgttggtac aattttgatc
      181 caccctcaaa ctatatgtga aagtttcttt tacataaaaa ttatatatgg tgattatttg
      241 aaaaaaaaga aagaaaggat ttgtattatg gaatacgaaa ataaaaatta aatagaaatg
      301 ataatataat attgaggaaa gtgaaaaaaa tattttttag agtgtaaata gagaatttaa
      361 ttgatgatat ttatataaaa atagagaacg atatatttag aggtagaata gtttaaaaag
      421 taaaatagag aataaacttg gagatttgtt acgctgattc ttttaggagt gctataaata
      481 caagcccaat tcaaaacctt actttgaagc ccacatctag tgggctaaga ataagatgta
      541 tttaaatttg atttgattgt ttaaagtttt gactattaaa cttattatat aagattaaaa
      601 ttaaatttat ttttaagttt gatttgatat ttactgtatg ataatttgat aatggtctaa
      661 tttgttcaat tttgatttat acatattcat ataatatatt tctacatata tcaacataat
      721 aaaattaaaa tattttctga aaagatcaat atcattagta gaataataaa atcacttcat
      781 tgcatatatt tttaattata tttgtagaaa ttaaatattt ttttaacact aattaacgct
      841 atttttaaaa aaatactttc aatactttat taaaaatatt cctaaattca aatattaaaa
      901 gaattgtgaa ttaatattgt tttgagttgg tttaggtttt tatttttctt tttctttctg
      961 tttactatag aaaattggga ctcacggttc cccatctcgc tgacagtttc gaaaccctaa
     1021 cttctccatg aattcttagc tccgaagctt caaattcagc gatggagggt gattattcaa
     1081 tcccagacca caagctatgt ggtttctttg ttacagccgt tgaaatttcg tctccgccgc
     1141 actcctccga gctccatagc accctccctt taaattcaca gtgctacatc gccggagacg
     1201 gttctaatat ccactttgta acggataacg acgttgaatt gtgtcccatt ggttctcata
     1261 cggaagagga ccggaatgat gttgttccga tgaagaagcg gagcagaatt ggaatggtga
     1321 atggcagtat aagcgtggtg catcagttgc acaaacttgt aatgcaaaaa tgcttgaaga
     1381 ttgttgctag ggttcttgag gttgtggagc gtggcgatga tgaagaagtt agggctgtcg
     1441 ttcttgtgga tgtgtacttg cctttagctt tgtggtccgg ttggcagttc cccaagtctg
     1501 gccctgttgc tgcagcactt ttccggcata tcaggtagtc atatcaagta taaattgtta
     1561 aaagttggaa aatatgaact gaaaaaaatg aatttgattg ggatcttaga aaaagttaaa
     1621 atcaataaga atgcagttaa cccctgtaat ccatgaaagt ctgttaatta ctttttatag
     1681 tgtagttatt tatcaataat tgctcgagca ttctgtgtgc ttacctgaca ctgggactgc
     1741 tcagcttagt agtccaggtg ctgtgcaact gtgcaagctc tgaaaacact aaatccattt
     1801 catatttgta tattgagatt ttatgaatat tacctactta gattgtgatt attctatgtt
     1861 tttatcttaa ccagcataca tttgtgaaat caattagtac aaccaaccta gtggtggcaa
     1921 tggtgggaga aatcaagtat agaatggaaa tagtcgtggt gcatcaagtt aggcaggaca
     1981 ctagagttat attccatgta tgtttagtat agtggaagga cctgtccagc tctcttgcta
     2041 gtcaagctac tgataagatc attttagtaa ttagtgaaca atgatggatg attaatttag
     2101 ggatgccagt gactcaatag gagcaacatt gtattagaat cggggttgta gattaatagt
     2161 atagattagg tgctaaaagt ttttcttccc cttttctttt tgggtgataa ttattctgac
     2221 aaaacgaaga gacaaaactt ccctttgcat ctctgctttg atttagttga attcattgtg
     2281 acatgaatat gcaataaatt ttttagaaag tgcaattcca atgaagatgg attcagatat
     2341 tcttctatgg tgttttaggt tgtcgaatta gcagttgaaa taaatattaa ttatctaata
     2401 taataacacc atcacaccaa gtgacctgat gagcagttct tgaatctata aagtattaac
     2461 agtggttcgt agaatttcta gttgagttgg agctttagaa aattgtgttg catttaattg
     2521 tctatgcagc taatgctgat ttatgtccta aatatttaat gcagctgtgc agctgattct
     2581 aatgaaatgt ccctaatttt tctttgcagt tgtgactggg atgcttggag ttctatgctt
     2641 cagtctgcta aacttggtgt tgaaaaggat tttagtattt ggaatctgtc cgactgtcat
     2701 gttctaggat gcaaactgca ctgtagtgca tctgaccctt ccaagaaaaa gctctttgag
     2761 ctccatgaaa tttttaagag cttacctagt gtagagaaga ggggaaatcc tgattcttta
     2821 agagtgaatc cccttgatac tagtagatcg ggtatctggg tgataacaga tgacattttg
     2881 atcagtattc tttcttcact ttgtcctgct gatctactca gggtttctgc aacatgtcga
     2941 catttaaaat ttcttgctgc atcaatcatg ccatgtttga agctgaaatt gtttgctcat
     3001 cagcaggctg cagttgactg gatgttacag cgtgagcgta gtgttgaatt acttcagcac
     3061 ccactgtaca tggattttgt cactgaagat ggatttgctt tttatataaa tgctgtttct
     3121 ggtcaaataa ccacagggca tgctcctact atcaaggatt tccatggggg aatgttctgt
     3181 gatgagcctg gcttaggaaa aactattact gctctttctc tcattttgaa gactcaggga
     3241 acactggcag agccaccaga tggtgcacaa gtcatctggt gtatgcataa tgctcatcgg
     3301 aggtgtggtt attatgagct tagtagtgaa gatacaatca attctggtgt ttcatcatct
     3361 aatagagcta ctggacacaa tggccgaaga ggacaattat ctttagagaa agtaacccca
     3421 gagaaaagct tgaacagctt ctccacatca cttggatcca tggttgttaa ttcagctgat
     3481 catgtagcaa tttcagaaat cagttcatct acagtcacac agtctactcc aagaaggtct
     3541 actgcgaggt gtaccagtag ctatagccag ataaaaagag atcttatgta tgaatatgaa
     3601 ggaacatctt cttttcctga agagagaaat tctaggaaaa actcaaaaaa aagaaagctt
     3661 gcttccaaca accagcgaaa aagctcagca tgtgagaaat ctggttattc acataaatta
     3721 tctcgtagta gtaagaggtt tcatgagcct tctgcagaga actatgagct caaggaaact
     3781 tggatccagt gtgatgcttg tcacaaatgg cggaggcttg cagatgccgg tgcagcagat
     3841 actacttccg catggttctg cagtatgaat actgatccat tatatcagag ttgtagtgtt
     3901 gcagaagtct cttgggatca taagcaacac atcacttgcc ttctaggatt tcgtagtaaa
     3961 gaaactcctg ggggactgga agaaaatata tcatttttta ccggtgtgct gaaggatgaa
     4021 tattcaatta tggattcaga agcaaagaag gctataattt ggttagctaa gctgtcacca
     4081 cagaagctgt tagagatgga aacaactggg ttggtgcaac ctattgtaca gacttccata
     4141 ggagttcccc atggccatca taaaatattt caagcctttg gtcttgtcaa gagggttgca
     4201 aagggtacaa ctatgtggta ctatcctaga ggtcttatga acctggtctt tgatttggat
     4261 gccctaagaa tagctctgtg taaacctctg gattcattta gattgtattt gtctcgggct
     4321 actttagttg ttgtcccttc aaatctagtt gatcattgga gaggtcagat tgagcggcat
     4381 gtaagacaag ggcagttgag ggtttttgtt tggactgata ataaacggcc ctctgcacat
     4441 agtcttgctt gggattatga cgtggttata actacattca gtcgcctaag tgctgagtgg
     4501 ggcccaaaaa agagaagtgt cctgatgcaa gttcattggc tgagaattat gttagatgaa
     4561 ggtcataccc ttggttcaag tttaactttg accaacaaac tgcaaatggc tgtttctttg
     4621 cgtgctacca atcgctggtt attaactgga acaccaactc caaacacccc cagtagccag
     4681 ctttctcatc tgcaaccctt gcttaagttt ctccatgatg aaacttatgg acaaaatcag
     4741 aaagcctggg aagctggtat tctcaagcca ttcgaagcag agatggaaga gggtcggtca
     4801 cgtttgctac agttacttca caggtgcatg atcagtgcca ggaaaaaaga tttgcagaat
     4861 attcctcctt gcatcaagaa agtaacactc ttaaatttta ctgaagaaca tgcaagaact
     4921 tataatgaat tggtagaaac cgtgcggaga aacatactaa tggcagactg gaatgatcct
     4981 tctcatgttg agagtttact gaaccctaaa caatggaaat tccgaagtac aaccatcaga
     5041 aatgtaagac tttcgtgctg tgtagcaggg catatcagag taacagaggc aggtgatgat
     5101 attcaagaaa ctatggatat cttagttgag gatggtctgg atcccacttc agaggagtat
     5161 ggtctgataa aatatcacat tttatttggt ggaaactgca tgaggttagt catagcctct
     5221 gagatcatat gtgggcaatg ttttcgttta gaccaaatgc atcatgattt tgattttgtt
     5281 ttctaaaata atttatgtag gtgtaaagca tggtgccgtc taccagtgat tacaccttgt
     5341 aaacatctat tatgccttga ctgtgtttct ttagatagcg agaagtgtac aatttctggc
     5401 tgtggtaact tgtatgagat gcaaagtcct gaaacactgg cccgtcctga aaatcctaat
     5461 ccaaagtggc ccgttccaaa ggatctgatt gagttgcaac catcttataa acaggtaggt
     5521 ctaatcctca aggacataca tattgggcaa gacctagttt atagttcatt ttttttatcc
     5581 cgtaacaaac tacgtactaa tatttgatta ttcttctgaa ggatgactgg aatcccgatt
     5641 ggcaatcaac atctagcagt aaagttgctt atcttgttgg tagattaaag gaaataaagg
     5701 aagctaatag gatgattatt atctctaacg aggacaaagt tgttgagact agtgtgtctc
     5761 atgtccatac taggataaac aatttcagca tgttttcatc gcagcagtat ttggttgggc
     5821 cagcaaatga tttctgcaat ataaatccac agaaagttat catattttct cagtttctgg
     5881 agcacataca tgtaattgaa cagcaggtaa tggtacttca ttgtgagcat ttctgttcaa
     5941 tattttaatt atcatttgat ggtttgatca ctccatgttc tcctggcagt tagcaattgc
     6001 tggtatcagt tttgccagtt tgtatagtcc aatgccttcc attagcaagg tatgactgtt
     6061 taaccattct gatttttatg attatctttc taacaaactt tgttggatgg tcgctgtggt
     6121 attttcggaa ttattaagtt ataattgcat gattcaggtg aaagcactgt taacatttca
     6181 gcatgatgtt gactgcatgg ctcttttaat ggacggaagt gcagctttag gtcttgatct
     6241 gagctttgtg acacatgttt atttaatgga gccaatttgg gacaaaaggt aatagatatg
     6301 tttagcttac tgtgattatg cataccttat gaatgtaggc tgtgtgtttg tttccttgta
     6361 atgccttggg aaaaagccca tggttatgta gttgcataag tttaacttgt ccaaagacaa
     6421 ccttccggat aataaactgg aaagctgacc agctgacatt ttggggaaaa aaattccaag
     6481 cggtgaaaaa tgcccaatac tttctcctag actttatttg actactgttc tctgagaatc
     6541 aaaaagctac ttctgcggag tgtctgcgca tctttctaac acattattgt ttgacttctc
     6601 gtgatactta tcagtatgga ggaacaggtg atcagtcgtg ctcatcggat gggtgctaca
     6661 cgtcctattc tcgtggaaac actggcgatg agtggcacaa ttgaggagca aatgatgaag
     6721 ttcttacagg tatttctgtc tcttatgaat gttacagtta aaaggattaa tcctctgacc
     6781 ggagatctgc attaatttca tctctgccga aaaggatatc atcctgattt cttagttcat
     6841 ttattggaag ttccattttc ttactttgat caacatttag ggtgattatt aagtgaaatt
     6901 ttcccaaata ctttccaact cgaatttaca gttttggtat aactattgca ggaggctgat
     6961 gaaggtagga ggttgttgaa ggaagaatat ggtaaactgg gtcatgatgg agcacgagca
     7021 ccacgcacat tacatgattt cgctgaaagc aattatctca ctcgccttaa ctttgttcgg
     7081 actagttcca aggcatgaag gtacagaaat gtaaccatac gagtaattcc aagttgaagt
     7141 aactttactt cttttgtttg ttcatgcatt atgggttttg tattttgctg ctattatgta
     7201 attagcgttc gtgctctgtg aatcttcttc ttttagaaaa ttctgtagct ttttggaact
     7261 cgcagccatg gcttataatt tcagaccaaa gggagatgga tatttataat cccattacca
     7321 tactttatat tattacctcc atgttctgca aagggtgtaa gtagcgcata tagaagttgc
     7381 aatgagagta tgttgcttga gatggttttg tcatggctta tgtaagactc caaatacatc
     7441 ccttggtaca aacaatgttt tggaaagcga gaagccgaaa aaaacgacga gggcttgctt
     7501 cactgaagtg agtcacatgc ttttttcaaa tgaagtgcta tttagtataa aactagaaaa
     7561 tattaaatat gcatagataa tctagtaaat catcttcttt tagaaaattt tgaggctttt
     7621 tggaactcgc agacatgact tatacatttc agaccaaagg gagatggata tttatgatcc
     7681 cattaccttt cttatattat tacctccata ttctgcacag ggtgtaagta gcgcatatag
     7741 aggttacaat gagagtattt tgattgagat agttttttca tgtcttatgt aagaccccaa
     7801 atacatccct tggtacaatc agggttttgg aaagcgagaa gcggaaaaaa gcaacgaggg
     7861 cttgcttcac caaagcgtga agcgaagcgc atgctttttt gaaataaagt gctatctagt
     7921 actccctccg tcccatttta tgtggcaact gactggtcac ggagtttaag aaataaatga
     7981 agactttgaa atgtctaccg aagtgccctt caaaaaagtc aaaaggtaga ctcacttttc
     8041 tctctcctca taaatgtatt ggaatactat ctttaaaatt aagtgggacc aacaaggtaa
     8101 aagaggaatt gtacgtttaa atatttacca taagaaaaag tgacattctt tttgagactg
     8161 accaaaaagg aaatggcgcc acataaaagg gatggaggga gtataaaact agaaaatatt
     8221 aaatacttat agataaataa tcaagaactc aataaaggta tcatatttag caaatctttc
     8281 aattcttaga ttgaaaagta aataatagat actagaaata gatattgaat aagaaaatac
     8341 aacttactac aagcaaaaac agcagagtgt ctgagtcaca ggacagtgaa aaaacaaagg
     8401 aaaaaaatag agcagaacaa agcagcaaaa caaaaaaaga aaaagtaaag cagatcatac
     8461 ccagtagcat tacaaacaga ggaatcttaa atcagtagaa ataaaaagag agtaatgcta
     8521 cttaagtagc attacaaaca gcaaactgaa aagtaaaaaa aaaaaactat ttaccttgtg
     8581 gagcagagaa acaaaaagag aaaaactgac gtaagtattt ttacatttga gtccagcagt
     8641 agtcgacaaa ggtaaatatt tggtaaaatt tccgtaagta tatttacaga aagtatatga
     8701 aaacctagtt agcgcttatt tcttaaaagc cgagcctttt ctcgctctaa taaaaagcac
     8761 gcttctctct ctctttggaa agaagctcac gcttcttcac cattgggtcg cttcagggca
     8821 ttagagcgac agcctgttgc ttcacttcac ttctcgcttt aagtgagcgc ttcagcattt
     8881 gtaacaacag tgggtacaat gctgtgctga ttgaagactt aaaatgagac gaaatagact
     8941 tgaactcata tggagagaag tcgtctaaag aagcttgtaa tttctcataa tccatgtaag
     9001 atttaggtga tgcacatcat taaagtagag actccatata ggtgattact gataactaaa
     9061 taagaaaaag gagaatccat ataatcaaat gctaattgct tttgagagtt ggaaaatctc
     9121 tagtttccca gaactgaaat ttattttata aaaaaatagt gtcttttatt tgttttagtt
     9181 ggaaaaattg ttgagtattg agatgaaatc gacctgctga gcagatataa gatgatatag
     9241 attttcccta ctagtttgag ctatacttga acaaaatgag ggttcacttg tttaggagat
     9301 caactagtag ttaaagaaat agcagacatg gaacagaaaa ccacatatat aagcaggtct
     9361 ccaatgattg aaaatacacc agattgaatc tacaaaggtt gttaagtaat ggaagtgcac
     9421 tatagggtct tagtaccccc cacccccaca tacatgggtt ggtgcactgg gtagtccact
     9481 ttcacttgat tgtatgcatc gatatgaaga caaattggca tccagttaga atgatgtata
     9541 tcttcataag tttgaaatat ttgtaactta aaaaccaatt gagtttgctc ttacaaacta
     9601 ttgacaggta agttattttg gtgctctgtt ataattagtt cagggttagt catctggtgt
     9661 tctgagaagc ctattcaatt tatagaagat gcaggctttg gttaatcctc atgtagtcct
     9721 gtctgtttgt gtgtatattt aggtactttt atatcttcct ctttaaaatt tggtatcatt
     9781 actttataga aaaagattat cttagaattt cgtctccccc cctccccccc aagaaaaaag
     9841 taccattcta tacatcactg aaattgtgtg tttccctatt tagaaacgaa tagtgcatat
     9901 gaatcatcct ggtgtgaagg tttttgagga acaaacgaac tgcgagttat ctcatttgaa
     9961 tttaagattt ctccaagaaa gtcatggttc cctcattgaa ttatcttggc ttgtcactgt
    10021 taagcacctt tatttcttga ccagaggttg atttcctaca tcagtactta ctatctgctt
    10081 gtgtggattt tgcatgattt tgtggtgctt ttggcttgag ctaggagaag ggggaaagag
    10141 aactcccaaa tgatgttaac ctcctttaat tgacatttag agcaatcagg ttcatgtagc
    10201 actacctcgt gaacctatga cctccaaatt cctattagca tcagagaaat ctatatactt
    10261 tattttgagc tagtattcat agcttccagg tagttggttg ctgatttgat tcatggttac
    10321 aggtggacga ttccattgtt ttgatgaact ggcactgcag ggtctcgtca atcgctgact
    10381 ctggcaatct attctgcctt gctgagttgt gccaagaggc ccaagactat ttatgctaga
    10441 tagttgctgc ttctttgatt attgttgccc accggtggaa tcatttttat tcttgcggca
    10501 ttgcagaatt caggcattcg gatgtggcaa cctgatgatc ttcaaagtct ggcttagaat
    10561 tggttgtaga tatttataca tttattcttc ttagtcagag aaatttccct agtgtagtat
    10621 atccttgtaa cttattcttt tccttttttt gcatctctct aaggagaaaa tccagttgta
    10681 gcggctgctt cgaaaataag atatggacca tttttactga attttgatct ggaacgagtg
    10741 tgtactttgt gatggtcttt aacttttttg cccctctcgt ggcgagtaac ttctctgcga
    10801 gatatttttg caccatcatc tagatatatt tttggatcat aatatttcgt tatatttgtg
    10861 tccttaaaga gcttgtgcct aacaaaataa gtcccaatta agaacaaaac taaaagacta
    10921 tccctataaa gagtaaagac tatctcctca taaaaatttc taagctcatg tttgatatta
    10981 taaatgaatc atcttgacat ataggtaatt acggatttga gccgtagaat catctattaa
    11041 tatttatatt agatatagtt taagggtgtg cgatgtgaga aatgatcttt aagagtgaaa
    11101 tttatgaaga gcggaaatcc cattcttatc ttggaaagga aaaggaaata aattcttttc
    11161 gattaataaa ttatgaagat tgagatataa attaatacga tgcaaaagta ggatcttaac
    11221 atccacaaag tctagtaaac acgatccatg aaaatctaaa gatgagataa agctaattaa
    11281 atacctttaa attcaaagga attattaaac atcactaata tactaacaaa aaattttgta
    11341 caccattaat attctaaaca attttttttt tttaaaagta aaacaaaaaa actgtaatta
    11401 aatcgaactt atgcacttgc acgatccatt ccgggtgaca ctcttgaaga aattcataat
    11461 aatgttgtac aacgaacttc ttgatcctct gtccccctaa acttaagtgt tccaatcata
    11521 tttttcaatt caataaaact taataataaa aacaaaaaag ttaaggatat aaaaataatg
    11581 gccaatacta cacccaaaat aagattaata atatccaaga atccaataga ttccccagaa
    11641 tacaaaataa caaaaattat aatcaagaaa ttaataaaga aatatgagaa tattccacta
    11701 acaagtgcca ttat
//
LOCUS       scaffold4130_1206-11136   9931 bp  DNA
FEATURES             Location/Qualifiers
     source          1..9931
     mRNA            join(1001..1092,2302..2521,2986..3195,3266..3519,4512..4782
                     ,4894..4977,5061..6577,6712..6874,7063..7169,7575..7687,776
                     1..7847,7931..7977,8059..8138,8380..8931)
                     /gene="g2.t1"
     CDS             join(2321..2521,2986..3195,3266..3519,4512..4782,4894..4977
                     ,5061..6577,6712..6874,7063..7169,7575..7687,7761..7847,793
                     1..7977,8059..8138,8380..8500)
                     /gene="g2.t1"
BASE COUNT     3191 a   1556 c  1962 g   3222 t
ORIGIN
        1 acagacgaac cattttcttg ctacttctag caccaattac acatctgcaa gaaaagttta
       61 ggaatttgaa gacttgactc tgtctagttc tccttcaagc atcatttcct tttatgtttt
      121 actgatggaa gaagtactga gtagtgagta gttcattaat aaaagccatt tgagtgtttt
      181 gagtgtcatt tgttagtcta atgaaattat ttagcttccg ttaggcagca atgctaatta
      241 attaatgttt ttcaattaaa cgttttggat caattttttt ccaaagaaac acatgtttgg
      301 cagcaatcat gcatgttatt tttagccaac gtataaatat aattattccc agtcctacaa
      361 gcaacaataa ttatccatta ttgatttgat acaaaaacta gaaacaataa ataaccaagt
      421 catatttatt aaagtcagtc atttaaatat tgaaaagtga atagtaatat ttaataaggg
      481 taaaacaatt ataagatggt gaattattca tcgattttat aaactggtca aatattatta
      541 gacatgataa aatagtctaa tgaaccaata aagatggaga agggaatagt acattattaa
      601 atggcatcaa gttaaactat attctaaaat gtaattataa ttttgaatgc ttataaactt
      661 aacgatgtat tgtgatagta gtatatttat aggtgaattt cattaattta aaattatggt
      721 gaattaatcc tcactaatct gaatgagaga cattgccagc taaggttcca ttgactaggc
      781 ttttttttat tttataaaaa tagtaaaacc taaattattt tctatccata ttattattat
      841 aattatatag atcccatatt gtgaaatagt actaatatat tataaaatgg catcaggtca
      901 aactataatt ttggcgtaat tataaaattc actatttact cttaaatgta attgtaattg
      961 aatgtttata aaattaaacg catacacaat ggttaaagtt aaggatttga agtgtatttt
     1021 tttcttaatg aaaccacaac tttttatttg atagcaattt ctctttttac tattattatt
     1081 gattatagga ttgtaagttc tcaagtttac catttaaatg aatttgaatt tcagttagat
     1141 tttgaaaaag ttgaaaggta attgcagttt ttttccttca ttagctaaag taaatcattt
     1201 aaacttttaa aaaaatagat cgatgcatta ttaatgaatt tttaatcaaa ttaagccatt
     1261 atataaaata atttaccaaa gtaatacatt ttttctaaaa ttttacaaaa tcagtataaa
     1321 cgtatttcac agtaacgctt tagggtatat tttatttttt aaaaactaac aacattaggt
     1381 tgatatacgt taaaacgtta ctatgagtaa cgttttagga gtaaaacgtt actgtgagta
     1441 aggtatatca atctggcgcc atcaactttt aaaaaataaa atatatccta aacgttactg
     1501 tggaatacgt ttatactagt tttgtaaaat tttagaaaaa tatattattt tgatgaatga
     1561 ctttatataa tggcttagtt tggttaaaac cttctatatt cacacttccg ttaatcacct
     1621 cattcacttg gttgactttg gggtattaga tttaataatc cctttggaat ataaaagtat
     1681 ggaagcttat atacttgata atgactttaa tttacaatat tagacagtat aaagaaattt
     1741 ttatttacca taaatattta taggtaaaaa ttcatcaata ttaaatagac aatttaccct
     1801 ctcactgatc tggaaaagag acgttgccag ctaaggttct atttgtcgaa ccaaaaaaat
     1861 tctaaagcaa tcaaagtttt aaatttcaaa attagctgct tattaaggta aaaaatacga
     1921 tttcctttta actactcagc gataccataa aacgccgtcg ttttgaactg gggttagctt
     1981 atcactgaag ctaaaataaa cccagtacaa ttttcaagag agttcaaatt gattccaact
     2041 cgtcaaacgg tggagcagcc aggccaagtt cccttttttt tttacatgta gaaagagaaa
     2101 aaatcagagc caacaaagca aagaagtgag tgaaaagaga gagaaaggca aagaagaaag
     2161 cacaaaaagt gttgtgtgga gtccaccatt agcatagcat accttcattg ttcttgggaa
     2221 gggataatta actcaagaaa actcaagaaa ttgatcaatt tctcaagaaa aaagttgatt
     2281 ttgtttttgt aaacttgtca gttgtgtggt gaaatcaaga atggcaagtc ctgggtcagg
     2341 gagattggct ttgactccgg tgaatccgac ccctatttct ggtttgggta gggtttcgaa
     2401 aacccctttg acagatgaag tcatatggaa gcgactccgt gaagctggat ttgatgagga
     2461 ctctattaaa cgtagagata aagcagctct tattgcctat atagctaaac tcgaaactga
     2521 ggtctgttca ctttgattgg ttaattatgt accttccctt tttggggggt cgattttgca
     2581 ctcattcttt ttgttcagtt cttagtagac gccacaaggg aaaatacttc gcgtttaaga
     2641 ctgatgtttc tttgttcatg cggctttaac gttagtgtgt gtttgatata gcaaaatatg
     2701 ttctcctgga agtatttcat taccttaaat tgtagaaaat ggaatagttc acggataaca
     2761 ttgtttatgt aaaccatctt cttccatact gaatgtacct atagtttgat ttgcccaagt
     2821 tcccttcttg taatgttctc tttgcccctt taaatattaa tttgactgaa cagatgggcc
     2881 aatcctaaaa aggcttctac tgtctgtttt tgtcttcatt gcacctgaat gttttctatt
     2941 tatgtgctaa cttggtttat gattgcatgt ctattctgga tgtagctgta tgaccatcaa
     3001 tatcagatgg ggcttctcat cctggaaagg aaagagtggg tttccaagaa tgagcaaatt
     3061 aaagcagctt ctgagtcagc tgaactcttg tacaagcgtg aacaagctgc acgcctttct
     3121 gatatggctg aagctaagaa acttgaagct aatctgaaga aagctcttgg aattgagaaa
     3181 gaatgtgttg caaacgtatg attactctgc ttttttttgt ttttccactt tctttcatta
     3241 tcttgctgac atgttgtgtc aacagattga gaaagcgttg catgagatgc gagcagaatg
     3301 tgctgaatca aaagttgcct ctgagaataa attggctgaa gcacagagca tgatggagga
     3361 tgctcaaaag aagtacactg atgtggagga aaagttgcgt aaagcagaat ctttggaagc
     3421 agaagccagc ctctttcatc gtaccgcaga aagaaaatta cgtgaagttg agtcacgaga
     3481 agatgatctt aggagacaga cattattatt caagtcagag tatgtacttt agcttatttc
     3541 aaggatgttt ttctgtttgt agtgtagttt gatgggtgct gaactcatgt ttccatagta
     3601 gctaggttgt caaaagacca ttcaggttta cctgcttgca tgcgttgtac cttgtccact
     3661 aagatgctag tcactttgag ctcattagga ctttgattcc atggcaaagg tgtacaatcc
     3721 ggaatgtctg gttgacccac gtctcagatt tgaatcctgc tattaatcaa gtctgtttaa
     3781 gtggaaatgg gtagaggaac gggtctatta ttcttagatt ttgaacatta gaatgcggat
     3841 gtcactattg tcaagaaaga aaaaagattc tatcctcctt gaagtaagat tttcaggatc
     3901 cactgcagta tgaattttgg gaagtctggt tagaagaaaa tcatggatgt ttttcaccag
     3961 gataatagtt aatctttctc ttatgtacaa tgtaggtgtt catgaatatg tacttttggc
     4021 atagaaagcc tgttttaaat aattttaact atggtctgga tttcatgaaa gtagggggta
     4081 aggtctgtgt gcaattaacc ctcctcagac cacttgtggg gttataatgg gtatgttgtt
     4141 gttgactgga tttcattgat gagtcgctta aattaaagga atgaaaattc atatattttt
     4201 gggtgtattt tttttttttt tttttggata tggttacttt cttaacccac ttgggactaa
     4261 ttttattact tataatggaa tttcttatcc taaaaagagg gattatgcat tcatgtttat
     4321 tgacacttag agatgagtaa ttatgtgaat tttccacacc aaaggatcaa ttttgttgtt
     4381 cctctcaact aactgaagaa tgatcatatc tttaggtagt gtaggtatga atgaagatat
     4441 cctctctgga ggcacttgtg attttaatat cctcatgcac atgattaagt tgctttcttt
     4501 tgatctgtca ggtgtgaagc taaagagaaa gagatccaac tggagagaca atctttatct
     4561 gaaaggcaga aaactctaca gcggtctcaa gaagagttac ttgatggtca ggctttgctc
     4621 aataagagag aagaatttat atttagcaga tctcaagaac tgaatagacg tgagaaagac
     4681 ttagaagatg aaaaatctaa cttcgagaat gacatcaaat ccctgaatga ggaaaagcgc
     4741 aatctggagg tgaaactgaa gtctctatca gcaagagaag aagtgagcct cttccttttt
     4801 tttgtttcat aatgttgtgc ttattatgca tatgattctt tatgatgaaa catattgagg
     4861 agttcattta agcaattgct gtatatatca tagggcataa tcagaaggga acacgaactt
     4921 aacgagaaag agaaaaagct actgctatta cggggaaaaa tacaaagcaa ggagattgta
     4981 agttttggca caagagaaaa ctatgatttt atcctttact tttagatccc tttaccttct
     5041 tactatggtg aaccatgcag gatggaagta agcaggttat ggttaatcag gaggccacat
     5101 tggttactaa gatatcttct atcgaggcag agttggaaac aaaacggaaa ttggtggaag
     5161 atgagattca aaccaagagg cgggcttggg aattgaaaga tatggatatt aagtctcggg
     5221 aggacctaat tactgacaag gaatatgatt tggagaggca gtcaagaacc ctagctgaga
     5281 aggagaaaga gttggaagac aaggtatatg tgattcagga aaaagaaaga aacctccaaa
     5341 ctgctgaaaa agaggtagag ttgcagagaa cagttctgca gcaagaaagg gaagggatca
     5401 gcaaaatgag aaatgatctt gagaagtctc tgaaaatgct ggatgaaaaa agaaaatgcg
     5461 tcgaccatga ggaagaaaaa gtggaggcta tgaaaaatga aactcaagaa ttactgattc
     5521 tggaaacaag gctaaagcta gagattgata tgattagagc ggagaaggaa gaaattgaaa
     5581 aggaggctga tcggttgaaa gctgagaaag ctaaatttga gactgaatgg gaggtaatcg
     5641 atgagaaaag agaagagttg cagaaggaag ctgaacgtgt ggctgaagag aaattggcca
     5701 tttctaagct tcttaaggat agccgtgaca gcctgaaagc agagaaaaat gcaattcaag
     5761 aagaatataa gcaaaatctg gagtcacttt ctcgtgatcg tgaaaccttc atgtatgaga
     5821 ttgagagtga acgtgcagaa tggtttaaca aaattcagaa agaacgcgaa aactttttgc
     5881 aggatgttga gatgcagaaa aaggagctag agaaccgcat tgaagaaagg cgtgaagaaa
     5941 tagaaattga tctcaaggaa aaggagaagg cctttgagga acataagaaa agagaacttc
     6001 aggatattgc atctctcagg gagactctgg aaaaggaatt ggaacatgtt ggcttggagt
     6061 tgaacaaact agatgccgag agaaaagaga tcaatttgga tcgtgagaga agggataagg
     6121 agtgggcaga gctaaataat gctattgaag aacttaaggt gcaaaggctg aaattagaga
     6181 aacaaaggga attacttcat gctgatagga aggagattct tgctcagatt gagcagttga
     6241 agaaattgga ggatgttaag attataccag atcgtattgc cacacccaaa aagttacatt
     6301 ctggtctacc atccaatgaa cttgaacctt ctgcaaaaag atttttgaag catgcctcag
     6361 ttctgggatc tggtctggat gggaatggta ataatggtgt tagtaaaggt acttcttcta
     6421 ttatgaaaga gaacggtaat tcatcttcta ctctctctac tccattctcg tggcttaaga
     6481 gatgtgctga tacattgctt gaccgaacac caagtaacaa aaggcggagg gaagatgggg
     6541 attttatatc tcaattgacc gagaatggtg cctcctggta tttctctgtt tttataactg
     6601 acatgtcaag tagcacacat ttttctgtca tcccacttcc ccttctatat gtcattaaat
     6661 agaaattgaa tattggtttg ttgacttcat ttattttctg gttctttcta gtccattatt
     6721 accaacacca gatgcaccag atgttgaaaa cctggaagta ctacctaacc aaactcacat
     6781 tgctgcagag gaaaccactg tgtatattga taagattgtt acagttcatg aagtgacaga
     6841 aatcgatgtg agaaaagtca cggaaggaag tccggtaagc tctaatctct ttaaagttat
     6901 gtgttcaagc tatgcaaatg ttgcgacggc ttaatgatga tttaatttta tttatggaat
     6961 atttccccgt ttgcactgca tttattttct gcatgtatcc ttatcgtcag tgtacatgga
     7021 atgcaatgat agatttcaac tgggaaccct cttagataac aggtcacctc cacatttatt
     7081 gagtctcaat ataaatggag tccgaaaggt ggagttttct ttggggcttt agagggcaag
     7141 ccttattttg tcgtatgcac taaaagtagg tgcagcctag tttgtgttat cattcctttc
     7201 taaaagtaca cttttagcac accccttggg atgcggccct ttcccagaac ctggttagat
     7261 gctggatgca ttgtgtacca ggttgctgcc tttttatttc ttatagaaag gaacttttcc
     7321 tatgatatcc aatacctttt taatatccaa tacttttcac atatttaagc accataaaac
     7381 tccaacttgc atgcgcgcag ttaaattagg tccacttaaa ttgggaggga agtatgataa
     7441 agacactgtg ttctttggat tgaagatgct atcctagttg tatcggtttt tgcacacaca
     7501 cccacccacc ccactatact cttctttttt ttcatgttat gttctacacg aatcataaaa
     7561 gcatacttct gcaggggact ctatctgggg atagtggtag gaaggtgggg aacaatggta
     7621 gcttggaatc ggatcaaaat gggaagcctg aaggccgagc ccgaagaact agggcaacaa
     7681 ggaagtagtg agattggcag aagtgagaag agtagcgact gagcctctaa tttcctgttt
     7741 gtttcttcac aaactttcag aacttcctac aagaattttc aagctaacga ctgatcgtga
     7801 ctggtggcat gctatgtttg gtgaccttgt gagtacttcc caaacatgta aatgtctcag
     7861 gctaactcat acccttcaag tatattgtaa atggtatgaa taggtactct tactagttgt
     7921 gaatgtttag tgttcatcaa agagcttgtg gttgtaagta aagagcatat caaagtggtt
     7981 tgtgtttttg tctgctaatt tcttcagctt attgtgttaa atctaattta gggctgaaag
     8041 attttggtga ttatgtaggg gagtgaattt gagttatttg tgcaagtttc tagaacgaga
     8101 cgttctatta ttccgttgac ttatttcatt ccatgtttgt aatagcttaa gagattgttt
     8161 gggtatatgc actttttgtc tttcaagtaa tttttttttt cttttcaact ttcaatcatc
     8221 atattttaaa ttttttccaa acgcctactg aaatgtaaga tcgttactct tgaaatttag
     8281 gcaaatttat ggttctcatt ctagcataac atctcaagtt cttctacaac atttatgaat
     8341 taacctaaat gttaatttag acttcatttg caatttaagg atagcgttgg cgattcattc
     8401 caattgccac ttaactagca tagtaattgc tgatcttgtc tggtttgatg ggaagatcta
     8461 cggagactat agaggagtca agagtctaac tttccagtaa ggaacttgct cgagtcagct
     8521 tttcaaactt gcttttgagg acagaaatct ctgtttttcc accgttaatg gtaatatgta
     8581 acattttgtt gcaaccagat ttagtgcctt agagtctgtt tggaaagtct accctgataa
     8641 ttggatttag tgtaattaca ttgtctgttc ggtttggtag acatgtaatt acgtggtcac
     8701 ctaggtaaat gttgtaactg attgtgtacc ctgataattg gatttagtgt aatacattgt
     8761 ctgttcggtt tggttgacat gtaattacgt aggtaaatgt tgtagttgat tgtgtaattg
     8821 cattcttcaa ttcgctgggg aagctatgaa ttaccggtgg ttacttttta atttattcct
     8881 tctattttgt tttaattttt ttttttgttt caatatattt tctattttta ttatatttta
     8941 aataattttt taatatatat tatttatatt tcatttcctt ctcatcagtt ggacgatgtc
     9001 gaaatatcaa attgctgcac tgaaatgttt tttttggctt ccacataatc atgggcgtgg
     9061 tagtgtacgt tcacaatcca agttcaaagc atattgtgtt ttggcacttc caggaacgca
     9121 agactttact cgagtaaatc accaaatttg gggtgaaaac gactatttca tagctgaagg
     9181 atacatatca aacacagata tacttgtcat gcatcatgga tgtataatca aagataaact
     9241 ctggagcaca agaacttcca agtcaaacag tttttcatca atggaaagta ccagctcatt
     9301 tgagctcaac aatccaaccc atcttatcct ctgagagccc catttgtagg ctagtaagtg
     9361 cagagtataa ctgctgcgac acaagaccaa caccatcatt tccatatgtc accctgcacg
     9421 aacaactctc taataagtac ttatatttca gcaaatagat gcacacgcac ataggggaac
     9481 acatactaga tatacacgca ttcacataat caattacaca ggaatgatgc attagttcat
     9541 cttcaacagc agggtgaaat caaatcataa aatatgtata ccttctccct tgatgagtaa
     9601 tgctaccaac aggagatact accacggcag ttcccgtaca gaaaacttcg tcagcatcaa
     9661 gcaattcgtc cacagacacc tgtcgttcct caacctacat attgacattc tggcctcaga
     9721 atagtaataa tgcaacacaa aagacctatt atgttatacc aactacaagg aaaaaagcag
     9781 tggatatcac tttcttttcc caaattcaat tttaatgaca aggtcagtgt tattgtggta
     9841 ggaacctaat attccaagtg ttttcggatt aaatcttcca aggtagatct acaatggtca
     9901 aaaggcaaac agttccaaac tcagtggaga a
//
LOCUS       scaffold2209_146779-164189   17411 bp  DNA
FEATURES             Location/Qualifiers
     source          1..17411
     mRNA            complement(join(1001..1432,2173..2278,3184..3242,3341..3439
                     ,3621..3789,3882..3984,5005..5113,5206..5347,5435..5622,572
                     2..5955,7265..7587,7969..8035,8187..8261,8366..8583,8861..9
                     154,9377..9532,9601..9792,9924..10293,16376..16411))
                     /gene="g5.t1"
     CDS             complement(join(1268..1432,2173..2278,3184..3242,3341..3439
                     ,3621..3789,3882..3984,5005..5113,5206..5347,5435..5622,572
                     2..5955,7265..7587,7969..8035,8187..8261,8366..8583,8861..9
                     154,9377..9532,9601..9792,9924..10170))
                     /gene="g5.t1"
BASE COUNT     4107 a   2158 c  2068 g   3263 t   5815 n
ORIGIN
        1 aacaaccgca aaatgcagaa agcatcgcat gacccatcat atttgggact taactgaaac
       61 aaacagagat aagaaactac aaatttcgaa ctggaaacag tgggaaaata gagttaatgt
      121 acaaggaagg agaaaaataa tagagcttat acctttcgtt tgttgaagaa aatggaggaa
      181 tcagcttcag atttttctgc cgtaacacag aggagagaga gagatctgaa agacggatta
      241 aatttggcga tgatatataa gtcggacttg gaacgggttt aaattgggcc tcttaaatcc
      301 actattttat ttttatttag ccaatacata cataaatcac tacaactatt cacatcttct
      361 tttaaccctt aattctgcag tataatccta tttgattgca gctttcttgc ttaaattata
      421 tcgaactcca acatgcaaaa tatatagttg gtaaaggttt ccttattata aagcacattt
      481 cagaaaaata tatttaaaat atgaaataaa atattatcgt ataatatacc ttcgtttcat
      541 ataaaatgag tagaatttga attcgctagc ttacatgagt gacttttgac ttcgtaaaca
      601 tatatgtgtt cttttttttt tctttaccaa tgagctgaaa atgattcagt tggattgtaa
      661 agtgatttga tgagacttgc ttttgcgaag ctccataata ttgaaaagag tatttgataa
      721 agaaatatat gaattaatca ttatcattaa atgaatttaa aagatacaat agcattggat
      781 tgggaattta tttttacaat ttgagaaaaa aaaaaagatg ttcaacttct ttttgtagat
      841 ctagatgaag gagagaataa attttgtcca ctgccaacca aacggaggga gagaggaaaa
      901 tgctctgtaa tttttaattt ttattagtcg gatcaatgaa ttttgataat tttatgcatt
      961 cgctgctgaa atgatttcac atctcgaaat tcaaagtaac aagaagcaac caattttaat
     1021 acatccaaca aagcagctca acaccatttc aagtaaaagt agaattaatc atctcatcat
     1081 catatattcg atacaactat ccactctgtt ttggcaagaa ctatatgctt tgccagccta
     1141 aaatatggga tatccaaagg aatgatttag ttcatggaat acaacgattt gtgtgaacta
     1201 attgctactc taccaaaatt gcaacccaga aatgtgggat ctcaaaaagg atgaagcttc
     1261 aaatgaatca cattttttta cgagaaaact gctgagctga tctaacttgg atgtctttcg
     1321 tgaatacatt tgtaacagca aaaagcataa ggacaaacac aacttgagca ctcataattc
     1381 cgaaatggct aatgctgttg ccaatttcca tccagcttcc tttatttcgg acctattacc
     1441 aatcacaaaa caagtaagat ggatcctaac cccctgaaac atgtttctgg agataaaaca
     1501 gtcgaaagca tgaaacagaa aaattcaaag ctgttgaaga ttatgacaga gaagagcata
     1561 ttgatactgg aatcctaagt ttttcaaaca agacacattg gatggaaagt aggtggaaaa
     1621 acatatgaga attgcaccat aggaggaata atagtgtctt accaggaaga agaaatggat
     1681 tgtcattaca tcagagcaca agatcaccag aaaatagcat cccaacaatg gaacttgcac
     1741 caattttgtg attgcactga acgcacatct gcagttaatg cacaacaaaa aaataagtca
     1801 tccatggtac acaactgatc tcagcaaggc caagaaatcc aaaatatttc tacttgcata
     1861 tcaaatacaa attttcttgg tctccaaaaa ttctaaaggc ttcttgacgt ataaatatag
     1921 gttcctatac tgcactttgt tctcagtgaa gatcaggtag ttcttgtgct ctgcactttg
     1981 ttatcttaaa agtttgaatt agccaacaat tattttaaaa cagggaatgc tgtgacaacc
     2041 ccctcctcgg gatccacata ttcaggtatt gtctatgcca tgggcggcca ttcgctcttt
     2101 acacccctct tattggcatg cagcctcaag ggagaatcga acccgtgnat agtaggaata
     2161 atagtgtctt accaggaaga agaaatggat tgtcattaca tcagagcaca agatcaccag
     2221 aaaatagcat cccaacaatg gaacttgcac caattttgtg attgcactga acgcacatct
     2281 gcagttaatg cacaacaaaa aaataagtca tccatggtac acaactgatc tcagcaaggc
     2341 caagaaatcc aaaatatttc tacttgcata tcaaatacaa attttcttgg tctccaaaaa
     2401 ttctaaaggc ttcttgacgt ataaatatag gttcctatac tgcactttgt tctcagtgaa
     2461 gatcaggtag ttcttgtgct ctgcactttg ttatcttaaa agtttgaatt agccaacaat
     2521 tattttaaaa cagggaatgc actgaataac ttttaagaga ggagtaatca tgaccaaatg
     2581 aacttcaccc atactagaag aaattgcagg gctacagcct acatgtaaag gctgcaaggt
     2641 aataccaaga agaacccaac cacccaacac agaaagatgg taaaataccc tgaagatttc
     2701 tacactagtt atggctaaca caactaataa cgcggttaag ttgccacaag agtgttcagc
     2761 actcaaaagt tgtatttgga aagtaatatg gatgtttgaa aatgaggagg agtggattga
     2821 agcaagtgga gaacaatttg gagttggaaa taatttagat atattcgtgg aaaacagcag
     2881 ccaccgtagc accggtcgaa atttgggcgc tgcaacgctt taacaatatc ttctagttgc
     2941 tccaggcagc gaggagtgtc tcaacaggtg aaagttgagc gctgcaacag gcaatccctc
     3001 aaaccaatat tttagatatg taagagtggt cggtaattgt cacatctaat ttggatgaat
     3061 ttgagggaga aaaacaacct ccaagcccta gaaactccaa gaaaagattt ccaccacaat
     3121 cattgaatta cagtagtttt ccattcaaac tgttaagaag gaaaatttgc aagttgtact
     3181 tacatgacaa gtatgaatgg gatcaacagc ttgaaaataa gtaatgccgc catcagaaaa
     3241 ggctgcaaaa aaaggaacaa tcgcatctgt caccatatgc aaatgaaagg caaaataaga
     3301 aacaaaggat tcataaacaa ggatgttcag ttccacttac actgaaaatt gtaatgaacc
     3361 gatacacgga ggagatctca aaacttgcaa tacttgcaaa attaccagtt ccaaagaatg
     3421 caatattgaa aaagaccatc taaaaagaag aaatttcatc agcaatttaa gacacttcac
     3481 tgtttggata tatagaaaga caacagagct agatgcttac acccccaaag tgttaaatta
     3541 acaaggctaa agacaatgtc actgtctttc ttttttccat aacttgaaca tcattaagct
     3601 aaacagaacg taaaacttac aaaagttaat gggatcctca tatcagataa ctccagacac
     3661 ctattatcat cctccatgga tttgactgga gctgatgatc tgaacttgct tatatggaga
     3721 taagcatttt ccgccagtat ccatgctata agtgcaagac tgagagcacc atagaagact
     3781 gcttcataac tgcaggagat tcaaaagctt ttagattctg actcataaag ttataaaaat
     3841 tgaatttact cctagcctaa gcaacaaaat gatggagata cccgattgat agaagcagga
     3901 agggaggtgc aacgccaagg aaaatggaag tcagcctgga caagagacca gtagctgaaa
     3961 agagtgggag tatcatcgag aagcctaaag aaacaagtca aatgttgaat acagggttgt
     4021 tgaaatgttt acaaacaaaa caaaatatgt aaatttcagg ctgaagaaca gtaaatagtg
     4081 aaacaaatag ttataaagaa acaaaattag tcaggaaaag cttcataaaa gtttatcact
     4141 aaaatgaacc aaaagagcct gaaaatgagt gcaagagtaa caaaggacag actgatatca
     4201 gatatgcaac aacgcgatac attaccataa actagtagaa gtctaccaaa gatattattt
     4261 ctttatgaaa ggatacagcc aactaattat tcgtaaaatc acatggaagg aagttgtcaa
     4321 tgaagtctta caatctcttt gtaatctgtg gatgggcaca atacaagaaa atgatctata
     4381 tagatgatac caattagttg agtatttatt ctagtaatgt tatcaagttt ttaggtcttg
     4441 tgctttctca gagtttttta aaccctatta gagattctta tgccagtagg aaatatagat
     4501 aacttttagt tagttatttg aaattttgta aaatgttggc ctgagatgaa catgaatgag
     4561 gaacatagtc ggtgagcatt catatagtcg atcccatttt gattgggact gaggtgtagc
     4621 tgttgtatga ctggatgcaa cctacatgac acagactctt gtttgagtta atgccatatt
     4681 catgtcttac acatttgaca tgggacacca atgctgatga agacaagcag ctgtctgagg
     4741 agggcaactg taagacaccc agtaggagaa gagaaatttt gaaaagtaag tctggatagc
     4801 atgcctttta ctagaacaat tattaagaaa atgtaaaatc tcaccatttt tgaattcact
     4861 gtttaacatc ccattgcatt aacaaaacaa aaaattgaag gaataaatgg gtgtaaaggc
     4921 tacatcaatt ctgttcatag gacatccgag aacaattcta agactgagct acactagcat
     4981 acggagaaaa gaaaaaaaga ataccagcta tggaccaatt caacagttgg tggaggacta
     5041 ataattcctg cttctctgtt ctatgagtag ttgaaagcca aaccatcaga gatgccaagc
     5101 caaccaaaag gatcttctcc cgacgaagaa aaaaaaattt ccaaaatctc tcagtaaaag
     5161 cttaagataa tttagacaag attgctcata aacgacattg cttacctgca agtgaaagag
     5221 caaggggaac ttgagtttct tcgagtcttg tgcaacaaga ctaagccagt atttgttatc
     5281 tttagcatgc aattccacat atcgaagagc tatgccaatt gtgataatca tcgccgcccc
     5341 agcaacccta catacaggag ttcagtacat caaattcaat cctccaacta caagtagatc
     5401 tgcaagttaa gatattcaat atgaagttac ttacacgagc agggtatttt ctggaatttg
     5461 tgggggcatg agagtaaaaa ccgacaaaaa ccaacatgcc agccatacaa agaatggtac
     5521 tccggatctc ataggtaatg atctatacag ataaaaagga acagaaatcc ctgtagttaa
     5581 gaaacaccaa gtatagagct ttctatctgt gaagctcttc acctgtaagg taaccacaca
     5641 caatgattaa gaatccagat ggtcaaggac aaatccactg ctgaataaag gaacatatat
     5701 agacgaggaa tacagtctca ccagaagctc aagaatgatg acggaaaaaa caccagttgc
     5761 aatgagttta agatagtaat cattaactct cccgcacaag tatctgcaaa atgccttgag
     5821 aaaatgatat tcactaaata tttgtgtcca caaaaacatt gtcgtcacta cgtatgcgtg
     5881 ataaaggggt ggagattttt caaccaacag aagagtgcac gctactccca tcaacaaccc
     5941 tcctaaaaga tgtatctgcc atagaaaaag aatataagca agaacttggg aatcaatcgg
     6001 tcagatagca attctttcta gtatcacctt acgaatgacg gtcaagaata tccatctatt
     6061 tttatgagag gaagacactt gtgctaatat catcaatttc taaatgccaa aatagtataa
     6121 taagaaaagg catgaatacg ccaatatagg accgtgataa atataagttt ttcagaattt
     6181 cccttatgag aagtcccaga tgaacacctg attcatcagt gttatcaaaa gcaaaaaaca
     6241 caaaaaaact ctaacgtccg ttgggtcttt aagtgcaaag cgcaaataaa gtgtggcttt
     6301 aatgaaaaag acgcaaatgg atacaaaatt acatatgttt agtccaagac taatattata
     6361 agcacgaata acatatataa catacaaaga cactgaaaga ttaattgttt agtgccgtct
     6421 cttcaagaac cactcattgg caaggtttgt atgtcttaaa accttgatga cgacagtgaa
     6481 gcacatacaa agtgaggcga agcactcaac acgtttagag cctcatatca ggctttagcg
     6541 tgcctttgac aacactagat acaatagctt tggagatcag gcataataga gacaaaatat
     6601 aaccatggtc tccaagatgg gtatgacttt catgggacat tttagaaaaa gaagaaagga
     6661 gaaacctttg ggggttgaaa gaaaaaaaac ctagagaatt aatgtccaaa tgaacatcag
     6721 gtgtcattac tcccactttg ctcttacatt tcaatttctt tccttagtaa gtctttactt
     6781 tctatagttt tggtggaaaa cctgctcctc ccacttacaa tgcatagata aactgattat
     6841 ggtctcacct ttgaactttc tggaactatg aaatagatta tcttttatga tttaggaaca
     6901 tgtgtaattt tggcatatca atatttgtca ctagatgtac tctatctcaa agaggtagca
     6961 aaacaacggg acaacccttt gtatatctcc gcctcgaatt aaaatcattt atcaacagtc
     7021 aagatatttt tgttggtttt agtataaata gagaaaatta cttgaacttg cacaacacga
     7081 atacttctca tacataaatg cttttatatg tcaatttcct cctccctttt tcctactaat
     7141 ctatcacact ttcaacacca aacagacata taatttattt tgaaccttcc ctttacaacc
     7201 ctcttctaac caacacagac aaagaaatac acaacagcac gtgcatatag agcaaaacag
     7261 gtaccttaac tgtacttctt ggattaggca cttggtcctt gctaaaaata tttgcaggta
     7321 gggatgtata agattgcaag acatggagta tgacatagat catccaacca acatagccaa
     7381 gagtgattac agtcatcagc atcagccaat catatgtctg gaaatagtga agtccttgaa
     7441 gtgccaagct cctaagatgt tcagataatt tcattgcagt ttcatactct ttgagagaaa
     7501 tcagttgctc aatttcacgc aatagtgatg aataactagc caagggcttg aaaggcttga
     7561 tgtataatga ggtcgactgc tttaactcta catatttgtc aaggatgctc aaaagatgaa
     7621 acaaaaaatc aatttagaat gtgaaaacag gacaagcccc agaacccagt tacattgatg
     7681 aagcagtttg gaatgacagc acaggaatta attttatcac tttgcccttc tattggtcta
     7741 ataattggta acttgtccta attctgatat atgctatact taaatcgttc taccagttac
     7801 ttctattttg actgacattt tcttttaata aggttctata ttaactgaca tttaaaactc
     7861 tgaaaggtgt gaattgcaac aaaaagaaaa ttaggaaata acatgtaaga tgagggaggc
     7921 agaatgaaat tagaagtgaa aaacaatcta agttataggg aaggatacgt gactttcgaa
     7981 ggaactgatt gaggatttgc ttcgtattgg ccagcacagc ttcaacttct tctgcctgga
     8041 cataaaagtg attttaagac ctgcattcta tctcaataca aagaacaaaa tagtcccaaa
     8101 gaaccagcaa accagtatat ctctcccaat ccatcacaca gtcgtacagt gcaaaataga
     8161 cagggaactt atagtaatgc agctaccttg ttcagattca tgtactgaag aggcagattg
     8221 ccaactgagt tgacaggaca tggcagacca agaagagtgg actgcaattt ttagagatca
     8281 tatcagagtc agactttaga cgaagttgat atgatagaaa gacacttcaa agataggact
     8341 gtcagaagag gacaaggtaa tcgaccatca gtggtgctat gtcagcttga ttaacatcca
     8401 acctcgtcat gccactgagg ccccattctg aaggtgtttc tgtatcatgc agatggtcat
     8461 caataaaacg agcagtattc tcgtgatggt cactgcggga aattggcaag ggttttccga
     8521 cacctgctcc ccatgccaca agaggtgtgt ccgtgtttgt tgggtgtccg tctccatgac
     8581 tccctgtacc aaaaattgct atgaatcaat atgctatatt acactgcagt tgttcaatct
     8641 caaaacaaac atagtaaaaa tccaagtaat taaacacaaa catcacttgc tgggaaggtg
     8701 aagaattttt ctatcatgaa aacagcttat cttgtgagca tagtgtactt atcaaatgat
     8761 catatatata tatataccgt tttgtgtgca gtgtttacat ggtcaaatgt ctatttacac
     8821 tcattaggca atagaaaaat aattaagcgt caattcaaac ctttgtcact cattccatga
     8881 tctgctgtaa atatatatgc agtctgattg tctttgaagt attcctgcac aagattgtaa
     8941 accttttccg ctatcttgtc aaccacttta acattattta gatagatgga tgagaacggc
     9001 ttatgtgcat gaccattgga atcacagcca agcagatgaa gaaaaacaac aagtttgtct
     9061 tgttgtagta gctgcttcaa ttttgggtct ttattggaac tattcaagag gttctggaat
     9121 tgatcgaatg accactcatc caaaaaagaa gcatctgcaa gtaaacacta tcgaactgat
     9181 aaattggtat ttggttaact gactagcaaa aatcaaaaag ttggtggcta cactgattgt
     9241 tccaaggaga ggaaatcagg gctctaccaa atgaaacata atatcatttt cgtaaccaca
     9301 taaccttgtt aaaattacta gcatgtaata tatatttaat caaaacggat acttaaaact
     9361 taaaactgta acgcaccagt tgcgaaatcc tcaaattcat gtggatacga attccaagtg
     9421 ctatgaggca aggccccaca gaaaatggga acaatatctg ggctaccata ggaaaatgta
     9481 tgccggctct gattaaatac tgaatcaaac tcaaccggat ttgccttcca acctgcgaaa
     9541 ttttgagctt gttgaggtcg agaggtagtt ggttaaacaa gaaatatata aaagccttac
     9601 ctttagtgac agcactagga tcttcataaa agccagcaat tatagcaaca tgtccaggcc
     9661 tagattccgt tggaggacga gcatgagaca ctccccatcg accttttttc ctaataatgt
     9721 tcctcaagaa cggagctctg taacctccct ctgaatctgg ctcgtaaaac ttatcagccc
     9781 gtaaaccatc ggctgcaatt tatcaaccaa aaagaaaaag caatcaccga ctggccaatt
     9841 taatgcaaga aaaataaaaa catgagctga aaatatttca ttgtgtcaaa tcatcgagca
     9901 agttgtgtgc aagtacaacg caccaaccag aagaacaaga cgcttagctg gggcactcat
     9961 acgaggtggg acagggtcca ttccgtgaac aataggggtt ttgaagtaaa tatcgaagat
    10021 acttagcatg tagactgcat gaagtacaac cccaagaacc accagccatt tctcttttct
    10081 gctgagccat ttctgcttat tccgagcagt attaatggcg gatctccggc catctctctt
    10141 tccggctccc aagatcccat cggtcctcat gacctgcgta tctactatca cttctccgtc
    10201 ttttccaatt tccaagttgg tcgatctatg gcagttcttt ctgtttgatt tgatgtccca
    10261 actgtagttc agattagtta ctaattaaca actctgttaa acccaaaatt ccagtaatta
    10321 ttgtagagat tttgaccaat tctgccaaca cttgcgctta tatttggtaa tatagtttat
    10381 tnnnnnnnnn nnnnnnnnnn nnnnnnnnnn nnnnnnnnnn nnnnnnnnnn nnnnnnnnnn
    10441 nnnnnnnnnn nnnnnnnnnn nnnnnnnnnn nnnnnnnnnn nnnnnnnnnn nnnnnnnnnn
    10501 nnnnnnnnnn nnnnnnnnnn nnnnnnnnnn nnnnnnnnnn nnnnnnnnnn nnnnnnnnnn
    10561 nnnnnnnnnn nnnnnnnnnn nnnnnnnnnn nnnnnnnnnn nnnnnnnnnn nnnnnnnnnn
    10621 nnnnnnnnnn nnnnnnnnnn nnnnnnnnnn nnnnnnnnnn nnnnnnnnnn nnnnnnnnnn
    10681 nnnnnnnnnn nnnnnnnnnn nnnnnnnnnn nnnnnnnnnn nnnnnnnnnn nnnnnnnnnn
    10741 nnnnnnnnnn nnnnnnnnnn nnnnnnnnnn nnnnnnnnnn nnnnnnnnnn nnnnnnnnnn
    10801 nnnnnnnnnn nnnnnnnnnn nnnnnnnnnn nnnnnnnnnn nnnnnnnnnn nnnnnnnnnn
    10861 nnnnnnnnnn nnnnnnnnnn nnnnnnnnnn nnnnnnnnnn nnnnnnnnnn nnnnnnnnnn
    10921 nnnnnnnnnn nnnnnnnnnn nnnnnnnnnn nnnnnnnnnn nnnnnnnnnn nnnnnnnnnn
    10981 nnnnnnnnnn nnnnnnnnnn nnnnnnnnnn nnnnnnnnnn nnnnnnnnnn nnnnnnnnnn
    11041 nnnnnnnnnn nnnnnnnnnn nnnnnnnnnn nnnnnnnnnn nnnnnnnnnn nnnnnnnnnn
    11101 nnnnnnnnnn nnnnnnnnnn nnnnnnnnnn nnnnnnnnnn nnnnnnnnnn nnnnnnnnnn
    11161 nnnnnnnnnn nnnnnnnnnn nnnnnnnnnn nnnnnnnnnn nnnnnnnnnn nnnnnnnnnn
    11221 nnnnnnnnnn nnnnnnnnnn nnnnnnnnnn nnnnnnnnnn nnnnnnnnnn nnnnnnnnnn
    11281 nnnnnnnnnn nnnnnnnnnn nnnnnnnnnn nnnnnnnnnn nnnnnnnnnn nnnnnnnnnn
    11341 nnnnnnnnnn nnnnnnnnnn nnnnnnnnnn nnnnnnnnnn nnnnnnnnnn nnnnnnnnnn
    11401 nnnnnnnnnn nnnnnnnnnn nnnnnnnnnn nnnnnnnnnn nnnnnnnnnn nnnnnnnnnn
    11461 nnnnnnnnnn nnnnnnnnnn nnnnnnnnnn nnnnnnnnnn nnnnnnnnnn nnnnnnnnnn
    11521 nnnnnnnnnn nnnnnnnnnn nnnnnnnnnn nnnnnnnnnn nnnnnnnnnn nnnnnnnnnn
    11581 nnnnnnnnnn nnnnnnnnnn nnnnnnnnnn nnnnnnnnnn nnnnnnnnnn nnnnnnnnnn
    11641 nnnnnnnnnn nnnnnnnnnn nnnnnnnnnn nnnnnnnnnn nnnnnnnnnn nnnnnnnnnn
    11701 nnnnnnnnnn nnnnnnnnnn nnnnnnnnnn nnnnnnnnnn nnnnnnnnnn nnnnnnnnnn
    11761 nnnnnnnnnn nnnnnnnnnn nnnnnnnnnn nnnnnnnnnn nnnnnnnnnn nnnnnnnnnn
    11821 nnnnnnnnnn nnnnnnnnnn nnnnnnnnnn nnnnnnnnnn nnnnnnnnnn nnnnnnnnnn
    11881 nnnnnnnnnn nnnnnnnnnn nnnnnnnnnn nnnnnnnnnn nnnnnnnnnn nnnnnnnnnn
    11941 nnnnnnnnnn nnnnnnnnnn nnnnnnnnnn nnnnnnnnnn nnnnnnnnnn nnnnnnnnnn
    12001 nnnnnnnnnn nnnnnnnnnn nnnnnnnnnn nnnnnnnnnn nnnnnnnnnn nnnnnnnnnn
    12061 nnnnnnnnnn nnnnnnnnnn nnnnnnnnnn nnnnnnnnnn nnnnnnnnnn nnnnnnnnnn
    12121 nnnnnnnnnn nnnnnnnnnn nnnnnnnnnn nnnnnnnnnn nnnnnnnnnn nnnnnnnnnn
    12181 nnnnnnnnnn nnnnnnnnnn nnnnnnnnnn nnnnnnnnnn nnnnnnnnnn nnnnnnnnnn
    12241 nnnnnnnnnn nnnnnnnnnn nnnnnnnnnn nnnnnnnnnn nnnnnnnnnn nnnnnnnnnn
    12301 nnnnnnnnnn nnnnnnnnnn nnnnnnnnnn nnnnnnnnnn nnnnnnnnnn nnnnnnnnnn
    12361 nnnnnnnnnn nnnnnnnnnn nnnnnnnnnn nnnnnnnnnn nnnnnnnnnn nnnnnnnnnn
    12421 nnnnnnnnnn nnnnnnnnnn nnnnnnnnnn nnnnnnnnnn nnnnnnnnnn nnnnnnnnnn
    12481 nnnnnnnnnn nnnnnnnnnn nnnnnnnnnn nnnnnnnnnn nnnnnnnnnn nnnnnnnnnn
    12541 nnnnnnnnnn nnnnnnnnnn nnnnnnnnnn nnnnnnnnnn nnnnnnnnnn nnnnnnnnnn
    12601 nnnnnnnnnn nnnnnnnnnn nnnnnnnnnn nnnnnnnnnn nnnnnnnnnn nnnnnnnnnn
    12661 nnnnnnnnnn nnnnnnnnnn nnnnnnnnnn nnnnnnnnnn nnnnnnnnnn nnnnnnnnnn
    12721 nnnnnnnnnn nnnnnnnnnn nnnnnnnnnn nnnnnnnnnn nnnnnnnnnn nnnnnnnnnn
    12781 nnnnnnnnnn nnnnnnnnnn nnnnnnnnnn nnnnnnnnnn nnnnnnnnnn nnnnnnnnnn
    12841 nnnnnnnnnn nnnnnnnnnn nnnnnnnnnn nnnnnnnnnn nnnnnnnnnn nnnnnnnnnn
    12901 nnnnnnnnnn nnnnnnnnnn nnnnnnnnnn nnnnnnnnnn nnnnnnnnnn nnnnnnnnnn
    12961 nnnnnnnnnn nnnnnnnnnn nnnnnnnnnn nnnnnnnnnn nnnnnnnnnn nnnnnnnnnn
    13021 nnnnnnnnnn nnnnnnnnnn nnnnnnnnnn nnnnnnnnnn nnnnnnnnnn nnnnnnnnnn
    13081 nnnnnnnnnn nnnnnnnnnn nnnnnnnnnn nnnnnnnnnn nnnnnnnnnn nnnnnnnnnn
    13141 nnnnnnnnnn nnnnnnnnnn nnnnnnnnnn nnnnnnnnnn nnnnnnnnnn nnnnnnnnnn
    13201 nnnnnnnnnn nnnnnnnnnn nnnnnnnnnn nnnnnnnnnn nnnnnnnnnn nnnnnnnnnn
    13261 nnnnnnnnnn nnnnnnnnnn nnnnnnnnnn nnnnnnnnnn nnnnnnnnnn nnnnnnnnnn
    13321 nnnnnnnnnn nnnnnnnnnn nnnnnnnnnn nnnnnnnnnn nnnnnnnnnn nnnnnnnnnn
    13381 nnnnnnnnnn nnnnnnnnnn nnnnnnnnnn nnnnnnnnnn nnnnnnnnnn nnnnnnnnnn
    13441 nnnnnnnnnn nnnnnnnnnn nnnnnnnnnn nnnnnnnnnn nnnnnnnnnn nnnnnnnnnn
    13501 nnnnnnnnnn nnnnnnnnnn nnnnnnnnnn nnnnnnnnnn nnnnnnnnnn nnnnnnnnnn
    13561 nnnnnnnnnn nnnnnnnnnn nnnnnnnnnn nnnnnnnnnn nnnnnnnnnn nnnnnnnnnn
    13621 nnnnnnnnnn nnnnnnnnnn nnnnnnnnnn nnnnnnnnnn nnnnnnnnnn nnnnnnnnnn
    13681 nnnnnnnnnn nnnnnnnnnn nnnnnnnnnn nnnnnnnnnn nnnnnnnnnn nnnnnnnnnn
    13741 nnnnnnnnnn nnnnnnnnnn nnnnnnnnnn nnnnnnnnnn nnnnnnnnnn nnnnnnnnnn
    13801 nnnnnnnnnn nnnnnnnnnn nnnnnnnnnn nnnnnnnnnn nnnnnnnnnn nnnnnnnnnn
    13861 nnnnnnnnnn nnnnnnnnnn nnnnnnnnnn nnnnnnnnnn nnnnnnnnnn nnnnnnnnnn
    13921 nnnnnnnnnn nnnnnnnnnn nnnnnnnnnn nnnnnnnnnn nnnnnnnnnn nnnnnnnnnn
    13981 nnnnnnnnnn nnnnnnnnnn nnnnnnnnnn nnnnnnnnnn nnnnnnnnnn nnnnnnnnnn
    14041 nnnnnnnnnn nnnnnnnnnn nnnnnnnnnn nnnnnnnnnn nnnnnnnnnn nnnnnnnnnn
    14101 nnnnnnnnnn nnnnnnnnnn nnnnnnnnnn nnnnnnnnnn nnnnnnnnnn nnnnnnnnnn
    14161 nnnnnnnnnn nnnnnnnnnn nnnnnnnnnn nnnnnnnnnn nnnnnnnnnn nnnnnnnnnn
    14221 nnnnnnnnnn nnnnnnnnnn nnnnnnnnnn nnnnnnnnnn nnnnnnnnnn nnnnnnnnnn
    14281 nnnnnnnnnn nnnnnnnnnn nnnnnnnnnn nnnnnnnnnn nnnnnnnnnn nnnnnnnnnn
    14341 nnnnnnnnnn nnnnnnnnnn nnnnnnnnnn nnnnnnnnnn nnnnnnnnnn nnnnnnnnnn
    14401 nnnnnnnnnn nnnnnnnnnn nnnnnnnnnn nnnnnnnnnn nnnnnnnnnn nnnnnnnnnn
    14461 nnnnnnnnnn nnnnnnnnnn nnnnnnnnnn nnnnnnnnnn nnnnnnnnnn nnnnnnnnnn
    14521 nnnnnnnnnn nnnnnnnnnn nnnnnnnnnn nnnnnnnnnn nnnnnnnnnn nnnnnnnnnn
    14581 nnnnnnnnnn nnnnnnnnnn nnnnnnnnnn nnnnnnnnnn nnnnnnnnnn nnnnnnnnnn
    14641 nnnnnnnnnn nnnnnnnnnn nnnnnnnnnn nnnnnnnnnn nnnnnnnnnn nnnnnnnnnn
    14701 nnnnnnnnnn nnnnnnnnnn nnnnnnnnnn nnnnnnnnnn nnnnnnnnnn nnnnnnnnnn
    14761 nnnnnnnnnn nnnnnnnnnn nnnnnnnnnn nnnnnnnnnn nnnnnnnnnn nnnnnnnnnn
    14821 nnnnnnnnnn nnnnnnnnnn nnnnnnnnnn nnnnnnnnnn nnnnnnnnnn nnnnnnnnnn
    14881 nnnnnnnnnn nnnnnnnnnn nnnnnnnnnn nnnnnnnnnn nnnnnnnnnn nnnnnnnnnn
    14941 nnnnnnnnnn nnnnnnnnnn nnnnnnnnnn nnnnnnnnnn nnnnnnnnnn nnnnnnnnnn
    15001 nnnnnnnnnn nnnnnnnnnn nnnnnnnnnn nnnnnnnnnn nnnnnnnnnn nnnnnnnnnn
    15061 nnnnnnnnnn nnnnnnnnnn nnnnnnnnnn nnnnnnnnnn nnnnnnnnnn nnnnnnnnnn
    15121 nnnnnnnnnn nnnnnnnnnn nnnnnnnnnn nnnnnnnnnn nnnnnnnnnn nnnnnnnnnn
    15181 nnnnnnnnnn nnnnnnnnnn nnnnnnnnnn nnnnnnnnnn nnnnnnnnnn nnnnnnnnnn
    15241 nnnnnnnnnn nnnnnnnnnn nnnnnnnnnn nnnnnnnnnn nnnnnnnnnn nnnnnnnnnn
    15301 nnnnnnnnnn nnnnnnnnnn nnnnnnnnnn nnnnnnnnnn nnnnnnnnnn nnnnnnnnnn
    15361 nnnnnnnnnn nnnnnnnnnn nnnnnnnnnn nnnnnnnnnn nnnnnnnnnn nnnnnnnnnn
    15421 nnnnnnnnnn nnnnnnnnnn nnnnnnnnnn nnnnnnnnnn nnnnnnnnnn nnnnnnnnnn
    15481 nnnnnnnnnn nnnnnnnnnn nnnnnnnnnn nnnnnnnnnn nnnnnnnnnn nnnnnnnnnn
    15541 nnnnnnnnnn nnnnnnnnnn nnnnnnnnnn nnnnnnnnnn nnnnnnnnnn nnnnnnnnnn
    15601 nnnnnnnnnn nnnnnnnnnn nnnnnnnnnn nnnnnnnnnn nnnnnnnnnn nnnnnnnnnn
    15661 nnnnnnnnnn nnnnnnnnnn nnnnnnnnnn nnnnnnnnnn nnnnnnnnnn nnnnnnnnnn
    15721 nnnnnnnnnn nnnnnnnnnn nnnnnnnnnn nnnnnnnnnn nnnnnnnnnn nnnnnnnnnn
    15781 nnnnnnnnnn nnnnnnnnnn nnnnnnnnnn nnnnnnnnnn nnnnnnnnnn nnnnnnnnnn
    15841 nnnnnnnnnn nnnnnnnnnn nnnnnnnnnn nnnnnnnnnn nnnnnnnnnn nnnnnnnnnn
    15901 nnnnnnnnnn nnnnnnnnnn nnnnnnnnnn nnnnnnnnnn nnnnnnnnnn nnnnnnnnnn
    15961 nnnnnnnnnn nnnnnnnnnn nnnnnnnnnn nnnnnnnnnn nnnnnnnnnn nnnnnnnnnn
    16021 nnnnnnnnnn nnnnnnnnnn nnnnnnnnnn nnnnnnnnnn nnnnnnnnnn nnnnnnnnnn
    16081 nnnnnnnnnn nnnnnnnnnn nnnnnnnnnn nnnnnnnnnn nnnnnnnnnn nnnnnnnnnn
    16141 nnnnnnnnnn nnnnnnnnnn nnnnnnnnnn nnnnnnnnnn nnnnnnnnnn nnnnntattg
    16201 catattgaat gtaggaaatc tataaggaac ctaaagcatg cttcagaatt tagtacttta
    16261 atatatctct aaggtgcatt atgctgattg agctgtaaac tttctacaaa gaaatttcct
    16321 gtaacagaat aggctaataa gtcaatgtaa gagaagcatt atatatgtga atcacctcga
    16381 cacttgcaat gccctcgaca acttgaattt tgagacctgt aatgccttca atatcctgta
    16441 tacatatgga cagacgataa aggtcaaact acaactactt gttttctttt ttgataaggc
    16501 caacctgcaa ttattcttca attccaatta ttagctaaaa tctgatgttt tgatagaggt
    16561 ggagaaagag atatagctct ccatcaaata ttcacaaaat caatagttct ctcttgcagc
    16621 ttctgaaaac ctagaatcag atgaatatct gtatctgttc tttgattcta gattataaga
    16681 tctcagatat gcctagttcc aagaaaaaaa tagtttaaat ccctcagaaa gatcagaacg
    16741 ttttgctttc tttaatttgt cctttaaagt gtaaacaact tgtgttgttt atttcactct
    16801 acaatgtaat agtgagtctt ctggtgattc acaagtagca ttaaaattac acagaaaaat
    16861 aaaaactcag agtcccctgc aactgctaca acattgtatc tcaaatgcag cagacaagta
    16921 atgtcttttg tgaagtgtca acaaattagc atgtaccaga aaaagctttg aattttagac
    16981 actcaattta cctctaaagc attagtcacg gaaggaatag cagcttcatt cattgctcct
    17041 tctgcctgtg ataagaaagg tataagttca gtttaccatt cacagaagaa tccacaagaa
    17101 gtttaagggt tacagacaac taacaatttg aaagaaaaac aaagcaaaac tagcacattg
    17161 agcactaatc agacaatcaa tcaataaatt aactaaacct cactgccaaa ctagttggag
    17221 ttgagctata ccaatcctgt attcggactc atttcactcc aatagtccaa tataagcaag
    17281 cactatcaaa tacagaattc ttcataaatt tactatgctt acagccttac actgagaatt
    17341 aacctcatcc tcctccttca tcctaactta gcgatttcac atagtaagaa tttttggata
    17401 aattagacac c
//
LOCUS       scaffold523_100358-110022   9665 bp  DNA
FEATURES             Location/Qualifiers
     source          1..9665
     mRNA            complement(join(1001..1868,2220..2394,2468..2594,2676..2790
                     ,2876..2963,3057..3148,3252..3746,4545..5282,6335..7811,840
                     2..8665))
                     /gene="g3.t1"
     CDS             complement(join(1179..1868,2220..2394,2468..2594,2676..2790
                     ,2876..2963,3057..3148,3252..3746,4545..5282,6335..7804))
                     /gene="g3.t1"
BASE COUNT     3200 a   1830 c  1643 g   2991 t   1 n
ORIGIN
        1 tatagtcgga ccaattcaca cgcgccacat cagtgaaaga gtcatatttg acgacgatat
       61 tgatttttta atatatataa aaatataaat cattaagata tttcatattt gtattcaaag
      121 cacttctatt ttatttactt atatagttat attaattttc aaaaaagaaa aactttatta
      181 aattataaat ataatataat taatacttat agaggtatag agattatttt tgtaaaatca
      241 tatgttcaag atttacaatt cacaattact ttaagtactt atggggcatt tggttttaag
      301 aattagggga atatgtcgct ataaaattgt caaaaatgaa attataacac aaatattata
      361 ataacgataa aagaaattgt caaaaatgaa actatagttg aaagattata ataagtatga
      421 ttttgttttg agtcaatgaa ttaacgattt tccagaaaca attttattta cctccgtgac
      481 atgaggtagt ccacctggat attacactga acatgttgtt ataacaacat actccacgta
      541 gtccataaag tgggtctgag gaatctgtac tcgtaaaatt ctaaaagctt catggaagga
      601 aaattttata atagaggaag aaagctagaa cgaagagttg acgatgttgc aaagaaattt
      661 tttatgcacc aaaaagaaaa ctttgttatt gttaacatat caacataaaa ttgttcactt
      721 tttaatacta cacatacact aaatttactc tctctttttt ccgctgctat tttttcttct
      781 tgattatcaa tttcaatatt ttttttgata atcctcactt gcaacttcta actctcttat
      841 cttatgttga attgtgtaat taccaaattc gattttcaat tgtgagcttc aattgttgta
      901 agttgttcat aaatagcatt aacaaatgat cctttaaatt caaatttcaa ttctgaaatt
      961 gatttctaca ttaaagtgat gaatgacttt ttatatcata acttttcaaa ttctttcatt
     1021 ataagatcta tgattgcgat taaaagcaat ataaatatac tcatttatca agaaaatgat
     1081 gattaaaggg cttaagaact atattatatc attatgtaat taaaatatca atatttgatc
     1141 aaattcagtt tggaacttcc tacttataat gacaggaatc agttttcgtc atcagaatca
     1201 aagttttgcc ttctccttag agactcaatc acttcagggg gcttgtctcc tctgcttaat
     1261 gctccacctg aatgagactt gagcctaggt gtcttcattg cactaagtgg tggagttgat
     1321 gttcctctat tgacttccct gagcactgac cgagctgcga cagctgccac tgcatctgcc
     1381 atggctgaag ctatttttgg attgcactca tcagatttct tgttcatgaa gcttgaagtt
     1441 gtaggattac ttggtgaccg ataaacatct ggcctttgca tggttgcaac tgcctcagca
     1501 gcagctgact tggccttcat tgattcgtat ttttgcatgt cgtaaatgag ctctttctgg
     1561 agttgcttat cagcaatcaa catgtcatca atctcattct tgtaatcctt gaggaggttc
     1621 ctaaggcatt ccatgagaga accagtgaga ggactgtttt tgctctctaa taggcgtttt
     1681 aactctataa aaatcgggat cgtattctgg attaagcttt tcttgactgc ttgtgttatt
     1741 gctcttccct ttgctgctga ggatggtcct ccatctgccc cttcttcttc cacgtccgct
     1801 gattctgtgg tcgaaccacg gctagtggaa attcggatct ccttactaga aagaacttgg
     1861 aatgcgtcct gatcataata caattcaatg tgagtgtcga aacaagttga ttaaccaaca
     1921 aaatttctcc aaccggtgaa ggaatcctcg taatcctcac acaaaaacat gagatgtaag
     1981 ctcactgctt gtaggtgaga tgcactacta tccttttttc acttcacctt gagctatatg
     2041 taagttggtt taagcatttt aagcaatctt atgttctaaa acaaacagaa aaatgctttt
     2101 aggaaatagg aactaccctt cagcaataaa tactgatagt aacccctatt gaactttata
     2161 agaagtcctt gttgttatcc cctttttggg agctgaggtg attcgttagg aattggtacc
     2221 tgcagaacag actgtccagt tgtatcctcg atattaagca aaccatcaga tgcagcagca
     2281 aggatctctg cacatatttt ggcaaatgtg gctagtaggt gttctggagc catttgtttt
     2341 agcaatgtca catatatgtg cattcttgaa gcccttgact tctcatcatt tcctctgcac
     2401 aatagctaaa gttagaagag tttcttgtta ctcaccagat aatgacaata gacaataaca
     2461 ttattaccgt atagaaaaaa ttcgggtctc atttcgtgaa ttctgaggtt tactggatcc
     2521 agtatgagca tcgcagtcat tcagcacgaa catggcttct acaaaactgt tataggctaa
     2581 aagtggtgct ttggctgcag agaaattgca aaaaaggaat aataagtttc gcatgcaaaa
     2641 tatactttca atagctaagt ttatggagat acaacctttt aatatatttc caaatagaaa
     2701 atcagccaat tgtctaatcg tctctgattc atcaacaaga gataacagga accggaggaa
     2761 aagcactcct ctccacttga cgtagtctct ctgagtacaa gaaacgacag ataacagtta
     2821 accaaagcac aagagattgc ctaaatttat aaagagaatg acttccggag tgtacctgca
     2881 atagtctgga tagtagtata aatgtctgcc ttctaacaag ttcacatgga tcacgtaggc
     2941 acttggtgat ttttgatagg taactttttt atcaagaatt gcacataaaa gttatgtcag
     3001 ggaaaacgat ctgtgcaagc tgctatagac atgcttatga atacaaatgt actcaccagt
     3061 caactagagc agtataccgt acacaaaaat ctgccatcac tacaactatg ttgttgcgga
     3121 gggaagcaca atcagccttc tcaagctcct gggaaacata atgaaagaga atattgtcaa
     3181 cagtacaaat tattttgtcg agtttctttt ttgggctgag cagaatttta atccatagga
     3241 acaagccata cctggacaaa cagaggaatg tagcgctttg caagtttccc atcagtgagg
     3301 cagaccttgc ccatggttaa ccaagcttga atgtacaagg aaggagcagt cttctttatg
     3361 gaaatggaag cgactgctgg ttttttagct ctagtgttac tggtaccgga agtgataatt
     3421 gtgtgtaaaa taggaacaac ggttgataaa tcagctgcag gacaattagt aactagagac
     3481 ccaatagtat gaactgcagt tattgtttcc ggtaacaatt tagagtgtga tgccactgtt
     3541 cttttcccct ttccagttgt acatccaagt ggtgtgacaa agatagttcc attttcttcc
     3601 acattctttg acatgtatgc atctagcaat ctggatgctt tggatattag ctgatttacc
     3661 cattttgcaa caagggattc accctcttga gggttcagag ccttccgctt gcacaaagtt
     3721 ttgagtgctt tcacatgagc attaacctgc cacagccaag ccattaacag atgatagtta
     3781 tatacatgca ctaccttttt caccaaagca atactgatgc aaggtaatac tataaaattc
     3841 cgaaggtata atcggaggca caatcttatt aatgccaaac caactacctt tgcatttgta
     3901 attttattgt tctctatcca tcaaaacaac aaatttatgt tcttaaacta caattattgt
     3961 tggaaattta atatatatat gcttgcagta ggcttacata ttataaagct caatcttact
     4021 cctttagagt ttcagaatgt aataaataac acatcttaat tttgcaaagt tgctacactg
     4081 agacatagaa ctaatttata tgcacctcat tatcctatgt aaatcaaaag ttcccaggca
     4141 tcttccctta aattagtcaa ttgaaagttt tcattatgag agaccataag cctaaggaat
     4201 attgtctatc aattattaga gcagacatat gtaagatacc ataatagctg gtggattccg
     4261 aaatactgaa taataaatcc attgctagag gttaggcatt ttgaagttgt tcaggaaagc
     4321 agaaacaaaa acatattcta gcactttcat atcaatgctt cctttcaaga aatttgaaat
     4381 caaaccacag gcaatcagtt aagtgaagca cctagattat aaagagattt gtcgaacttg
     4441 tttgaagtcg gctgaagcaa ctcacataca aattacatat aatctctaca aatgtaagaa
     4501 aggaaggaca caagaaagta taatgtgata ctgatggcag atacctctgt tgaatgcatg
     4561 ttgaactcct ctaaacgttg aagaagatta tgagctagat ctgccgcagg ttcaggtggc
     4621 agatccatag aaacattaga gattgtttgc aaaagatgca cacgatctgc agcccatgaa
     4681 aaagtccttg atgttgaatt tagcccttcc tctggacaac ctggatccca tgagctatca
     4741 ggatctccag tggctttata cttgtcaagg agctgccaat gatgatggag gaattcccaa
     4801 tccgtagctc gggaaaggaa tgcggacacc tctgagagta gaaaccaagt acctggaggt
     4861 gctgtccact tatctattgg catggaattg cttaaccaca gagattcaga cgactttatg
     4921 atattttgaa gtgtagtgac aatcttaggc ttgagttttt tcttctttcc taaatttgtg
     4981 cagatcttct tcacccaggg tgtcacctct ccatcacata tctctctcaa tatacctaaa
     5041 actccttgag gatataacaa ttccattttc atctccaagg ctgctgcctt gccatttgaa
     5101 ctttcctcag atgcatgatt caggagattg ctggatccag atctagaaat acggtcgaga
     5161 accaactcta ggaacagatt ctcacactct tcctgtatgc tagattcatt atcagttatg
     5221 agacgaggaa tggaatgtag ccactcctta actacactac cttctgtgaa tatcctaaat
     5281 gcctgtaaag caaatataga catcaaatga gatcaaacta ggtaataaat gctataccac
     5341 aaaatgaatg gagagggaag tgaatactct gataaataca gaagaatgtg tattaatttg
     5401 acatttgaaa gctagaatta aaggatagac agaaggcaca gagtggataa cattggtgca
     5461 agtgcaccca ttttcctaaa aaatggtcaa aaggtgacag aaacctagaa agacaaaagg
     5521 agaaagacgc gggcttgaat catgtggttc tcaagtcaag taagcataat ttgtgtgtgg
     5581 aaaaggtaaa agtgaacaaa tgattggaga cactggcaaa aaagatacca caagtatgct
     5641 acagcctaca ggtagctgaa aataagacta cggtattctt tcctcaaata agtggagaaa
     5701 agttcatata actaagcagt ttgcgccatg accgtgtaga tataatggta gtgtaatgca
     5761 tttttttgga tcaatggcat ctttactgcc aattaaagaa gatcagaagt tagaactacg
     5821 tatctgtggg atagtgtgaa caatatttat cacaagctcc ataataatgc atccccaatc
     5881 tgttttttat attgtacatg ataaccttaa aacatctaac cgatgatcca ggaaaccaaa
     5941 tggaggtcca ctttaactgt tatcaacatg aataccaatc aaacaattaa gcctgaaacc
     6001 ggaaccaatt gctattaata atactgattt cttttaacgt gtctaacttg ctacaaacca
     6061 ttccgcctca caaaattaga gcagcaatta caacttctct aagcagcaga tgctagattt
     6121 tgaatcaaat cttttcatta tagaaacttt gccttccatc tattcagcta aaagcaacaa
     6181 cataccaagt gtaatctcac aagtggcgta aggtggagtg tacaaagacc ttacccctac
     6241 cttgggaggt agagaggttg cttctactag acccttggct aaactgaaat aaaccactgt
     6301 aataacaata taaattgcgc aagaatcact tcacctctga aagagctgaa attgctgctt
     6361 tccttatgct aacaagtgga tcagaacatg ccatgcccaa tgtcttgaga aaatcttcat
     6421 ctggagcact gtctgaaaga gatgccagct tggatattac aagaagagca gccttcctga
     6481 ctgcagcctt ctcgtccata catcgtttct tcagaatgct attcattaca cttccaggct
     6541 tatcagaaac gtcatttcca actgaaccaa accccataaa cttcttcagc actgatttgc
     6601 ttttatcatt cccagagaaa aaacccacca attgagccaa atttgtcaaa gcccgagccc
     6661 ttattccagc agttgcatca gaacaacgct gaatcagcaa ctccaaacaa ctcaagcccc
     6721 aagaactttc aacctcagca tttgaatgcc acccaaatgg atcctttagc gacatcatca
     6781 atgctggaat aaggtccaca gctaatagtc gcagatgtgc tttccctttg ctaatcttca
     6841 ccacataact agcaaactca ttttgatctt caaagtccat acgcttgaca atttccacaa
     6901 tggcttcaac agctgcagcc cttggctcag ccttttcagg agccttttgc actatgtact
     6961 ttggaaaatt caaaactgtt ttctttatat cattcgagtc tttcgccaat ctcatcattc
     7021 tattcaccac aaattccaaa ctaaaagccc ttgctggtga tttaaccaat agaattaaag
     7081 gcgtcaatga cttcaatacc tcaacagctg aaatcccttg atctccatgt tcactcttca
     7141 gtacttcact caaaatctga ttacccagat cacaaaatcc cccataaatc ccagaattcc
     7201 cacataaatc aactgcttta actgcaattt cagctatagt ttgtaccaaa ctcttcaaac
     7261 aatctggaaa cctacccaaa tggactaaac tcagtaccat ttccaaccta tcaagcataa
     7321 tgaacaaaac cctaacatca aattcactct cattttcacc atcccgaaca tttctccctc
     7381 ctttccgaac cctccccctc tccctcttcc tcttcccctg attacttgac cccgacccat
     7441 ctggggaaac cgtacagggt gccttaaaac cctgacgaat tgaacgaaga agagacaaaa
     7501 acgccatcgg agtaaaaagc gtaaatacag gagaattagg tgtcaaaagt agagacaagt
     7561 aaaccttcga agccaaaagc gaagcactca aaggtgaaga atccatcgtt gaagcaattg
     7621 aattgactaa cgaagtgggt gagacatacc ttgaagataa tccatcgtaa aagtcttcaa
     7681 tgtctatagg gtcgtgggct ttgagtgtgc gatccaaaag ggtttgtaga tcctttaaag
     7741 ttgattctga catggatgtt tgagttttga ggtcgtttac tattctctct atagcgcctt
     7801 ccattgaaaa cctagagaat ttggaagcca ttgttgaggc tctacaaagc tcaagttttt
     7861 ttgggtaaaa tgtgttgagc ttaccttctt tgaaaaaatt ttggttcctc ccgctcaatt
     7921 gaatattgaa gcaaaaggta caaaatggtc cactaagttt aaattttcac tcataatagt
     7981 ccttcgggcc gactcaagtg gctatagttg aaagttctca tagcaagtgc tagttatatt
     8041 tatcttatcg agataataaa aacgtgtaaa atgaaagaaa gaatgttgtt tttatcttct
     8101 ccccctcttg acatgaagaa atgtttgata ataccgttct agctgatatg tctcttcgat
     8161 tctgatatag agaaagtcga tcagagaaag cactcttgtg ctacacaatg ttgattcggc
     8221 aatttgcggc tttgcgtagt ttactttcgt caaacaaaga aagttgtcgt tatcttctct
     8281 tcctcctgac attatgaaat gtttgataat tcttcggggg cttatctgtc ttttcagttt
     8341 taatacggag aacatcgatt aaagaaaaca catttataga ttgttgaata tagttactca
     8401 cctcacaacc taatttcctt tgcggggtgt ataccgatgt ttggtgttga tttgatagtt
     8461 tgtgtaattt gctaccgaca aacactaaat ttcatttagc atgttccttt ttatttttga
     8521 ttgtgtgtcc gctttgatag gggaaacaaa atgaaagagg agaagcaaaa acatcaagat
     8581 gtgaatgttg atgatccacg ataagagaaa actgaacgtc aaattcagag aagctctgaa
     8641 aagcgacatg gaagaggaga aagacaactt cagaaaagct ttgaaaagcg acatggaaga
     8701 ggagaaagag gagaataaaa tggaaccccc tattttctag ggttatttta tagacgcatg
     8761 tcgattttct ttatgggccg ggctagaatt ttatcgttct tgttattttt gcttgtcttg
     8821 agctcatttg ggcctatttt atattaattt tatctaatca aataagcaac ttcgaactcc
     8881 cctaaaatct atcaaaataa attttaagta tttccatttc aatgtaaaaa catataaata
     8941 tatatatata tgtatatgnt aataaacatt tgtctactat agctttataa tttacatgta
     9001 gaaatttaaa gtaacaatcc aagtgatttg ttgtctacaa tagctaaata tgttaatgtg
     9061 tttgcatcat tcatcaaaat acaagtatat acaaattaaa agtaacaatt tgtataatat
     9121 cttggaccaa aatgatattc aataaaaata ttagtattac atagtgtaat tcaattcaca
     9181 agtacaaaaa atctaaaata aatattatag tacaacttat gattaattaa ttttccttac
     9241 aaggaagaaa agaaaaaact aaatatgcta acactagaaa caaatacaat cctatacaga
     9301 ccaaaaaaaa aaatctaaat tccttaacaa ttaaacaatt cacgacttgt ttggtattaa
     9361 gaaataatta atttcaaaaa ttaattttag aatgtattta ttccatgttt aattggaata
     9421 aaattatgaa atcaattatt ttgaaattat aatattactt ttatcccacg ctaaaaataa
     9481 aatgacaatt ttaaattaat taatttcaaa ataacttatt ccacgatcaa ataagcggtt
     9541 aaggttgtct atttctttgg tttattattc ttcacaatca tcacagaaca attagcatgg
     9601 tgggaacaat aatcacttac actgcccaat acagccctgc atcattttga aaataaaata
     9661 aaata
//
LOCUS       scaffold7028_17822-22596   4775 bp  DNA
FEATURES             Location/Qualifiers
     source          1..4775
     mRNA            complement(1001..3912)
                     /gene="g3.t1"
     CDS             complement(1269..3851)
                     /gene="g3.t1"
BASE COUNT     1381 a   915 c  622 g   1244 t   613 n
ORIGIN
        1 nnnnnnnnnn nnnnnnnnnn nnnnnnnnnn nnnnnnnnnn nnnnnnnnnn nnnnnnnnnn
       61 nnnnnnnnnn nnnnnnnnnn nnnnnnnnnn nnnnnnnnnn nnnnnnnnnn nnnnnnnnnn
      121 nnnnnnnnnn nnnnnnnnnn nnnnnnnnnn nnnnnnnnnn nnnnnnnnnn nnnnnnnnnn
      181 nnnnnnnnnn nnnnnnnnnn nnnnnnnnnn nnnnnnnnnn nnnnnnnnnn nnnnnnnnnn
      241 nnnnnnnnnn nnnnnnnnnn nnnnnnnnnn nnnnnnnnnn nnnnnnnnnn nnnnnnnnnn
      301 nnnnnnnnnn nnnnnnnnnn nnnnnnnnnn nnnnnnnnnn nnnnnnnnnn nnnnnnnnnn
      361 nnnnnnnnnn nnnnnnnnnn nnnnnnnnnn nnnnnnnnnn nnnnnnnnnn nnnnnnnnnn
      421 nnnnnnnnnn nnnnnnnnnn nnnnnnnnnn nnnnnnnnnn nnnnnnnnnn nnnnnnnnnn
      481 nnnnnnnnnn nnnnnnnnnn nnnnnnnnnn nnnnnnnnnn nnnnnnnnnn nnnnnnnnnn
      541 nnnnnnnnnn nnnnnnnnnn nnnnnnnnnn nnnnnnnnnn nnnnnnnnnn nnnnnnnnnn
      601 nnnnnnnnnn nnntatatat atatatatat atatatatat atatatatat atattatatt
      661 gcttgtttgt atttggttac attactctga tccgattgat tcatagggtc aaatcaacga
      721 acgcatcatg atccaaactc atcaaaatat catacacagt gctagtggca gagtgaggat
      781 tggatttttc ataaacagtt caaaatttga agaactaaac aaatgaactt actgatggac
      841 tcaacatcta caatatgtat aattttacat agtaatattt ttcgttgaag gaatttggat
      901 gaactcctaa cagaaggctg gctccaaccc ccgcacattg gacgtgcttg agttgatttt
      961 gacaccagta catctaaggg gtcatttggt agttgaatag gaacaagtta ttcatgtatt
     1021 agtttttcgt atcactcata cgatatgatg aagtctagtt taccaagaaa acaaatcaga
     1081 attgaatgca taaaaagaag aaggaagatt gaacttacaa ttacaggatc aaacatctag
     1141 ctaaagcttg agtggagaat tcttgatcac atttatcaac atttcccttt tacttgtata
     1201 catttcttcc actaacaaaa taattaagca tcaacatgca tagcctttcc tttttaatgt
     1261 tatgttaatt agaagttgtg tttcaagaac aaatgttcat gtggagaagc tggtccaatt
     1321 tcttcttcca aacttctcaa tccatcagtt ccatttccac agttcctact ttctaaattc
     1381 tttgcttcaa catctgcgtc cgatactgaa gactttctcc tctgagatga tgctacactt
     1441 gggaacgtaa tccacgaagg agctctgaat tcgacatacc tctgatcctc agtttctgca
     1501 acatctgttg tttctgaggt tgatcgattt gatgatgact tcttgtgcat tctactgctt
     1561 cctagaacaa cctctgttgg taagataggt tgatcattgc ttggactacc catcaattga
     1621 gcaagtgctc tctccaaagc tgtcgttact ttatccattg acggcctttc cttccctctc
     1681 atcctcacgc atttgctggc tatattagcg attcttctaa gagcttcagc atcagaaggt
     1741 ggtttcaaaa ctggatctag tattgcttct atatcaccag ctttgattaa agggactgcc
     1801 cattccacta tgttcccttc gtcgtattgc atgtcaatgg ctttacgacc actgagaatt
     1861 tccaaaagca aaacaccaaa gctatagaca tcagatttgg ttgtaagata atgtagtctg
     1921 tagtactcgg gatcaaggta cccaagtgtc cctgctggta actctgctaa tggggaactg
     1981 ctattagccg gtccaagcaa ggaaagccca aaatcagcta ctcgagcatt gtgttcttca
     2041 tctataagga tgtttgagga cttgatgtct ctgtgaatca cgggtggaca tgcataacca
     2101 tgcaaatatt cgattccccg agcagcttga actgcaatgg ttacccttct tatccaatcc
     2161 aattgctcct tctttttccc gtgtagatgt tcgtgtaacg agccattagc catgtactca
     2221 taaactagca gtctctctcc accctcttca caataaccta gcaaattgag caaatgagca
     2281 tgatttaacc tggacagcaa gtcgagctca gtgtggaact cctttgaatt cttcttcatg
     2341 tcagatgaca ttatagccct cttaacagcg accacagtac cgtccttcaa aactcccttg
     2401 aacacacacg aaaagctacc ctttccaact tgtgattctt ctttgaatcc ctcagttgct
     2461 ctctcaagat cttcatacgt aaacatctga gctctcctta tcttaagatc atccaaatca
     2521 gccctatctt tagcaatttc ctttgggaaa gaaccgttct tcctaggact aggacttctc
     2581 cctgaacatc tacagttcct taatttgtag cgaacatata cgattgaagt cagagataca
     2641 acactcacca agaatacagc aaatgcaacc tcagcaacaa ttactggtaa ctggagtgac
     2701 caaaattttg cgttcttctt tccagaaaca gcagtagaac agttgttaat gcagtcaaca
     2761 gaggtacaac tagaacaatt atacgtacac tgactgtccc tagatgaact gcattcaacc
     2821 tgttgataca tttcagcagg acagccattg gtgcagggaa ggcaaatgcg agaatcagga
     2881 gacttgcaag ttgtagttcc attgttaaac tcatagaagc cagacgcaca gggtctaggc
     2941 ttgcagactc caggagaaac agcgagtggt agcgatgagg gaaaaccaaa cccccaacaa
     3001 acaggcaaaa gtgaaatttc tgccaggata ccacaactaa agtagtcacc agctgctatc
     3061 tcataaaacc taactccact aggaggtggt gtgcttttct caaccctata accccaacaa
     3121 acgacatgac ggtcatagct cctaatccca caagcatgaa acttaccacc aacaaccgat
     3181 ataatcggat cactaggggc agccaattca acattaagtt gagcaacaga gaattcttct
     3241 tcaagattca tgctcctacc ccagcaatac acttgagaat tcaccccttc tagaatccca
     3301 caaacatgat atcccccagc tgcaatctta ctaaatctca aatcttttgg tgctagggta
     3361 ataacctgac tactagtttc atccccccaa cataaaacac ttttattaac agaaaacaaa
     3421 gcacaattaa actcagaacc agctgaaata gagtggatct gaccttcaaa ctcattattt
     3481 gtagtcatat tataacccca acaatcaaca agtgaagtgt tcctatgctt ccccattaaa
     3541 ggttgcctta gtccacacaa atgattttca cctgcagata tttccaaata ctgagaccct
     3601 ttgatcatag gctgaggcac tcccatttgt acaaaattac ttttccccca acaataaggc
     3661 tgataagaat ccatcaaaag tccacataca aagccatttc cagcagtaag accaataaaa
     3721 gggaaatgag ctggagttga atatattata gaagatgtag agccataaca gcttaccaaa
     3781 tgagatccat ctgacttcaa cccacaaaaa acagaaccat attcaccata ggaaatagca
     3841 atggaagaca ttgaaccaaa ccctgatact ttcgaaaata tcacaataaa cataaaagct
     3901 cttacaaagt atctacattt ccacattacc acacaccact tatttaaaaa tcccattaca
     3961 caaattaaac aattaaacaa accacacaat caaaaattca ttgcttcctt cctttttgat
     4021 agaaccaaaa taccactcct ccttctccat actagctcag ttgattcatc aaacacacca
     4081 aaaaaactaa taccaaatta ttacaatact ctgattatca gtacaattaa acaaaattta
     4141 tcagttcaaa aagttaacag ataatgacat tttttttagc cctttgttgt caaagttatc
     4201 ggtggcctgt ggtgaaagag agtgagcatt aaatgcttca aaactacatc ttctcaaaat
     4261 aagcgcagtg taggtgaaag cattaaatgg aaaatttatt acaaaattga tatttcaatg
     4321 cctgtatacc tgcacacatg tcctctctta ctttctacaa ataacaactt cattttattc
     4381 aaattttctc tctcttctta tagagtacac cataattaat taaaaaattt cccattatag
     4441 ttgtatctac ttagtacaat cattatcata atcctaccct aatcatccta aaattgctag
     4501 ctttgaaaat tttctttcta cttttttttc gcaagttgtc ccctctgtct aataatagtt
     4561 acacaatact atccctctct atctaacaat agttatttac ttactaaaaa tcaatagata
     4621 atttaccttt ggaaagggtt aaacgaccaa aaaaaaaaat taaatgattt tttcatttct
     4681 taattaaaat atattaaatt taaaaaaata aaaatatttt aaaataaact tctatttttt
     4741 agttagaaaa ataaaataat attttaaaat ataaa
//
LOCUS       scaffold1143_1-13871   13871 bp  DNA
FEATURES             Location/Qualifiers
     source          1..13871
     mRNA            complement(join(104..1172,1255..1518,2532..2716,3613..3729,
                     4175..4246,6399..6551,6779..6876,7044..7095,7245..7353,7444
                     ..7480,8482..8605,8678..9582,12818..12871))
                     /gene="g1.t1"
     CDS             complement(join(104..1172,1255..1518,2532..2716,3613..3729,
                     4175..4246,6399..6551,6779..6876,7044..7095,7245..7353,7444
                     ..7480,8482..8605,8678..9292))
                     /gene="g1.t1"
BASE COUNT     4672 a   2513 c  2168 g   4113 t   405 n
ORIGIN
        1 aaaaagaggt caactctcta cttttagtaa agatttctgt gtttatgaac ttaaagagga
       61 tcaggaggtg ccaaaatcaa attataaaca gccttcaact caccttggtc atgccagata
      121 aaaggatatt ctgagtggcc ccgctctctg agctatccat gaaggggaag ctgtgcaagt
      181 atccacctct tggaaacttc agaatatcag tcccagatgc ataccgactc tgttcaccat
      241 tgaggacaaa atcgccattc agaattttat tcccaaatgc aatcccaaag gaagccaaaa
      301 gatcatttaa ggcaggaaca ttggaacctc cagtaactgg ggtccaccag ctacgtgtat
      361 tgtcatcaaa aaacctcatc tttaccattg tgtccacatt gtaccagtca gcaaatacaa
      421 ctacacttag acctgaatta atgacatcat ctctcaattt cttgatttct tcagggaagt
      481 actcatcctc aagatccacc agaaggagtg taccgtactg gcgagcatca aagcatgtaa
      541 gaggagagcc aagagtctca atatagtatc cagcatctcg tagcgtgtca aacattatgt
      601 ggaaatttgt atgcagatga tccccatgcc agtcaagaat gtcattccga acatctaagg
      661 agtcccttgg aatataacca ggcggatact tgatactgtg aaattgatcc cacaatatcc
      721 gcaaagatct cggtggagta gggaccactt gcaatttcaa ttgaaggaca catgtactac
      781 ttcgacggcc cttctcacct ggagctggtg ggctgtagac cttgacagtt acattacctt
      841 caattacccc tgaaaattga gccccttctt ctttgatttg catatgcagt gcaagatagc
      901 cagtccaggg ccaaatgaca tctgaataag tgaaatggac gctgagaagg ttgccatcct
      961 caccaaaagg atgccatgta ggtggacttt caacataacc aattacagcc attccattta
     1021 gaatagtggc attaaatatg actggcatgg caccagcata aagtggttga cggcaaaatg
     1081 gccacgagta ggggcagtca gtgtaatcaa gaacacctgg gaaaatgctt gctcgaggtt
     1141 catagctcat caaaatttca aaggactcca acctgtcatt caagttaaag ttagaagaac
     1201 atcaatgtgg attgatttgg tatttcattc tacaagcata aaggaagaac tcacaaatta
     1261 accctgcctg caccctgctc gtatatgttg ggaccagtaa gctttgcagc cccctcaacc
     1321 agtgcttgtt tgacactagc tggattcaga atgtccttac gcttgctttc aggaattacg
     1381 ctaacaagaa ggcatactat accagcaacc acaggactcg ccacgctggt gccagataaa
     1441 cttttacaac ctgtactaat tttggatccc attatctcac gtccatatgc aacaatatca
     1501 ggcttcacac gaccgtaact gtcaagggaa aagtctgtgg ttacacacta tgaattggct
     1561 gtacaagcat aaactattcc tataattagg ggaaaaactg tttgtttctt tcatatttaa
     1621 tatctgtctg aagatgcaag tatcatacat tgaggataaa aatatgagac ggttgctaga
     1681 gatggatgac tcgatcatgt cacagatgaa ccggtttgta ccggtttgta cgtgtgaact
     1741 catgaggagt gaaaggggac gaggtacacc ttaaatcata tggaaggaag taatattgaa
     1801 agacatacaa gctcttgaaa tcaatgcaga cttagtgtaa gagaggtcac atggggagaa
     1861 aaagatttac tacaaattag tttgaatata ttccagtaac gttaatatgt tattttaggt
     1921 cctaagcata tcttaacctt ataagagatt cttacaccag taggaaatat agagaacttg
     1981 taatacttca cattttgatt tttctggtct aatgttcgca gacaaattga aatgggggac
     2041 atggtgagtg aaaattaata tagctgaccc aacttgtttg ggaatgacac atagttgtta
     2101 tatttaaata tcatctttct ctttttcttt ttccccttgg gagagataaa atttgctgaa
     2161 gcggcagtct gcactaattg tctttatgtt caccctcaag tcttttccca tttaccatca
     2221 aacaactttc cttttctgaa ttcgacccaa aaaaacatca taagacatgg atgcagcgag
     2281 ctcatcgatg acatatctgt ttaagaaaag ataatcttca ggaataggta gttcttttat
     2341 ctcctttccc catcttcagg aataggtagt tcttttatct cctttccccc tttaatgagg
     2401 cttccacatc cattcatccc taaactctat acctgctcat gtgtagaatg gttaaactaa
     2461 ttccaagatg ggcaggggat aatgctactc aagagcataa taaagataaa caaacaaggg
     2521 agaagtaata cccatgagga agctcccacg tactcatgcc acgagaagaa aaagaggcta
     2581 tatgatcact gtaatcaatg ccaccaacac caataacatc actttgatct gctggattgt
     2641 ttagagtacc atacagtggt ccgtcattcc caatagctga aaccatgatg atgttgtttg
     2701 ctgtaagctc ccaaacctga aatacgtcac acgtcaacaa tataaaacta aagttcccat
     2761 ccttactgct tattcagaat tcgtgctgac aataatggta aattcaacag tatcagaggc
     2821 ttaacaactc agcgtctcta gcatgttgca tgctaaagta aaaatgttac cctcgtgctt
     2881 gaaaccttca tgaacatggt gcaggtttca gcaattaaca gatatgcgca cagaccagct
     2941 caggaaaagt tatactctga ctagtgaaag ggccgagcag gggaagacaa acagtattca
     3001 catatgcaat ttatggttac atcaaaattc atggaagcta actaaataag aagagaaact
     3061 acaaattctt ttttgatctt tgtactccaa aatagtgatg gttttcactt ggtcttactt
     3121 gaactgtatg tcaatcagca gcggagacgc atcatccaca tgctgacagt tggaaccaaa
     3181 ttactaataa tcctgagact acgaatgcta caagatctta aagcaggcaa tcatattatt
     3241 tataacaatt agtgcaacaa cagaaaaatg catttgttgc cggagatgat acacgcccaa
     3301 gcatcatact attttacagg ggcagattaa aatttaattt gacatgtaca tcacttatca
     3361 tattggtagt agaagaaata ctatagttgt tcaaaattca tagaataatg aaaaatattg
     3421 cagcaaatta aatttgaatt gtacaacgat tttgaaacta tgttcagtta ctgatttaaa
     3481 gtcttgatcg atgtgagcgt gtataaatta ttatagaagt gtgtcaaaca ttttcagatg
     3541 ccccgaaatt atgagtgcag tatgtattat gacagagggt aaaaaaaaca actaaaagct
     3601 caatgacctc accttttcaa caaaagggag atctaaatag tcaggcccac caatactcaa
     3661 attcaacaca tccatattgg ttgcaattgc ataattgaat gcatcaagaa accatgatgt
     3721 gtaagagacc tgcaatgagc tgaacacaca attatcataa ccttgacagg aattttcaaa
     3781 ttaatacaag atgatctatc ttttttcttt tcaggtgagt aatgcaacaa aatccatcta
     3841 ttttaccact ttcagaagta tctaggacaa gcgagtgaaa ataaagtcat tatcatcttg
     3901 tatatgtgag gataaggagt aaagacttaa tgtctatcct cagcatttct ttatacagaa
     3961 actcgattcc aaaacacctt atggcaatat taaacaaagc ccaatagagt tgaccctgaa
     4021 ttaaaactat tactcggtcc aggtctggct gaaccaactt ctttcactcc agtaacagat
     4081 ccagaggaag gaccccaaca tttcggaaga tatcttgaga aaagaggttc tagcactggt
     4141 gtatcttata tgtatccaag tttattcgaa gtaccccaat ggtctgacac cgtctgactt
     4201 cctgggtttc ttcaccaaag taggtgagat gttttatagg gactccctgt agcgattgat
     4261 tttaaaataa ctcatggttc agtgagcata ggaaccatcc ttttctttcc ttctaggtct
     4321 ttattttgtg ttctatcctt cctagcagcg gctccgtcga taggaaaact tcacccatag
     4381 ctaacctaca gagctttact tcaagatagc tcgaatagac atacttcttc gaaaaagttg
     4441 cttgccttac acatcatcca ccagctcatc cacacctagg agcattttct aaaattcttt
     4501 tatattactt atggcaacag atcacacaaa aatacaaatc gataatgaaa aaaataggtt
     4561 tttccatcat taaaaagctg cttaatacaa agttcatcta ggaacttgta gcccaaatac
     4621 actttacaca ctcttcctcc acgaggaacc ttttacacac caaacctttc tcagatacat
     4681 tactcttgtg tttaaccact ttttttctaa gcatgtgtat gtcacgcatc agtaaggctg
     4741 tgacatgtga atcactaatt ttctagcaat ccacttctgt cccaaatata aaaggccact
     4801 tccactaatc aaaactgcaa ttaagaccat caaatcacca gaaaacctaa caacaaaaat
     4861 cacccaattc acttcactta atcaaaagaa tgatctgaat gacgaaacct ataagattta
     4921 attatatggc taatacatta ttaactctaa aaagtcatag tagcctaatt gcagtaagtt
     4981 catcctttta gctcccaggt tcgctcccag gttcccagag attcagctct tgaataaaac
     5041 tacttttgga aatcctcaat tttaccggta aaaagaaaac tctccctaca actttcatta
     5101 cagttggggt atctcaagcc ttgcccactt ctgttgaaat catcaaacta aaaagtgagc
     5161 tgcaactttc aggtttacga aatttgatac aagcttctag gcgcttcaga aaaagggtgt
     5221 gtacatatct aggtttttcc aagtttcagg agtcaaaagg caacaaagtt tgtacataat
     5281 tatacatttg gttcaattca aatctcacga catagaagtt tcaacgagac ttgggtgcct
     5341 gagtgatctt ttaaatatcg actacgactg caaggatttg tgttattatt attcttttat
     5401 tatatatttt tttaaccaaa ggatttgtct tattaggttt gtcatccaca acctaatgtg
     5461 acaccttcta cttgcagatt gggagatatt aannnnnnnn nnnnnnnnnn nnnnnnnnnn
     5521 nnnnnnnnnn nnnnnnnnnn nnnnnnnnnn nnnnnnnnnn nnnnnnnnnn nnnnnnnnnn
     5581 nnnnnnnnnn nnnnnnnnnn nnnnnnnnnn nnnnnnnnnn nnnnnnnnnn nnnnnnnnnn
     5641 nnnnnnnnnn nnnnnnnnnn nnnnnnnnnn nnnnnnnnnn nnnnnnnnnn nnnnnnnnnn
     5701 nnnnnnnnnn nnnnnnnnnn nnnnnnnnnn nnnnnnnnnn nnnnnnnnnn nnnnnnnnnn
     5761 nnnnctgcaa ggatttgtct tattattatt cttttttatt tattttttta accaaaggat
     5821 ttgtcttatt aggtttgtca tccacaacct aatgtgacaa cttctacttg cagattggga
     5881 gatattaaga cagtagggtc cgctgtacat ctagcaacta tacattgaaa ggacttgttt
     5941 tgttttgttt ttatgacaag gaaaatccgc agccgttacc ctttgggtgc gcacatggta
     6001 aaaaccccgc tcctatgcaa tagctcggaa accacatagg agaggtaacc cgcactaggc
     6061 aagcccggtg tgacgagctc gacccagaaa gcaaacccct tactttcact ggtaagttgt
     6121 ttcgaacttg agaccaacaa catgaaagtc ccaagcccaa accatcgggc caccccaaag
     6181 ggtgagagga cttacttttt aatcatagga aaccattagc accaacaagc tcccatgatc
     6241 atcaaaccag gcttataaaa taaataaatt attgttgtca agtctccacc tgcatacatg
     6301 gtggagtata tatatatgct tttcttttaa agaactggtc agaatgtaca aaaggacacc
     6361 attccagaat tgaatggtca aaagataaaa tccattacct gtgcatctgt gaaaacacgg
     6421 aaagcatata tctctgtgtc aggagcaaaa ccaagacatt cttcatcctg accagcaatg
     6481 acaccagcca caaacgtccc atgtcctaga ttgtcattca gtgtatcttc attggtccaa
     6541 tttgtgcgtt cctaaaatat atcaggtatc aagtccaatg tatgttagta atagggtccc
     6601 aaagtcaaac ccccgtgtat gttgataata aagaaaagac ggcacccgaa gatgtacatt
     6661 aaaacataga taaaaaatgt atgtaaatga ttcctctcaa acagcaatta aaacaaagca
     6721 tttctttgat ataaacaaat aaataatgaa taaaaaaaaa gaaagcaatg gtaaatacct
     6781 taatattgcg gaaatgaggg tgatctgacc gtatacctgt gtcaaaaata gccattttaa
     6841 ctttagcacc agtgtaccct ctcgaccaaa gtgaatctgc cccaaaaagg gatgtgactt
     6901 gagatttcta caaaatgaaa atgcaaagga gataaataaa gcttgtcaag acacaaatac
     6961 taaagaaaag cttaacctta gtttctttta gaaatgctga cagaaacaaa aattaagtaa
     7021 aattcaacaa actatttcgt taccatgata tccaaacaaa agcatcaaat ggcttaatct
     7081 tattccttct ccctcctaca tcagccaaag gagcacaaca atcccacagg ccacattata
     7141 ggttattaca caattcgagt tagagataaa tgtttttttc aagcaagtat atatggctca
     7201 aatttaattt tcaaccttct tcttaatgga agtacctaac ttaccagata gataacttcc
     7261 cctagcaacc acctcatgtg aaaaggtttc ctcatacaaa gtaggatagg cacaaagcag
     7321 tacacaaccg aagcaacaac caacatatag ccactgacag aatacaatgc agaggacaat
     7381 gatctgtctc ttatacagct ttatgcatgt ttttctaaca agatatttac ttgcatttaa
     7441 aaccttagtt tttgcccaga aggtcgttca aagagcctaa ctatagaaaa aacagcatgg
     7501 tgaagactgt caataacata ggtatgcaaa aacatgcaca taaaaaagag gaccaaattt
     7561 cctttcttta taaatgaaac tgcaacatgt atctttggaa gaaagaactt ttcaccaaag
     7621 cagcagttgt atatcagtgg tcattcatat gcagctaaat aaggcatcta tccttgaaaa
     7681 actccaaaac acattgtgac aaaaaaacta ctataagtat aaaataggat gagccaaaac
     7741 atcattagaa caggaattta aagcagaagg ctctaacaat tcagtttcag atgaatctct
     7801 ctccttctca caccaaaaat aaacattcac tggttggtct tcagcagaaa aactccagaa
     7861 gaaataatga agtggacaca tatactgctt tatttcacat ttaatttttt aagacagcct
     7921 caacactttt aactactgca agcacagaga tataaagcaa ctaatggtag tccaattatt
     7981 ttttttttct gaaaagcaat tacaatagta tacaagagca aactataagt ttgtaataat
     8041 ctccagaata tacgtccact tctccagaaa aagtgaagct aaaaaaaaac atatgaactc
     8101 taacctgagg cattgggttg cagaacagag gagaactatg cttacaagat tctattgcag
     8161 caatcacttc aaatgacaac tctttatctc ttaaatgcct tccataaaag tcccttaggg
     8221 aaccaaaagt tctcagccca aaattaataa tgctttcgac ttcaaaaatg atgccaattg
     8281 tagaagaaca gatccatagt aagactcaag aaaagataaa gataacatta atatatttga
     8341 agaggagatt aatttcctca gaacatatac catgcaacat ggtttatccc atcatatctc
     8401 aatcatgaga agttctatca gattatatta taatactgag gactctaaat ggggcaacat
     8461 cagaattgct ctactggtga cctttatgta acgacttcaa ggtgtaggaa aagcctcttt
     8521 gctgaaaatc aaggagaaag cagtgtacat atatgctccc tctacccctg cataagtcag
     8581 ggaacacttt gtgcatggct aagcccttta atgcaatgct acaaacaaag ctcagtaaat
     8641 tcacatgtaa caaaacacaa gctcatcaaa gttgtacctg catcagtagt gctcttttcc
     8701 aactaatctt catgttactt gtattggcca ctgcatagtt ttgatcttca ctgaaggaca
     8761 tagctgtaaa aatcttccca gccctcttat tctcattaat aaaagcccca atcttttcat
     8821 tcttctcttc aagaactacc ctttgatagc tcaaatccaa agaaacatcc ttcacaaaat
     8881 ccaaattttt gaagttttct aacagaagtt ctttcacaga ctcctcaata gccaccaatc
     8941 caaagtctgt aggaaacctt gcggcaggat tttttctctc aatccattcc caccccttaa
     9001 atttcacatt gttttgcaga taattttgga gatctttagc ttctttatac tgatggaatc
     9061 gaacaatata gtttttacta taggattgtt gcctccgctg gtcttggtag tcatgagggc
     9121 cagcagtagt atatggctgg gattctgttg atgtggtcaa tgcgatggtt tggttttgag
     9181 gactcctcaa gaggtgaacg gaaatagatg gatacaagcg gaggagagta tacgagagaa
     9241 gaagggagat aagagagagc gtgaagactg atctttgagg agtctggggc atgttacaag
     9301 aatgaaatat ccctcatcaa agcacagagg gacgaataga gaatttctct gtacccaaac
     9361 acaatcaaaa ccctcctgta gaatagcaat tatgtgagtc acaattgttc actttaatgg
     9421 agatctacag accccaattg actgaaacct ataatcctct gcaagaatgg gtcagcttct
     9481 aactgaaagt caaatgtcca cttcaacaag taaatcacag ctgtgtgata aatgtaagct
     9541 gccttcccat ctaaaaaggt tgatattttg atctctttac ggctgtggag aaataaacac
     9601 attaacttgg aacaatttca gcaaggaaaa taaaaggaga tggtaatgaa atgcaaattc
     9661 aaaaccaaag taagtaattg aaaagaagaa acataattat ggccatcaag ggtatctagc
     9721 taaccttttt catacataag tatatcttct tttgaaactg gtataagtat atcttaccaa
     9781 ctttcttttg ggcattgtca agctactaaa ttcactgatt aacatttcta agaggatgat
     9841 tcagcacaaa tgtctccgat atttcaaagt ttcaccaaca tgtaaggaga caaaaagatt
     9901 tacaccaaaa tgacagtggg agaaaccaaa gccataatat gaaatctaat ttcactaaat
     9961 gttttgactt ctttatcaat gaagtggcct caaataagtt catgaaggtt ctagctttga
    10021 gtccaacata agtaaagaaa catcatttcg caatgcaatc catcattaga tatatggact
    10081 agttttggaa atctaagaga ccaactacca actgaatccc actaagtgag gtctagggag
    10141 gataaagtgt atgcaaatca tacctcttcc cccacaaggt agagtggcta tgtctaaaat
    10201 atcctcgact caagtgaagc aaatcaaata gtaacggaaa agaaaaaaaa catcagtgaa
    10261 gaaaaacagg acaactaata gaaaaatagt gcggagcatt tatatgcatg gaatcataac
    10321 atcacctaag agaccaaaat gttcataaca atttacttgt catgtttcgg cacccccaac
    10381 tcttgatacg atcgctcttc taagctctca cacactctct ccttcacttt ccaagggcaa
    10441 acgcgaatac tatacccaat aatcaactca taagtaatta ctcatcatac aagaaatgaa
    10501 accagtacaa acaattaagc aaagcagcaa ctgatgaatt caaagagaac cccttatgtg
    10561 tcaatgaact gtatctcaat cccacatgtt ttttatttgg agtttagcta tatgaactct
    10621 cctcatctat tttcattccc aaaaggtcaa tttatgattt cattatcaaa aagatcaaat
    10681 ttttatttca ctcccaaaca ctaaattttc aagcacaata caaactgatc aagagaaccc
    10741 aaaaataaaa tcaaattgag atttaaaggg tgtcgaagaa aacctgaaaa aatgacatcc
    10801 agttaggtaa ccaacaaagt gggacgattg aaaacaaatc cgttagtata gtaaatcaat
    10861 cgatttcaat tccttcaaga atataaaagg tatgattttc ccggtgacct gaaacggtga
    10921 cggaaatttg agaaccggca gagttaagcg gtcggaaaat ggggatttat ttgaatcttg
    10981 aatcacagtt ttgctctttg ctctactgta gtttgtttta tgctgtataa aaatttctta
    11041 aattattata agttgaattt ctactaatat aatattaaat tatatctttg atacggtaat
    11101 aatgagtgtc tatttgaatg aacgaatttc aagttattct aaattcaaac gccaaatata
    11161 tatcacaata tttttctata gtatagtgtt atttaatcgc ataatgtcac atattcataa
    11221 acattatagg gtacaaggta aggtattatt aaaaagtaaa ataagaatga aataaaatta
    11281 ttaaataata tgtaaacata aaatgagaag aaaacgtaaa gatagtaacg tggtctcatc
    11341 aaattggtca ttacacaaaa taggtcattt cgtcgttacc taatcataaa tctaaacgat
    11401 acaatattat aaaatttaaa tagcaatcat ctcaaaaaac accatttaag caaagtatca
    11461 gtcaactaac tcgaatttgt gataaaaagg gaagaaaaaa aaagtatctt ttaaattatt
    11521 ttaaaattgc aataaatata cattagattt gattttgatc taaaaatgtc cttgtttgca
    11581 aactgatcca attatgttaa tttttttgtt gataaatctc tttttcgaat atggtatcag
    11641 aagtcaactc actattcttt aaatttgatt tatatggaaa aaaaatagaa aaatacattt
    11701 gataatcatc atatattatt ataagtggaa agctctaaag tgtaaagtta gattaccaat
    11761 ttacccctat aagtgagaag acttttgaat tttgattgga tatgagaaaa ggtgacaaaa
    11821 actcgataaa ttatatactg attttggatt cttttttcca tgtatatatt gttatgatta
    11881 aagtcttaaa gaacgatgtg tatgcttatt ttttttgtca tgtttagttt ttttatattt
    11941 actctctatt agtcttcttt aatttagttt tctataaaaa aaatattgtc ataatattta
    12001 tttgagattg ttccatttta gtactcatta cacacatgtt ttcgttgaat tannnnnnnn
    12061 nnnnnnnnnn nnnnnnnnnn nnnnnnnnnn nnnnnnnnnn nnnnnnnnnn nnnnnnnnnn
    12121 nnnnnnnnnn nnnnnnnnnn nnnnnnnnnn nnnnnnnnnn nnnnnnnnnn nnnnnnnnnn
    12181 nnnnncatgg gacaatcgtg cgaagcacgt gttcataaac tagtgtatat atatatataa
    12241 tttatttttt actccctcaa aaatagtgaa ctatattttg tgcatcacct tagagtctag
    12301 aaatatataa tttagttcaa tatagtcttt agtcatagct ctggaggggg taaatagact
    12361 ttccacaaag tttgggtatc ttatcgtagt aaatttggtc ataattaaca cgtcatttta
    12421 gttacatttt ctaatgaaat taaaataaga tttgatatca atccttaaaa ttcaatagac
    12481 gacaaaaaat attaataaca ataataatta cttaggtcac aaaatttctt atataaacgg
    12541 cctctgagag agaagccgaa tcagctttga gttctgtcaa tgagcaaatt gttttctctc
    12601 cctctttcat cggtacgtat atttcttatg ctataattct acattgttca taaaactaca
    12661 gttctaagca aaaaataatt attattattg atcaatcatt aaattaacca cagatctaaa
    12721 aatcattttg ttttatcatt ttggttcaag tagcacaagt atatcaaatt ataatttttt
    12781 gtaaacatag cgaaattgat tttactttat tacatacctt ttgttttatc gtgatttatt
    12841 attcttacgg gggaacaagt tttaataagt atacgattta gggaaattat aaagtgttat
    12901 atttataatt ttatcatttg cacaaaaaat ttagatatat ctttcgatca aagggaagat
    12961 aaattatttt tttattcttt tagaattttt aattgaaaca gaagatatat agatgtatat
    13021 ttaattattt ctctcacatc aacttttttt taattatttt gatgataaat ttgtgtttat
    13081 taattatttt gatgataaat ttttgtttat tgctttgaca tcattttttt ctctctctga
    13141 tcttcttgtc aattgtatca catgtatgtg ccaattttat tacatataca tgtactccca
    13201 aaaaaaaaac catgtatgat aataatttat ttataacaaa gtaatttcat taaccttata
    13261 tacctcatgt atttaaatat atattatttt attcatcgaa ttacttaaac ttatttaatg
    13321 ttagatatag cgtataagaa ttttgaaata aaatatagaa ttattttatc acatatctga
    13381 ttatagatgt gaaatagtct tgaattattt attttattat atttattata ataatgatat
    13441 aagttatctt atatacatat aataaaaatt ttatcggaaa ataacttatt cctaatcgaa
    13501 tcataatgat aatagagacc ttattcacat ataatttgtt ttgtttactc ttaaaaactt
    13561 cattataaac ataattactc ccacccccac ccccaccccc acccgcagtg cttcctccct
    13621 actgtgtttt catcattatc tatcatcagc aatcctttaa ttttgatgta ttactgaact
    13681 aggtgtgtat tgtgtaaata ttcaacgcag aattatcaag aaagaagaag aaagtaattt
    13741 aattaaagaa aaagagataa agatcgatta aactccaccg cttttaggta cccaagaact
    13801 gatttttttc atattttttc ttatttattg tggaaaaagt gattatgggt cttcaaattt
    13861 ttggctaatt c
//
LOCUS       scaffold2589_101153-116319   15167 bp  DNA
FEATURES             Location/Qualifiers
     source          1..15167
     mRNA            join(1001..1211,1293..1405,3407..3503,3644..3768,4291..4825
                     ,4949..5134,10033..10326,10548..10700,13828..14167)
                     /gene="g3.t1"
     CDS             join(1107..1211,1293..1405,3407..3503,3644..3768,4291..4825
                     ,4949..5134,10033..10326,10548..10700,13828..13986)
                     /gene="g3.t1"
BASE COUNT     4649 a   2856 c  2600 g   5062 t
ORIGIN
        1 tatatgaaac atttatatat acgtaatatg cctaaaatca acacataaat cagtttatca
       61 tgagggcaca taagatacga aaaaaactga tacttaataa aacaaaataa atgagcagac
      121 taacaaatat atacaaaaat cctgataaaa aatagacgac acttaatata aacaaatgaa
      181 tgatcagata accgaaaaag atacaaaatt ccatatacaa gataagcgat acttaaaaat
      241 cagaatcatc agactcacga aataatatga aaatcatgat gtatattgaa aacaaatgta
      301 cataccgttg gtggtgttga tcgaacaata ggaggtgccg cctttctacc ccttttcgtt
      361 ggggtttttg agtctttcga actagatgca agtttgtttt ttgacgaatt tctcttgcta
      421 gaatttggtt ttgtcattac tatagtgtga tgcaacaatg tataactcag atctacggag
      481 aattgattct ggaaatcaac aatagatttt taagaacaat aagaactgtg aaaacacaaa
      541 aaaggaaaaa aaatgaaaaa atcgtaatgt tgaagatgat atacctgatt ttggactcaa
      601 ttctgattga atagggataa gaatcctaaa aatcgtttga atttcaaatt tactttaaaa
      661 atttaactga aaaattaagg gagagaattt tgggcgaaaa ttttaaggaa ggtaaacttt
      721 tattttagat ttctaacgta taaaataaat aaatatcatt ggaggtaaaa aatgaatttt
      781 tatattttaa taaaagagta gaaaaatatt gagattaggt aaaataaagt tgtgtagttt
      841 aataaatttt ttttaaaaaa aaggctcaaa gagaaaacag gaaaaagtgt taggaagtgg
      901 cctgacccgg cccaaatctt gagctccacg ctttcttttt tccttgtaca ctctctggtt
      961 tcaacaggaa acctatatat ggatgttctt tctaaattca atggtattat gagttagcac
     1021 caagtcctag aaatcaaaat ccctaacaga gattcatttt tgtgtctata gttggaagcc
     1081 acgaagaatc tagtcctgta atcgaaatgg tgaaggtgcg tatgaacacg gccgatgttg
     1141 ccgcagaggt caaatgcttg cgtcgcttaa tcgggatgcg ctgttccaac gtttatgatc
     1201 tttccccaaa ggttctctct ttctttctca tttctatgca aaccgaccgc cattgctttg
     1261 gttaatgttt cttgtttttg ttggtattgc agacctatgt gtttaagctc atgaacagta
     1321 gtggaattag tgaatcaggg gagagtgaga aggttttgtt gctcatggaa agtggcgtcc
     1381 gcttgcatac cactgattat cttcggtacc tatacacttt tctcctttac tatggaaatc
     1441 gtgattttca gtgcatttat gaacattttt attatatcta cttcaggata aaaaatagaa
     1501 aaactatgaa atttgatttt attgattttt cttttgattt attttggtaa atggaaattt
     1561 aattcccaag gaaagatgtt aacaagtaag ggcgaaaatc tcgactaaac tgccttggtc
     1621 ttgtaccaag tagtttgctt ctctacaata tccttcctct tcatcctata cattaaatct
     1681 agggataaga gttaagctcc attagcctac caactaatcg attcttcttg taacaaatct
     1741 atacaccact tcctgtatta cttgtcttac aataatttat ggattgatct ccttctggtt
     1801 ctttccttcc atatgaggta cacacttact gcaagagtgg ccctgtatac ttcatctggt
     1861 gctttccttg agcttttgta ttcttgtttc cattccaagt taaggctgtc agcttagggc
     1921 tgatctatta tactcttgcc tttgtaatcg cttcctccat actgcaaatg atgaatcaca
     1981 ttcaaataaa atatgattat ggattccttc attctcgtgc aaagaaggcc atgctacttc
     2041 tgacgctaga gtttagaccc caagatgcta gtctttctct ggtatttagg tcttctgtgt
     2101 tgctgcaata ttgaatgtaa ataactattt aagagctcct tgactattgc acgcttgctt
     2161 cctacgggca acctctggga aatcacctct aaatagagaa tatagtttcc cgatggacca
     2221 ctgctgttct gtttgtataa gttgtacagt aattttcacc tcttccaagt atccttgagc
     2281 tttgatgacc tttttgacat attccagatg gatccttgca tattatagta gcagtgtatc
     2341 ctagaaatca gtttaaggcc aaccctatga ccaactgtat cttttgaagc tccgggaatc
     2401 ccaattcaca tgtatctcca acttttctac ttgaactaag cactagagac aaattaactc
     2461 attgattttc aaaagcaaaa agacccaaaa agcgacaagg tccaaggggt ttgaagcata
     2521 aaggaagaag tgaagtgcac atttgaagca cacactaaaa aacaccaaat gatatgaaat
     2581 tgcaatgaaa ataactattt tcagtatcca atatacaaca atatcatatt tatccaacct
     2641 ctcaatgttg agagttgaga ttcaaagaac cgactgcttc tagttgcgat atctttgcat
     2701 gtcattattt caagaacaca ttcctttaaa gcccatgata tatatccctc aattttttgc
     2761 atttagaata ctaacagaaa gtccaagtca ggatataagt caatgaataa atcaactatg
     2821 tctcaatcaa gaatttgttg atatttttta gtttatttgt gttgttcttt agaaaatact
     2881 aatggactga aaagaaattt aagtacaaat gtgaaatatg atttggatta tttcagtcca
     2941 tttagtatat ctttttcata agtgaaatac taaatatact gaaacataca aagtagagtt
     3001 agatttatat taggtttaga tagagggata tgtgtgagac ttagagggct tatagtttta
     3061 gagaactcct aatttgccaa gtcaagttac atacccatat tggaataaaa tggttccgaa
     3121 tagaacagaa ctaatataga ggatttgtag atccgactag ttggggttga ggtgtagttg
     3181 ttattaatat acaagtagga actccaagtt aggatataaa cagtttagaa acataagatc
     3241 taatgtttta atggttgtct ttctgctgtc aaccatactt gattgtttat ggaaagtgca
     3301 ttacttcttt gttgatcaat gacatatgca attgcattct atatgccgtg gctttttttt
     3361 ttctttcatt ttctgaagtt ctcctttccg atttccttct ttttagggac aaaagtaaca
     3421 ctccatctgg atttacactt aaattgagga agcatataag gacgagaagg cttgaggatg
     3481 tgcggcaact tggttatgat agggtatact gcatatgcta ttgtcctctc agtgcattgg
     3541 gtttatttta tttttgggaa tttccatttg ttctttgtct ttcagttagt ggttaatttc
     3601 atgatcttta atcttatccc ttctttatta tttttgggtt cagataattc tctttcagtt
     3661 tggactaggt tccaatgctc attatgtgat attagaacta tatgcccaag gaaatatact
     3721 ccttacggat tctgacttca tggtcatgac tctcctacgg tctcacaggt aaatggtttg
     3781 ctttttattt tgctaacttg gtctcgctca tctgaacatg tctatgtaat ggattatcat
     3841 gaacttctat gcagacaatg tatgtcttct gttgtcatta tttttcaaaa tcccctttcc
     3901 atatgaaatt ctgccagaag atgaacccca ttggatggtt taactatttt gatcagtaat
     3961 cagttttgat tctgtttaac aagcaaaaac tgtttgatac tgttacgcat ggtttcataa
     4021 atgacacatt ttagttgtcc tcttctggat gtaaaaagat gatatttagc cctttgggct
     4081 accaggtatc tagatttttt tccttttctt aagttcttct ttgagctgca tcaacttaaa
     4141 cttttagtac agattgtcga gccataaacc tagatgttag cagtctctga gtatcctcat
     4201 aattttgcga ctcaatttga catcatatag gattgttgtg ggcatcaatt ttgcaaaact
     4261 tgcttttaca tgtaactcac acctatgcag ggatgatgat aaaggtcttg ctattatgtc
     4321 tcgccatcga tatccagttg aaacatgccg tgtctttaaa cggacaacta ctgaaaagtt
     4381 gcaggcagct ttgatgtctt catcccagac tgataaaatt gaacatgtgg aagataatga
     4441 acgggggaat ggtggatctg atgttcctca acaaaagcag gttaaccaaa aaagcataaa
     4501 agctactaat tctactaaaa aagggaacga tcgtgcaaag tcaccaacac ttaaagtggt
     4561 tcttggggag gcactaggct atggcccagc actttctgaa cacattattc tagatgctgg
     4621 cttggttcca aatacaaaga ttgacgcaga ttttaaatta gaaggcaata cacttctctc
     4681 tctgacagag gctgttaagc agtttgaaga ttggctggag gacattatac tgggtgagaa
     4741 agttccagaa ggctatatct taatgcagca aaaggctttg tctaaaaagg attccaccat
     4801 atgtgatagt ggatcttctg agaaggttcc acagttattc tatattttga gattttttaa
     4861 cccctgtgag actgtgatca tttgttcttc ttttctggac caaaatagtt ttagaagggt
     4921 gatttatttg agacttccta ttctgcagat atatgatgag ttctgcccgt tgttgctgaa
     4981 tcagcttaag tgtcgggatt ttatgaagtt tgaaacattt gatgcagcat tggatgagtt
     5041 ctatagtaag attgaaagtc aacgttctga acaacagcaa aagtccaaag aaagcactgc
     5101 aatgcagaga cttaataaga ttcgcactga tcaggtctgt gtcacatcta ttattatata
     5161 atcatcatga agcatttcag ttggttgccc tcaaatattc tgggaggtat gcgttttagc
     5221 ctgtcaatac tagctttctt gaattcctct gtgaaaatgc tggttgatcg cgggaataag
     5281 ttcatgagct agaggtctca atggcaataa agaattcggg agtaagcatg caggtcacaa
     5341 ttcaacgtat aattaagtgg tacatacttt aaatggaaga attaagttgg atatgacaat
     5401 actttctgaa gacaacaaca atgaaaacaa ctactcctta gtcagcttaa atcctcactt
     5461 tttcatttaa gctctttttt tatatcatta ctgtactaga taaattaaag taaaatatat
     5521 gattagtatt gctcccaccg tttcaacttg tttgtagatt ttgacttgta cggattttaa
     5581 gaaagtgaag aagacttttg aatcttgtgg tttcaaacta aaaatgtgtg gactgtacca
     5641 aactgccctt taatcttgtg gtcattaacg tgtggtgtgc ggaaagttag aactagagag
     5701 ttgccaaaag aaaaagagac attttttttt gaaacggaat aaaaaggaaa gtaagacaaa
     5761 caaattgcaa ctgagagagt attatttatg tatatattta atgcttcctc cgtcccattt
     5821 tatgtggcac cattcctttt tggtcagttc cagaaagaat gtcacgtttc cttatatgtt
     5881 aagtatttaa atatacaatt cctcttatac ccttattgat cccacttaat atatttatga
     5941 ggagagagaa aagtgagtct actttttaat atgactattt ttgaagggca atctggtaaa
     6001 catttcaaag tcttcattat ttctcaaact ccgtgcccgg tcaaatgttg ccagccacat
     6061 aaaatggaac aaagggagta ataatattat aataataata aataaataaa taaaaaataa
     6121 tgctattaga agtttcctaa ctagtctaaa aacctgatct caactagtat ctatcatata
     6181 tatggatctt ttctcctcac ttgtgcccta tctttagtta agtccgcatt gatacgaaaa
     6241 tttgtaggtc ttttgagaca atatccttcc atgtgatttt agatctaatc tgtcaccctt
     6301 taataccttc accttaccat agttttacag ctatggaccg gtgcatctgt agatcaacaa
     6361 agaacatgtt caaaccacct gagcttcaca catttgatcc tcaacacgtg ctgtgctagt
     6421 tgcacctttt ggtgaatgtg gtcattttaa agtttgtcta atgtggtagg acttcacatt
     6481 aatcttatct acacctttgc aacactatat gtggatgtgg acttcagcaa ccaaacatca
     6541 ctaccttgtg aagttataac aatgctaaca aaactacttt tccctttagt ctgccacctt
     6601 ccatcacatg accccttaaa agcacttctc cattacaata ttctagtttt gatcatgagt
     6661 acatcttcat ctatcattca attctcttga aataacaaat ctagatatct aattgtttgc
     6721 aatttagcac cacaatatca tcagcgcaca atagtttttt tttgaaactg gtaacattgt
     6781 atttctcagc atagcgccac ctccaaaagt gttagttaca caggaaaacc aacaaaaaaa
     6841 aggactactt acaaagctcc tatgaaatcc acaagttgaa tttcttcttc tatgttcatt
     6901 tctttacacc aaaaatctaa agtggtaatt actttccact taatcttctc tatagtgcat
     6961 tctttcccta caaaaattct ctgatttctc tccttccaaa tgatccacca gatacaagct
     7021 ggtaaggtac tgttctccac cacctcctct ggctcttact acctcccctt ctgacctaac
     7081 aacttagtag gtctgctgta tgttctggca taatccaatt ttggctcttt ataattggtg
     7141 aatagagccc atacttgtgt tgttactttg cagtggagaa acaaatgatt gttggtttct
     7201 agagcctctt tacaaagata acatcttgag gcaatcattt ttcccctcat ttgaagttta
     7261 tcatgtgtca agcaagctct tctagttacc aacctagtga aacacttcac cttagtaggg
     7321 gctacactct tccatatagc actccatgac cctgatttct tccccgcaat tatggctaga
     7381 tccctttttt acattctgtt cacatagaat tggccatcag tatgatgcct ccataacaat
     7441 ttatctattt ccagatttgt gccaggaaaa tctccaatca aagctagcat attggatacg
     7501 cactctattt cccaatcatt aagaaatatc ctaaatagca aatccatcct tggggggggg
     7561 gggagaccaa acctccaaac ctcttgtgct gtcaggattc aggcaaatgg aaagcaaccc
     7621 agggaataaa ttttccaagg acccttgacc agtccagtct tccttccaaa acaagcctta
     7681 tttcctcgac caacctttat ccttacattg tctctgaaag ccagccatag gtttcttata
     7741 gtcctccata ctccaacgcc atatgtttct ggcacttcct ctgaacacta ttgatcttcc
     7801 tgaccatact tgtgttgaat gagttacttc catagagctt gatcttccaa attgtatctc
     7861 cacaaccatt tggtaagtaa actgttgttg tgcatcttta gatttcttac tcccaaaccc
     7921 ccacatcttt tgctatgttg aaccgccatc catctaacta agtcgtgctc ttctcagtct
     7981 tgttaccttg ccaaaggaag tttctcctca atgagtctat agctttgact accttgccag
     8041 gaatgggaaa aagtgacatc acatatgttg ccagagagtc taaaacggaa tcaatcaaag
     8101 tgactcttcc cccaaggata gatattggga tttccaaagt gccagtctcc tctctgattt
     8161 ttctagtaca ccatcccaga tgctaactgc tttatgctta gcacccattg gcagacctag
     8221 ataaactgta ggcaacctct ctatcttgca cttcaatata ttggccaaag cttgaatctg
     8281 ttgggccttt ttaataggaa aaatggcacc acaagacctc attttctgta gtgttagtta
     8341 gcttgtcacc ttgtccataa ttagggtaaa caagtaggga ctcaatgccg atccttggtg
     8401 taaacccact gttatgggaa actcctgtgt atcacctagt tctattcaca cgactcctta
     8461 catgcctttt ctatcatttt tatatttaat gtgaattcct ttattcttag aaaccctcta
     8521 ggaccttctg tggtactcta tttatatgat ttctcttgct caataaacac catgtgtaga
     8581 tcttccttct tttcgagctc aataaacacc atgtgtagat cttccttctt ttcgtaatag
     8641 atttcctgca atcttgttaa caagaatata ggctttgttg tggatctacg aggcataaat
     8701 ccaaaccgtc tctcttttaa ccttgtcata ttcctaagcc tacatctatt actctctcct
     8761 ggagttccac cgtatgactc gttagttcaa tgccatatag ttcgcacaac tttgaatatc
     8821 tccgttctaa taaatcagaa tcagggtgct cttcctccac tcattgggca tcctacaacg
     8881 tcttagtata agattgaact acttggtgag tcattctact ctgactccga cctcttcaag
     8941 ttacttccaa acctatatag gaatagtaac atgaccacaa gattttctaa tccacatatt
     9001 tttcatggca tgttttatct ctgttggcct aattctacga gtgtagctaa agtttcacag
     9061 acttatttct tccgattaaa gtatgtacca atgaaagaaa aaaaaaccta cacaggaact
     9121 ggagatgatt ttttatagat aaatcctgat gacaaattaa tttcaaggat tccatagtgt
     9181 atattattgc aaaatgtcgg aaaaatcagc atgtatatac ctataaaaaa gcagcatgca
     9241 tttctgggaa gagatatact tagttataga tgtttgaggg caaggtaaat tagctcactg
     9301 tctttcttgg aggttttata gaggatctat agtgtgagga atagatcaat ttactttact
     9361 tcaaaattca gtccatggct acatggcagg tttaatggga aaaagtggga ggaacttttt
     9421 cttttgtcct ttttcttaat tttgtgagtg caggcgacac gaaagaatgt acatcccaaa
     9481 cagagtttct tctatagcag ttgtactctc tggccttatg ctcaacaaca caatgaagaa
     9541 ctgagaggac tgaaaacaaa ttctgcccct ctcctccttc tgctgcttca tattttttta
     9601 agattctaag atcagcatag tggctcatca gtctttaatt ttcctgaaaa aggaatcggc
     9661 ctgtcttcta gttctttttt tattcgactc gggaagcaag aaattcccta gtcatttcct
     9721 gtttaagttt gtctaatgac tcttgcctgg ataatctctt tttaatatta ggcttgctcc
     9781 ttcacattta tggtagagag taactgggtc agccattaat atagaaaact taaatttctt
     9841 gctcaaaaat aaaaataata taaagaactt aagcaataac tgatgaatga aatctgcaac
     9901 taatacgaag tagttcctaa atgacactgc tttagctttg tttggcttaa ctctttacca
     9961 gtgtccagtc acatctcagt ggaccttgta ctactatacg ttgagatcaa aagcttctcc
    10021 gacttgatgc aggaaaaccg tgttgtaaca ttaaagcaag aagttgaaca ttgtattaag
    10081 atggcagagt tgatagaata caatttggaa gatgctgatg ctgccatctt agcagtacgt
    10141 gtagctcttg ctaatggaat gagttgggaa gatttggctc gaatggtgaa agaggagaaa
    10201 agatctggaa atccagtagc tggacttatt gacaagctcc atcttgaaag gaactgcatg
    10261 acattgctct taagcaacaa tcttgatgaa atggatgatg atgaaaagac ccaaccagtg
    10321 gacaaggtat gctgacccga tattcctttt tcttttctag aagttctaat taagaaccca
    10381 catatctgta tggaaagttc ttctacctac ctatatatac tgtttgtgca gcattgctgt
    10441 tgattcaagt cttttactta agcttatgat tggttttgaa agaaatgcag cgacttgagc
    10501 atgaacgata gtgaatgtgc ctccgttgtt ttgctctcat ttggtaggtt gaagttgatc
    10561 tggcactttc agcccatgca aatgctcggc ggtggtatga aatgaagaaa aaacaagaaa
    10621 acaagcaaga gaagactgta actgctcatg aaaaagcatt caaggcggct gagagaaaga
    10681 cacgtctcca gctgtctcag gtaaccaata atctgaccag tggctattca cattatgtgt
    10741 tgtgtaggcg ttcagtaatt atgtgtcttc ttagtggttg ttagcttgag gaactttatg
    10801 tcttgccttg agcctatacc ttgggcgtta accggcactt gaaaccccat tgttgatccc
    10861 aatgaaccct tgacccggtt tgctacttta ctaaatgcta caacaattgt gcagaagctt
    10921 ttaatggatg agcatgcaat aacttaggga acaaattcaa tgactttatt attacaaatc
    10981 tgaagatctg tataatataa acttgattgt aaaataatgc cgtaagctat aactcaacta
    11041 atgcttctat gaagcctcta attgtactga acttaggtta ttggggcaag accccagtct
    11101 acttgaatac tctactaaca acatctgata attactaata ctctaagggg ttgtttggta
    11161 caaaggttaa caacacgggg attagtaaca cagtgattag tagaaattag taatgcaagt
    11221 atttgtaata caaggtttat ttttatcaag tatttgattt attgttttcc accttatctt
    11281 gtgtttgtat taaaactcta taaaaaacgt ctttccagtt atacctggaa ttattatgta
    11341 attgggtcaa ggtagataat tgccgtaaaa tattatttct tatgacctaa ctagctaatt
    11401 tttttgtcat gtttgctatt ttttcacttg aattatttga ggataaatat tttaataaat
    11461 tgtccagtca cgaaatgtca attttcaatt taaaaaagat aaccatctac ttttaaaaca
    11521 gaaaagatgg tgagcaataa taaaattgaa taaaccatgc tgtagtttta atatgaagac
    11581 ccccccccac ccacacacac acaccacaca cacatattca aacgtcatgt gatgatatat
    11641 ttatctttca attagtaaat gttaaataac tcacaattca aatattatat tgatttattt
    11701 tggatttatt tagtaacaaa caactctctc ttttaaataa atttactagt ataaaacata
    11761 acatcaagaa ttgtattgta gtgtctataa atagggtctc aatgtaataa tgtagacaca
    11821 aaaacaatca ataatatttt tttcttatat ttttattcct attctaaatc ggattgtata
    11881 aaccgattcc tgttctaata ggtcttttct aataggattg tataaaccta ttcctattct
    11941 aatacgttta tataaacata ttcatgttct aacaactttc tactcctaaa tcgaattaac
    12001 gagcggtcag tgacgtttga aagaagactc aaagaccttt aattcagcgg ttcttcagcc
    12061 acaagactca tcatattcta agagaagtgg ttgtttgaag ttgagcttag taggaactta
    12121 tacgaaaact caaacggcaa agaagtttcc aactcatatc caaattgctt accacacttg
    12181 agaactaacc ttaacacata tgtacaaatg gaaaatcacc gggtttagct tagaatttgc
    12241 agggtgttgc acttttgata gtccatctat tggggccttt ctagacatcg gtgttggagt
    12301 tctccattgg aagttataga agatctttgt tttttttttg aaaatggtaa ggttgtattc
    12361 ttcagcatta tggacatgct ggcctccacc aaaaagtgtc aattacaaac tttatatcaa
    12421 atctataatc tgatctgtat ctactataca caaccattta caccaaaaaa gaagagatac
    12481 tatacaattc catttgactt tgtgcaagga attggatcta ttgtcgaaac atctactgct
    12541 cctttccttc catactgacc accatataca tgatggtatt aacctccacc atctcttctg
    12601 gctcttggta cctcctctcc ttacccagct cttcaacacg tttgatgtac gttctgtcac
    12661 tgtccaattc agatttgaga tgctaaggaa caaattccag atttgagcag tgtaattaca
    12721 gtgcaagaag aggtggctgt tagtttcgct tgtcaaattg catataaaac acctagggac
    12781 cagctgtcta cccttcttct gaagtacttc ttgtgttaaa caagctctct ttatcactag
    12841 ccaagtgaag catttcactt ttgtaggaat ataccccttc caaaaatagt tccagaggtg
    12901 ttttggtctc cctgccatca cctggagacc tcttctgtag gcactgttga ctgagaaaag
    12961 gctttctttg ctgtgtttcg acaacatcct gccagtggaa ttgcgttgat ggtcactctg
    13021 cctagcatcc ctaatatctc agccaccctt tccacctccc aatcattgag aagtcttcta
    13081 aaactagatc ccagtcctgt tcagttcagc aatcaccaac tagatctttt atgtgatttc
    13141 tgataattat ttttcataga gttctttgcc ttttatcttg tgtgaataca atgtcgggat
    13201 atgtctatgt ttcatagtgt gttgcctgtg tatcatccat tggagttgat aatgttaaaa
    13261 ttaacaaaaa gtgaactgtt agctcagtga ttggccccat agttatctaa aaagtatcta
    13321 cttggtatat aagcactttc tatttacatg cactgtaaaa tttatcacca caaacataac
    13381 aaaattccag tacaaccaaa aactaccaag taacagcaac taaagagcac ccaaatccca
    13441 ccaccttcta ggagggttaa aggaagattt gggcgctaag tacaaatatg ctcaataaag
    13501 tgtgtacatt tccaagcccg ttttgactct ctaagctttt ttttatttct ttaatactga
    13561 atttaatatc ctttactata gcactcttct gaacagtgta atttctgaat gtatataacc
    13621 actttgcggt acacgaatat gctttttttt ttaatatata tgtagttact tttatggact
    13681 gctgatgagt atgttacagg aaagtaaagt gaataaagtt tcttgctaca cttgaacttc
    13741 ttttttgatg gaacatactc atctgagggc tgtttatttg tactgttgag tgacacatca
    13801 cttctcttct ccactataaa tatgcaggaa aagacagttg ctgtgatttc gcatatgcgc
    13861 aaagttcact ggtttgagaa atttaattgg ttcatcagta gtgagaatta tctagtcata
    13921 agtggacgtg atgcacaaca gaatgaaatg atagtcaagc gatacatgtc caagggagat
    13981 ttgtaagtta attatactta attggttgtc aagatgattc actcccacat taagaaccac
    14041 ttttttttgg cttgaatgtt tttttttttt aaaactgcct ccaatgatca ttgatatgaa
    14101 agagttacat tttgaagttt aaacttaaca caagatcttg gggtagaaat agagttagat
    14161 aaactctagt tagctatttg tcacggactt agagtatttg ctaagactcc gtgcggcact
    14221 tgacaactta ctcacaaatc tttcacgatc ttgtaagctc aagtaagcct ttaagactta
    14281 gatcgctaag agaatgcttt gaaagactta gaaagaaaag aaagagagct tttggagaag
    14341 gcttttgtaa ttgcttggaa gaattgctta caactttgct tggttcaagc ttggatgcct
    14401 tgcaaatgaa tgtcaccccc tatttatact acctcctaag gacctaagtg taaatattat
    14461 ttactttaca agtccctcct tatttacact ttagtccctc tctagaaaat tgtacacatt
    14521 cttggaattt ctaaatcttt ccaagaaaat atctaagtta ttctatagta ttctaaggaa
    14581 ttctctagcc ttctatatta gtctagaagg ttctacagtt ctccgcaaac ctctccacaa
    14641 ctctagaccc ttccgctccc atccggacgt aaaatttaat tgtcatgtgg cgggacgtga
    14701 catattgctc tactaacttg acttcttgac aaagaggatt caggggggtt cgtaaataaa
    14761 attagaaggt ttaatctgtt gcattctgaa ggaagggagc tcccatctat ccgtgttaat
    14821 taatccccta acttccctcg ggagatcaca gaaaaagttg aaatcatgta ttgtattaac
    14881 actataactc ctggatgcta atatatcagc aggtttgttg gctaccccga agcaacgact
    14941 gatgataaat ccatgagatt cagttatttg ttttcttgaa tcaatttatc taatctccaa
    15001 ggcgttctcc attatccgtt tatgcattta actaagagta gggaatccgt ttctccccaa
    15061 accctatcat aacctccact aacacaccag ctaagactat atattagtgc acggggttca
    15121 gtcatgttgc tattaccttg gcctagacgt aaagagtaag caaacat
//
LOCUS       scaffold5526_18218-29781   11564 bp  DNA
FEATURES             Location/Qualifiers
     source          1..11564
     mRNA            join(1001..1110,3754..3947,4499..4569,5237..6715,6938..7112
                     ,7327..7980,10360..10564)
                     /gene="g3.t1"
     CDS             join(3878..3947,4499..4569,5237..6715,6938..7112,7327..7940
                     )
                     /gene="g3.t1"
BASE COUNT     3705 a   1793 c  2195 g   3871 t
ORIGIN
        1 caggtcggtt gagttctttc agcaggattt tagtggctca tatcctgaca ttgttgtact
       61 tcactttgag cggtaacttt gataactaat catgattgca aattataaaa cattcaattt
      121 gtctcatcat tactttagca cataaacaaa agaatttctg atccgtaata tattgtatat
      181 ttccatttga tggttcataa ttttgttagg taagggaaga taccgatctc ttcatcatcg
      241 atgaaattgg gaagatggag ctctacagtt cctctttctt tccagctgta cttaaggtcc
      301 ttcaatctaa tatcccactc ttggcttcta tccccattac aaaagtaggc cgagatatac
      361 ctggaggtat ttccctatat ctatgtattt gttgcaaaat gattacttag agctgagatt
      421 agcttgccag ttgatctatg ttcatctgtt gaaaaagtga gataatagtg tgacgcgtct
      481 tcatcactgt cgacaaactc cctctatctg tatgttttgc gtttgtgcaa gtctggacct
      541 taattttgtt gtgatcacac caataatcct acatgccaaa tccaattcaa ttacatcggc
      601 agtcaagtat ctatgtacta gggatttgtt gaagaaatat tttctaatgt agaatggtat
      661 atgggccata tagattctat acaagggttt agagtaatac tccctccatt ccaatttatg
      721 tggtactgtt tgtttctaca cgaagtttag gaaaaaaaaa gaagactttt gaaatgtggt
      781 ctaaaacact ccttgaccat ttgtgtggct ataaatcatt tcatcaatag taaagtgaga
      841 attttaaagt taaattgttt ttaattataa aaagtgtcat ttttttggac ggactaaaaa
      901 ggaaagaatg tctcataaaa tcgggacata tgaagtatta agttgctctg actcggtgcg
      961 ggtattctat acatgtgcgg atctagaggt cgaatccttc atgatctaag ttttaagatt
     1021 tggaaacaac ctctctacct ccaagagggg tagaggaaag gtttgggtac actctaccct
     1081 ctccagacgc cactttgtgg gcttcactgg gtatggtgtt ggtagggatc caagtgtcaa
     1141 gtatacggat atgggtgtgg ggactcgcta gctataaaaa tatgcctata ttatgagaca
     1201 ttatgtggaa aacttatatg tagcttttat aatgcagtaa ctcaataatc ttttattctc
     1261 aagttgtagg tagccatcta gaaatctaca gtagcttttg tcttgagaaa ttaaaactgc
     1321 caaatcatga gtctaaattt tccttagttt gtgcctttgt ggtcgaagta ccttatgttg
     1381 attgaccaga tttgtacgta tcccacacca atactagttt cagtgtcggg tcaacatggg
     1441 cgtggacatg tggcaacaca aatgaagatt ttgcccagtt tggtagtaat gtgacgtttt
     1501 gcagaaaatg cttatcgaac ttttttacta tttatctttg ttaaagcttt tagcaaatga
     1561 tgaaaactcc aaatctatgt ttgctatttt tgcataatca acttatcacg actgttttct
     1621 tggtcatttt tcacaaatct tctgtattgt tattttgtta tcttttaatc cctgtttttg
     1681 accaccgaac tttcactgtt tactcgagtg ttgaacttat aaaccaacaa cattcttgta
     1741 cttatcaaag aaagaataaa ccaacatggt ttttgatttt tgcagttgcg aggatgaaga
     1801 atcatccagg agctacagtt tttacacttg atgcaaataa cagggatgcg atgagagaac
     1861 aaatatgctc catgttagca gatgtgctgc aaaagcctta gacgtcgaag agagctaatg
     1921 ttgtaattgc tcctgctggt aaatcattaa tcttcctgta acttaccttc attattttgt
     1981 tcttcggaga tgtcttccag taacttacct tcattatttt gttcttcgga gatacactat
     2041 tcaagaagac aagtcccctt aaaatctcca acactttgaa gaccacttgg tggcgttaga
     2101 atgctcagaa caattgctga gagagaggaa ttttgaagac gagagagaaa aaaatggagc
     2161 gatgtttttc tataacgcgt tgctggtcaa ttctaacttt tctgaagctt cctttaattt
     2221 attttctgtg ttagtatggt gtactgaaag aagacagtgt gctgtttaat tatatagatt
     2281 gtgaaaaact gatccagtcc ttccttgaac tccgtgcata gcggaagttt agtatgtcag
     2341 actatttttt tttaagaaaa aaacatttgt tgtatagagt tcctccaatc atggttggaa
     2401 acttgtagcc ttcttcgacc gccttgacaa ccttgatggt tagaagatga cttggactga
     2461 aaaagaagaa agaaacaaca ataacaacat gagcaatttg ttatatgtca aacttggtta
     2521 aattttaaat taaactcttt ttggataaca aatatagtac cattctcttt gtggattcta
     2581 gtcatcaaac cttaattttg catgccactt tatattatat tgaaaagaga acatattata
     2641 agagtccaaa ataggaataa gttggttaag tttttttttt tttttcacta gttgcatggt
     2701 aagttgatag atgtgcaaaa ccaacctgat aatgaaatgg ttgagatttc tccgctttta
     2761 gtaaattgaa gcacttgaaa atgaaaagaa aaatcatatc gagggtgtca cccctggaga
     2821 agagccatgc aatattgtgt gattaattcg aattcagtcg agtctcagtg tgtaatcata
     2881 gaattcctac taaagagacc ggaaaagaca aaaggaattc accttttgat atatacataa
     2941 aataatactc cttccgtcaa cttttaattg tcataatttc cttttttttt aatagttcaa
     3001 agacctttga acaacgtttt acaatgtatt ttttcatcat attgatatgc aaaaaattac
     3061 aatttatagt acttttcaca tacttttttt tagaatatca aattaattgt aatttaattc
     3121 tactttgaaa attagtcaaa ttaacatgaa aagcgcaaca tgataattaa aagcggaaga
     3181 aaactcagat gaacctcttg cgcccttaac tggatatgta gatactaatg tggtccaaat
     3241 taatagtatc accaaataat atactgctaa taaattaaca actttcatta ttaagctcac
     3301 taaaatgtca tgtcattagg atttgcatga acgtgataca atccttctac atcatcattt
     3361 ctaataaagg ttcaactttc tgcttaattt tctaataaca atcacaataa agctatcatc
     3421 accattttca tgagttgtaa cttataaggt aatacgtggt aaaattaaag tgtatttata
     3481 tattatatac tttttcgacg aagagtgttt aaccgactaa cataagaaat gtggagaact
     3541 ctcaagaata taagtagttg gcattgaatt ggatttattt gtttactttt tcttcacaag
     3601 tctgagacta tttgctgcct ttctactttt gtgtatgtat gacctttttc tctagaaatg
     3661 taaagagaat tctcaagaat ataagtgtgt gagactatat atgaatttgc tatacatcac
     3721 aataagttct tcgttttgtg atcatggttg taggtagtca gaggcggatt caggattatt
     3781 agtttatgga ttctggacca ctattcttcg ttcgtgttta ttaggtgtat tgtttgatgc
     3841 agagttgcct cttcaaagtt actgcaattt taacattatg gtaagattgt tggatcttat
     3901 tgacgttgat gcaggaggga cgatgaggat gtctaagaga catgggggta agtgttttcg
     3961 atctctagtt gtgtcgatgg aggacagtgt tgtagtagta aagatttcaa aagatgtcat
     4021 ttttctacta agctaatttc ataaacttaa agtgcttagt gattttgtct atatacattg
     4081 cttggactct ttaaatcgtt gtcagatgtg tatcggattc tccaaaagct atacattttt
     4141 tggaggatcc gatatgattg tggcaacatt tttgggaagt tcgagcaaca gaggttacaa
     4201 aagggtgttg attattaaag gaaattactg gacagtagtt tttcactata tatacgtgat
     4261 tcgtgtaaaa aatactggat tcaacggaac tgataggaat tggttgcatc agcctctggt
     4321 ttattcgaac cctctttgat aaaatcatct tttatgtata tatatatagt agatgttgaa
     4381 ttccgttggc ttctttgtgt gtttacttct tcatattttg aaccctctta gtgaaaatgc
     4441 tggttccgcc actaggggat atagtagaag tattatgata cattcgtttc ttctgcaggc
     4501 ttagaagctc ctcgaaatag attagagaag ccagcagaga gcttctgtga tggaggggac
     4561 gatatcctgg taataatttg ttatgttatt ctagaattat cgcgattctg gttgtatgtc
     4621 ttttcttagt tgatgtgagc cttgacagtg aaatgagaaa cttaatatct tctatactgt
     4681 ttatgcattt tacaagtcca ggctaagaaa atttgatcct ctattttgcc aacgacttgt
     4741 gagattaaca tttggtactt cttgagcact tgattcttct ctttaatcat atcattttgt
     4801 gaacttcgcg gagagtttca ctttagatgc attaggtgct gtagagttgc aattgtcatt
     4861 gtcattttga acgtaaaatg atcacactcg acatgtctct cacttttacc tgcgtatcat
     4921 ttggtttcct tccctgtagt gttctttagc tgagcatttg attcttctgt tttgtcaact
     4981 ttgaggtgtt gcagagttgt gatttccact gtcattttga acttaaaatg attcacaact
     5041 cgacatgtct gtcaactttt acgtatcatt tggtttcctt tgttctgttg ttacttctgt
     5101 tcttgttttc aacacagttt gttatttctt tgacacgtcg tgagaatgaa atccatctct
     5161 gaatgaaaat ttgatacatt tgattctcat tttggttgct ttatcgcgat ttaactcact
     5221 agttgcttaa attcagtgta cttctcacat gacaaatgac tggccagaga agaagaactg
     5281 ttatgtgaaa gaggttccaa tgaagaaact gatcagtgaa gaattagcta aaagaccaaa
     5341 cacaggacag aatgtgccta gcgttgtggc ccgtctgatg ggactggata cattatccgt
     5401 agatgaggag agtttgagag aggattcctc aagacaaata gttttcgatt cctttgacag
     5461 acggagtagg aatagcctga agtttaacga acttaaaccc cgagaacatc cacaggaaga
     5521 ggaactacaa aagtttaaga aagagtttga agcataccaa gcagcaaagt tcaaggaagg
     5581 ctcaaagttt gttgaacttt gcaccaacac ggttgtttat gcgaactcaa cgagaaagat
     5641 ggttactgag agatgtatag atcttaaagg acttgctgca acagaaaata tacacgaaag
     5701 aggtatttcg aaggttcaga aagataaaaa tgaatttctt gcagctgcac gaaataagac
     5761 tattcgtgca ttgaacgtta agtcaggttc tgctcctgca aagattgtaa ttttgaggcc
     5821 tgtttccgac aggacgggga aaaatgaaga atcatgggct aattctccta gaatatccga
     5881 agacgggagt agcatggaag aatttcttca agaggttaag gaaagactaa aatttgaatt
     5941 gcaagaaaag agtttccgga aaaccattga gaagccatca gatgcaaaga taatagctca
     6001 atgtattgca aaacaggcgc gagagagtgt tactagggat gttggaacaa ctcaccaccg
     6061 atcaaaatca atgcagtccg atagaagtga aatccaacgc gacgaggtta gctcacctga
     6121 attcactaaa agagacacga gaagaatttt gacagaaagg ttgaggaatg tcctgagtga
     6181 cgaatcatct catgatatcg aaacacatga tcgagtaagc tctacatcag tagcacagaa
     6241 tagggaaaag agcaaagctg aagaaacgag atatgcttcg aatgaagtgt gccacgggga
     6301 cgatatgaaa gatgaatcag acaggcagtg cagatattcc aggcaggagc tcagtaatga
     6361 tgttatgcta gaccagaaac tatttcatag aaacctggtt agatctttgt cagctcccgt
     6421 atcacgatca tcatttggaa aacttctcct ggaggatcaa gatatgttaa cgggggctca
     6481 tattaggaga aaacatgaag ctatcgagga ggtcacagtg aacgttaaga aatggcgaaa
     6541 agagaaattc aatcttaagg caaaagtttc cagctttaag catagttttg tacttaaagg
     6601 aaagatcttt ggtagaaaaa ttcaatcttt ggaggaatca catggaaaca aacaaatgca
     6661 catgaaagat cttcagaaca cacaaactgt tgcatccaaa ttttatgtga gacaagtaag
     6721 aagcttcaac tgttctattt cttttcgact attgaaaatt ttgtaataat ggccaaaaat
     6781 acacctgaag tatcatgtgt gtttgcgagt ttcctacctg aactatcacg tgttcacttt
     6841 tcctacctca actatcagtt gttcacttcc gtaaaaaaaa atgtttttat gttgatatgt
     6901 taatgatata taactttagt atcttatttg gtcttaggag aattctactg aggtgccacc
     6961 aagccctgca tctgtatgta gcacaagcaa tgaagaattt tggaggcaaa cagataactt
     7021 cagtccatca tcatcatcaa tttcagatgt aaatccactg gatgatactg agatacctca
     7081 tgttttcaaa gagatcagct ctaatctgaa cggtacgagt aaaaacttat gttaacttta
     7141 gttgcatttg tagtttaggc gcggttacaa tgtgatgtga gatggactta agagtttgaa
     7201 tcttgtcata acatgaaagt ttaactactc catccgattc agttcaattt gctggtctgg
     7261 ttttgacttg acacggagtt taagaaagta aaaaagactt gaattttgaa acttttgatg
     7321 acgcagagct taggaggcaa ctgaatcagc tagaaactta tgactctgag gagacaatga
     7381 tcgtcgagca gcctattgaa gaggagatcg ttatggagat tgacgatcca gctgaagcat
     7441 tcgttagaga tcttcttgtt gcttctggtt tatacgatgg ttcatgtgat aaacatctat
     7501 caaaatggga tcctcttgga aagtccatca gcaaccacgt ctttgaagaa gtcgaagagt
     7561 cttacaagag gcaaaagata aacgattacg atgaaggatc aagcaatgat catcaatcca
     7621 agaagttgaa tcacaagtta tcatgtgatt tcttgaatga agtgcttcca agtgtactcg
     7681 gaagcagttc tatgagaagg actagtagcc ctactccacg agctccgcgg ggaaataagc
     7741 tattagaatg tatatgggaa attgctcgaa tttcatcaga tatgtcatct caatccctca
     7801 aaaccatact agcccgagac ttgcaatgca cgcgttggga cggactagtt gatgaagatg
     7861 ttaatgctct aggaaaagat gttgaatacc agattgttgg tgatcttatt catgaaatga
     7921 tcaatgatat gcaaccataa atatgttcta tctccctctt gtatatatga tcaaagatat
     7981 gtaatcataa actagtttat aacttgtttt cctattcaca ttgcactttt gaagttgtac
     8041 aagtatattt aagcatgaat attattccaa ataggcataa cacataaata tgtcatttaa
     8101 ccccggcctt agttgtcatc tgagcccttt aactttgggt gtgaacaagt agacacttaa
     8161 acatgtgtaa agttgaccaa gcagatatat gtgtcatatg tgacgttata cacgtaagac
     8221 gctattgcca cgtaggatgt caagtaagat gagtgggtta acttcttcat ctgtatatat
     8281 ataagtgtct atttgtgcac acccaaagtt gaagagcatt actgtcagat aaaaccaagt
     8341 taaagggcac gttatgtatt atgccccgac aaatttgaca taaatatgcc ttttaatttg
     8401 gccggtatct aagtctcaaa ctttgggtat acataagtag aaatttaagc ttgtgataaa
     8461 cttgaacaag tagacacaca cgtcttacaa gtcagttcaa tgtatctcac gcaaattgtc
     8521 tgcaatatta tttccttgtg caaatttaat caacaatgat ttagtgttgg ttaaatagat
     8581 gtagcaaatc tgaaaatttc tttcaacctt aatctattca attaattgga gttgaaagtg
     8641 tttgtagcat aaataaaatc atcatcatac ataagttagg aaaatatata tatgaggatt
     8701 agttaaaaag agatattgat aaccaaaaaa atatagtaaa tagtttaata tatattcttt
     8761 tgcaatatga ttctttttac aaataagagt tggtgatttt gtcaattcta tatgaagttt
     8821 agcattacgt ttatccagta tttggttatt aatatttggt tcattctata tatgacaaaa
     8881 aaaaaaaaga agtgaaaaac aataactaat tcaatcttct ttttgttata aacttttatt
     8941 tgaagtgaga tatgtacaat tttttaagag taaatttagg tttaacaaac ataaaaatta
     9001 tatttgtatg ttataactac aataatttgt ataattgcaa gatttgtata aattattggc
     9061 aggagcatca gattttgtat aaattgctgg taggcctctc gtttatataa aagtaactta
     9121 tatttgtata attatgaata tatatgatga aaatatatgt attgatattt gtatatataa
     9181 tttttctcgc tttattaaaa aacaaacaca atttatatat ttgtgtttgt attaattgag
     9241 agaggcgaga gagattctct ggggagagag acgaatgaaa agatatgcat atatgaagtt
     9301 ttctgtcgtt ttatacaaac acaaacataa tttatccatt tgtgtttgta taaagtgaaa
     9361 gaggcgaaag agatggccga gcgagatcag gagaatggcg gcgagaaatc tggggataga
     9421 aacgaatgac aaagtgtttg ttacagataa caattaaatg aaactatagc tataatattt
     9481 aattttaatt aataatttct tattttgtac aattttttct ttttaaaaat attaggtcgt
     9541 aggtgcaagt taaaaatcaa tatgaaaaca atttaaactc taggtcatag gttctacttg
     9601 tattatgtta tcatgcgata tgtatctact catttaattt tatacaaatt taactattta
     9661 tttgtgcact ccaaagtcca aacttagaag gctgaatgtc atacacaata tataatatga
     9721 catttaactt cgttttattt catatttatg ccctcaactt tgagcatgca caaatcaaca
     9781 cttaaacttg tataaaattg aatatatgta cacacacgta ccacgtgaca tcctacatga
     9841 cagtttgtgt ctacgtgtat acatatgact catgtgtcta cttgttcaac tttatacaat
     9901 tttaagtgcc tacttgtgca cacccaaagt taaaggacat aaatgtgaag taaagataag
     9961 ttaaaagaac acattgatat actaagccta aatgttagat aaaatcaaaa ttaaaaagac
    10021 gtatttatgt attacgtaat ttaaataagt aaataacaat ttcgatcata atttaggtat
    10081 ggagtaaatt tgaacctttt tcagccttat tatgatcttc ctcatatttg taacccttcc
    10141 ttttctctaa aaaccctaat ttcaactttt ttttgtatcc tctaagatga caagatcagg
    10201 tatgtttttc tccttttatg attctcacat tgcattaaaa ttttggctat tttttatata
    10261 ttcaaataac tatgaacaca catatttaag gagctataaa cacaatttaa aacttttaca
    10321 gtccctttaa atcaagatgc taaatttttg tgtttttaga tcttggaatg ttaaaagatg
    10381 gtacactgac ctgagtttga atgattcttg atcttttttc tctgtttttt tggggtttca
    10441 ttgaattttt acttgtgttg tttgattttg attcaatttg gtatgtggtt gtgtttaatg
    10501 tgttcctagg gcaagattct gtgaaatctg atgtgggttt tggaaataaa gtaaattttg
    10561 cgatcaatga actaatttga gaatcatgag gtcttacgtt aaaatccaac cgtagcaaag
    10621 acagtaaaaa aaggaaaata ttaggtgatt tcttctaata tgttttagct ttggtggagt
    10681 cgtggagaga attatagact tgtagttgtt gctggtgtga ggtgacagat atagaattag
    10741 tggaggtgcg tgcaagctag cctaaacacc acgattataa aacaaaaaga aatgtgaaat
    10801 tttgttctat agcctgtttg atgaatcttc tgtgaagcca aaagtgttta tttaaagttg
    10861 aggcgttaag tgaaattttt agggaaaaaa ttaagtgttt ttgattagta gcggaaccta
    10921 aaaattgtaa cttactcaga agcactttcg gaacattgac caagcacaag ttacttcttt
    10981 gatattggta aaaagtgttt ttcataattg attagctaaa catgaattgt tattctccga
    11041 aaagcacttc tcgcggaaaa aagcacttct cgcggaaaaa agcacacaat tttcgtaaag
    11101 tttgtctaaa gagatgatta gtcatatact tcatgctaaa ggtatgatct ttactgttct
    11161 ttgtagtttt aagggattgt tgaagcaata agcttatgtg tagatgtaaa gaaaaagatg
    11221 gaaggaaata catgtgacat caatcacttg gattcagatg tgcttttgcc tccgcgaaaa
    11281 cgacttctag taggactgaa gaaacagaat tttgatgata atccatgtag tccatcctct
    11341 tctactgatg atgttacaga atttgagttc gatatgcgtc ttaataacct gttgaagttt
    11401 cactcggatg attgtaatcg ttccatcgag gagattgtcg aggcctcaag agtggcagct
    11461 ctaaaagctg ttgagcttgc aaaagctgca agagctgttg ctgaagagaa agctgtgaaa
    11521 gcatcagagg ccatggctgc tgctaagagt gctatggaat tggt
//
LOCUS       scaffold623_6148-18491   12344 bp  DNA
FEATURES             Location/Qualifiers
     source          1..12344
     mRNA            complement(join(1001..1595,2003..2272,2926..3932,4762..4962
                     ,7250..7359,7476..7602,7926..8099,9496..10122,10534..10783,
                     10861..10937,11008..11344))
                     /gene="g2.t1"
     CDS             complement(join(1238..1595,2003..2272,2926..3932,4762..4962
                     ,7250..7359,7476..7602,7926..8099,9496..10122,10534..10783,
                     10861..10937,11008..11223))
                     /gene="g2.t1"
BASE COUNT     4227 a   2265 c  2250 g   3602 t
ORIGIN
        1 ggggaaatgt catttctagg tgaggaaagg cattatgttg ggtctttaag tgttaaagca
       61 aggcctagag gttgatcgca caaaagatga agtaatagag aagttatgac cttcaatctc
      121 agtgaaaaaa ggtgaggagt ttccttgaac atgcagggat ttctccctat gtgcagtcta
      181 ctagaaaagg aggtgaaatt tcaattttaa tggaagttgc atcaagaaat tttctaggtg
      241 atgaagaaga atttgatcga agctccaatt ctaattgctc cgaattggga gatgcctttt
      301 cagttgatct gtgatgcgag cgatgtggtt gttggtgaag tgcttgggta gaggaaggag
      361 aaagtcttca atttgcctat tattctagca agacattaga ctcggctcaa gtgaactaca
      421 ctatgactaa aaatgatatg ctcattttat aagtttaggt catatttagt gggaaccaaa
      481 attattgttt atattaacca tgcatctatt aggtacctgt tcaacaagaa agatgtaaaa
      541 tcgaggctta ttaggtggat ctttctattg tagaaattcg atattgagat taaggacaaa
      601 aaagggtcaa agaatcaaca ctagtcaaga ttgaagagtt ggtctcatgt gctagatgaa
      661 gggtgaatgc gtgaagagtt tccaaatgat cagttgctag cttttagtgt tataacattt
      721 tcattttcca tcttagtatg taatttccat ttctacagtc atttatcaat cagaaaattg
      781 acccaaaata tttctgcttc tagatcacca caaaaatcta tcattttaac ttaatttcca
      841 atatacattg tcaatcaaaa ttgtctaaga caaacaaagt tgtcgacaag atcttgtatt
      901 gttccggatg agagcctttt cgtttcggat agtaactcag aaaaggtgtc tccccgactc
      961 tttttttgtg tgtgtggttc cgagttaaat ttagagtgtt tttccaaaga attattcatt
     1021 tcctgttctt ttcttttggg attcaatacg tatgttgata caaagcaaaa caacaaatca
     1081 tctatatgaa cacacagtga tgtccagatt tacatctgca gcaacttgac ttcccaaatg
     1141 aagaaactac tgatacgagg aaaatgtaca taattaacac cttgaggaca aaaaatcatc
     1201 caatgatcac ttcatttcag agtaaactag attttcatca caatcgagca ggctcagtca
     1261 aataattcac aaccctgttc aaaaagttca ggccaaaaac agtctcttcg cagttgactt
     1321 ttactttagt gtccagcggt tcggagcatc taccttcaag agtaatagta attaaacatg
     1381 ggattgagtt gcttaatatc tcaccactga acctaagcct tacacctgat gcatcatcga
     1441 ggttggtacc aacaggcatg tccacggata gaagaaaaag attggaatta ctaagcacct
     1501 tcaaagccaa agtttcacag attacaagga agttgtcctt tgctaagggg ctttcaagct
     1561 tgttaagttc ttcaatatgg tcaatgaaag tacacctgta gcaaattata ggaaaatcgt
     1621 cacaagagaa ttctagaaca aagagtgtaa agcccacaaa acaagttgtg gagaacttca
     1681 aacttccatt tacacatctt aaaactaata tttctcagat gtcctctttg tagagggtgt
     1741 ttactttctt tcccatttgt aaggttcaag aaccggggca tccacacaca attcaagaac
     1801 agagaatcac catcattttc cataaatggg gtgaaatggc atatctcagt ttatttaccc
     1861 ctaataaagt atcagcagat ccgcaaataa cacaattgga tctgccaatt tggtttgata
     1921 aaagcaacaa actcttggcc tctcaacaaa gacatgagac acaacaataa caaaccgaac
     1981 atcaagggtt caaacaactg acctccttat atattcaaac attccaggca gctgagattc
     2041 cttgattgag aacatattga tttccatagg aagaggtttt acaaaatacc caatatcagg
     2101 tctcaacttc acaggatact tcttgccatt gcaccataaa agcagcttaa ggggcaacag
     2161 atgatggtgg aaccggacct gaagggttct ctgcataacc tgacctcgct ccagcttagc
     2221 aatttcttcc attggaacta gagtcggcac atcattaaca gacatcttgg aactacaaac
     2281 aaagatgaac aagtgcaaga gccctcacca acttgaagaa agagtaagat gccatagcat
     2341 gactaaacag aacgaccgta ctgccaaagt tatcatatta ctaaaaatca aagacaacga
     2401 cagcagatga acagaacaga acgtttcata gtaacagaga agaataggaa attaattaag
     2461 acaaaaatgc accctataca ctatcaatcg tattatatgc ataactgacc attcaggaaa
     2521 ctgggggcca ggtattgaga tgttccaatt atccatttca ataaactaga gacggattat
     2581 gtatttacat ttctgtaatg gtctcagcta gctctatgat aatatctact tttctcgttg
     2641 agcatttcac tgaatgcctg aagagcagtg aaacactaaa ctcctggcca ctagttcata
     2701 tagcaacaag aggaactgaa aaaaagtttt ctagatgaga aagaaaacct tcacaatgga
     2761 cagcataact taaagaacta tcttatcatt acatctagga aaaggttgac tgacaaaaga
     2821 aatattcaaa aggacatgct ctcaaaccac cattattcac cataagaatc agtattattt
     2881 tgaccaacaa agtaaatatt gaaaattgca aagcacaaca ataacctctc atctgatgtc
     2941 agcacttgat ctgaagattc taccctcatg ctagaaacct cttcgatcaa ctgtaaattt
     3001 gacatagctt ccactgaatt gttggtaaat gtgacctgaa tacaaacaag cagaggagat
     3061 atgcttgaca cctctgatga aaatatgtat tccacactca agccatttcc atttgcagga
     3121 tctaacaaag tgtaggactt aggtttcact ctgctactaa tatctccaat tgaaattctg
     3181 gccaatgatt gacagacatt atttaattct accggattgt gggtagaacc aggattgtca
     3241 tccaaccagg attcaagaga ttttatcgac attaattccc caagatcatt ggagtcaaaa
     3301 ttttgataaa accttggtcc caactgattc ccatgagcat tgccactgtc agaaagatga
     3361 atcagtggac cagcatgctc atcatcatca ctcacagacc cactcctgtg gctaccgtga
     3421 gttccacttg aaccagtttt agaatcttga gaattgtaac cagatgtgct ttcttcattt
     3481 agtgatccag ataccgagtt agcatcatca gtttcatatg attcactttg ggtggctcta
     3541 ttccctggtt gtttcatacc tattaccata ttggattcgt gagtagtatc attgcagatc
     3601 aaacttaatg gctgtgggag aggttcatat cctggagcag catgaagaac catctgtgaa
     3661 agagatccag gaagataaaa ccgataagct aatggttcta aagggatggg ttttgtttct
     3721 ctcccaaata aatgtcctgc aagtacaggc aatgtgctgt caggagttga ttcttccaac
     3781 tcatgagtgc ctttgtagtg agataagagt ttctgtagaa gacgtccacg gtcacggata
     3841 tcatagttca agtcacattt agctagttca agtacatagt tcaagagtgt cttgaaggtt
     3901 agtagtgctt ccccttctgc atgtaataag acctgaaaaa aatcgaagcc tattgttgat
     3961 taaatgagac aaggttcctg aaataatcaa ctcgaggtta agaaattcag ccattgatta
     4021 atcaaaggaa attatttcat aaaaatacaa aatcagttac atatttggat agcatctctt
     4081 tctcaaagaa tacacgagtc tgcaacatct tatctttata cttttgagga accctctgac
     4141 aaatctatga gcagaataag ttcaatatgt aaactcacaa aggtatgtca ggttacacaa
     4201 tttttagcaa tcatatttta tgacaaatta actcatatta cagagagctt tgaaagtaca
     4261 gccaacctca taacaaagat actgtaataa tcatctttag tttgtcaaaa ggatgcatgt
     4321 catttattga ttttgttgga tgcttatgaa gataaacaaa caccataaca cgtcctgcaa
     4381 ataacagaat ccacatctca tatcaatctc tccctcagta gatactggag taactaaatc
     4441 tagcacaaat cgaaccatca ctgatagtgg agatgatgct cctacaatgt cagttgtgct
     4501 tcataatagc aattaacgcc attaaacagt aaggtcacct tctctgctgt ttgattttag
     4561 attcattttt tgtctaaaca atgaaaagta cagacaggca aatattccga tcaggccaag
     4621 aacatcaatc gaatataatt atgagaaaag aagatttccc agagttaaaa gtacaattaa
     4681 gataagtgca aaattatcca tccaaaaaca atcgaactag aggctcattg aagaaaaaca
     4741 aatatatttg tagtgctcta ccttgaccat cgcattaaga atctggagct tcgtttcaag
     4801 tgcttcagaa gaaaaagtcc aggcaagata cttgagaact gtgggtaaca cctttggaat
     4861 tatatgtccc atggagttat actcgcccaa catccaaata atcattgcac gtgcacttgg
     4921 tacacggata gaatccaact tactagccaa atgaacaatc acctttatca aaacaagtga
     4981 gtgagtgagt aaattctgtg tcaaagattg ttgtatatac ttcttttttt ctttctgggt
     5041 ttttgacaag tatgttaacc attatatgca gggagaacat aaaatgacgc atgtagcacc
     5101 tatcttaagc aatgtgtaag tagaaaaaga agaagaagca aggtgaaagt aaattgttac
     5161 aacttataca ccggaaacag atcttattaa aatgacattt ctgcaagtct tgcatttagt
     5221 aagtatcaat tatatctctg aattttgata acctgaaata catccacagg tcgcttagtg
     5281 atgtattgca gcaggattca attcctgctc aacccaaact gaacagtcaa cttatcatgc
     5341 aatttaaaag gttaatgttt gtgccaggga gtagactttg gcacgtgatg gtgaatggtc
     5401 tgttcaagtc aaaagaagtc gaatttgaat aacttgcaat tgaaatgatt tcttgcttcc
     5461 aaaaaaataa aacctgagaa tttgggaaca agaatggtcg ctgtctattt ctctatactt
     5521 gacttagcca catgtttgtc tgcttcccca catttttcag gtttttggct agcgccctgg
     5581 gctggttcta gcatgacatc atataatggc gctacgtttt acttttgtac tctttgtatc
     5641 tgtttgatgc cagtactgaa acaccttcat taaaaaaatg ggatgaagga taattggtag
     5701 ctcatgtttt ttctgtaatt aattggtagc tcatgatgcc atctcaaaat aaaagtaaca
     5761 tagattttac gtgtaaagtt tcaactcatg actcagctaa aaaacggaat ttccacattt
     5821 ctggtggtaa tcactgcagg ctcctttagc ggtgttctct aaactataaa tattttgttt
     5881 aataaatgtg tctaagttac aattagagct caaattcaaa aattccatgt cagaaaattt
     5941 taacagtgca ttaaatttct gcagcacgtc ttttgaagtg tacatgagag aggtggcaag
     6001 acaagtccat tagcaccttc ttctccaaag gaaagtgaac atgcaacgtt acctgttaaa
     6061 accagagagg atccaagatt tggaggttcc gggggccact ttactgtaaa gttagcgtat
     6121 taattatatg attcaaatag agtaaacatt tgatcagttt gatcaacttc tgtttgcagt
     6181 tcgggttatt tctcttcaat acatagatac atattattcc aaatattatt tagaaaggtt
     6241 cgtgtttaga ctggtacatc aactcaagct tacaagcata atttctataa tacaaaaaaa
     6301 ttattttcta aatcagcatg aatataaaat aacatgtaaa attcaagata agagacgtaa
     6361 acagaaatga agctggggca acaggaaaag attattaaaa ttttgatgaa gagagaggag
     6421 aagataaaga aagaaaaatg atacgaatcc atagaagata aatagaactt gttcatttga
     6481 tttccacttg tagtgaacga gtgagcttgc atttgtaaag tataatacca aaagttcccg
     6541 tgaagaaaaa aacagaaaga aaaaatggtc aaagaaatat actaaaatgt ttttagaaga
     6601 gtagcaacaa ggattcggac tggttttcct tgggaggaaa acatagggtt tagccactgg
     6661 caccgtggac catcttgata cgccggagcc aagttttata tttataacat ttcttataca
     6721 tatatataga gagagcttaa accgaggtaa aaaatcctcc cctggacaaa agactcctaa
     6781 gataataata agtctgcctt gtacctaaag caacactaat gaaacactgt atatattctt
     6841 ctgttccaat ttgtgtgaca gtattcgact ccttatggat tttaaagtaa aaaaagggga
     6901 gacttttgag atttgtggtc ttaaacatgt cattgctcat tatatttgtg tggctataag
     6961 acttctaaaa cttgtggtct taaacatacc ataacatttg tgtctataaa aacttctcat
     7021 tacaggaaaa atgagaagtt tatagttaaa tgttttcaaa tataaaaatg tcaaattctt
     7081 tttggaacgg acaaataagg aaatagtgtc atgtacactt aacggaggaa gtatttgtta
     7141 ccagatcaag aaaattccta aaatatcatt attaacaggt aacaaaatga taacgattga
     7201 ctagaaattg caaaatgtgc aaatttgtcg agttagtaaa gcaactcact ttatcatgac
     7261 ttgagtgttc atgttttata attgttttga tggaatttat tgcttgaatc agaataattg
     7321 cttcttcatc cattgatgct atgtccacat ctgaaatttc tgcatgtgtc cataatcact
     7381 taaaaaactg aaactaaata aatgaagaaa tgaagctcag aattacaaaa aacaaaagct
     7441 ctcctataga ttccatagac agaagatatt tttaccagat gaagtcagaa ctaaaagccc
     7501 ttccaaacat atgcttgcaa tatttggaag tcgttgggca cataagccaa tagcagcaac
     7561 agcgtctgca gcaaaccttc tgtctggatc tttaatataa tcctagaaat gactgacaaa
     7621 ttagaaccaa cttgcatgac taaaggcgaa gttaacacgt gactgtaaag agattgaaaa
     7681 ccccaatgtg caagcaacta aattgcaaca taagaaaaat cataaaatgc acacgtactc
     7741 ccttttttgt tgataaagaa taaaccaaac attacattca gtggcatata aaaaaggaga
     7801 gaaaggtgct ttacaggatt catgactgta tgaagctgag tttggttagt atataacatc
     7861 tcaaatagat caagacaatc actatggttt gaaaaatgca cataaattta gataaaaaag
     7921 tgtacctgga actcattaaa aataggtgaa attgatgaat ctgtcgcaat taaagatagt
     7981 atgtcaagct tcagagcttt cactggatat ggatcagtag agctcacgaa gaagtcttcg
     8041 aaatgggaaa caaacaaggt aggcattgct ttagcgaaca cttgaatgtt acagagtacc
     8101 tgcatcaacc aacgaattat atatacacca aaagtaggga acgtattgta gatggcagca
     8161 aagttgggtt atagagtctt cacaaaaaca aagttttgat tgcagcaaaa taatgcggtc
     8221 atagtttatt aaggaagata aagtccaaaa gaacagtccc taaggggtcg tttggtatga
     8281 gggagaagag tcaataatcc agggataaaa tgcaggattc tttatcctgc atttgtttag
     8341 gggtattaat tagtcccggg attatttatc ccacatatgc tataatgatg ggataaatta
     8401 ttccatatat atggtgggat aacttatccc gtgggatatc ccaaaccatg ggatagcttt
     8461 agttatccca tcccccatac caaacaaccc taacgatcta actacctcat ctcactagct
     8521 agtaatttac tggagaattc gaactttctt aaaccatgac caaaaatttc gctaacttgt
     8581 gaattccagt ggagaagagt tctaatccag ttccaagaaa cactttttcc acaacctaaa
     8641 ctgtggataa catcattgaa gcacccaaga tttgtaggcc gaacaaaatg tgaaaaagac
     8701 tttaaccaag taaacttccg ggcaaagaaa ttaattggca gatgttgatt tggtggctga
     8761 atttaggaaa gcagcaactt gaccatcagc actttgttac aagtcagtga gtgactgtca
     8821 ctactattta agcatcaaat atgaacgttc aactagaaat atcagtctac atgacaagaa
     8881 aagtgagaaa tcacaaaaag gtcatggcga gcaacccact gcccttgagt tgtcagccta
     8941 ccttcccaaa cgcatattcc tcttcctcca acctctaagt cacgctctac cagcaacaga
     9001 atgacattgt ttcttttcac actcttttta gggagcatag aactccagca gcacctcgtg
     9061 aaattaggaa gtggagatag tcaaaatatt ttccacatgt gcctttgcct catcgaaagg
     9121 ttaacacagc gcaaggtgat tttaagcaat tacaagcaag agaattttga gtactgtaca
     9181 atgttttaac ctctcgtgaa atttatattg ccatgtttgt ttcaatctac aataccgttt
     9241 taactgaata caaactcatc aatgcttgaa ttcccataga aggtcatatg cattgcagat
     9301 gacaaactcc tataggaact gtccaagaag ttaacagagg ataaatgtta tgttgtcaat
     9361 gcttaaataa ctaaaacgcc acctgtcagc gtttgttgtc catcactcta gcctaaaaag
     9421 ttcaatagct cctgagacat ataaccaagt atataagaat cagttttgac tcaaactatt
     9481 ggaagacaga attaccacgt attttgaggc atcggatgat ctcaacagaa acaacaaagg
     9541 cttaacaatt ctttttaatt cttcttttgg tgccataatc cagtgcactc cagcagcagc
     9601 aagtaccact gcactatttt gactccacag tagaggtaaa gtacactgta gcaggatctt
     9661 cacatcatcg ttactttttg cggatgtaaa gtctgataag tccctgaaag aaaaagctct
     9721 ttcggaacat ggtcgggata aatacttatc tggtccttca agataactcc tggataccat
     9781 ttctgctatc tcagattcac aaactaccct cccaatgtca ttggttctct ctttgattcc
     9841 aaaataggtt tcagatcctt ccttttctga atcagaattc tctggagaat ggaaagccac
     9901 catcaaggat tctttaacaa gcccatgcct agcaatacta taccgtataa ggatccctat
     9961 caaaacaatc tgaccccatt cttccacatc agggagagtc tcgcacagcc ttctataatt
    10021 ttttgcaatt agagagaaat tattaggaca tatagaagca aatgcagcag cagcagctcc
    10081 aactactcca ggagcgttgt cattcagaag aatcccaaca agctgcaaaa cataacagta
    10141 gatgcagtag aagtcaaatt caggaataat gaaatccagt tgcttgtttt tttggtttgc
    10201 ttgtatgaca tgagcatgat tgatgccacg attgcagttt atttgtagaa aacacatggc
    10261 aacacagagg aaaatacgaa aaatcaaaat tgagtacagt tctttttttg ttttggtgag
    10321 aacagaaggc cccaaaccac tgtcaaaagt gaaattaaat catatttaaa cagctttagc
    10381 tattgtataa gtcagaagtc tacttttcag gacaattcaa gagaatggct taccttagca
    10441 acagatctgt tatgatattt agataaatga ttagagcagt tctttcctgt ataagttaca
    10501 aggacatgat tacttaaaag ctacaaaacc tacctcttca atagtactaa tattctcctc
    10561 caaacgcaaa tcatgcaact ttgggagtgc attagcagca cacttcctaa catatactga
    10621 tggatctctt gcacatcttc ccacagctac aagaacaagg ggtgcaatca catgaaggcg
    10681 aattcctgcc attgtacgaa gtgcccacgc ccttaccaat ggattaggat ctcccaaatc
    10741 cttctggaaa cagttaattg aaagcaatgc ttcatttgga cgcctaaaac ataaataaga
    10801 gaataaggtt atttttttcc tcatgttatt gtaatctcat taaaaaaatt ggtgtcatac
    10861 ttttcagcat aatgcaggag gtacaagtag accagtttct tgacttccat tgattgtgaa
    10921 gccacatttt tcaccaccta cagtgcagta atgaaacaaa cttcaataga agttcagaat
    10981 ttgataagaa ataaaattgt gagaaacctg agggaagaaa ttggagatgt tgcagccttg
    11041 ggcaatgaga gcaagtaatc tcttgagggc ttcacatttt tcggagtcga atttgctgtc
    11101 gagaagggga gcaatattga catcatcagg atcatcgtag aggtgggcat ccgtgccgat
    11161 gcggaacatc aaacttgagg ctttgctcag tgaatctgcc gtcgcgccaa actgtgtgaa
    11221 cattttctaa ctctaatccg atccactctt cagcttcagc gattcaaatc cgactagcac
    11281 cagtttagcg actgatgtct ttcgcattct gggtttagcc taagttatta ttgcaacttt
    11341 aggtgcacaa ttgggaaaat gagaaaaaat gtgaacaagt ttctattttt aaaaaaaaga
    11401 aggataagtg ggttcctttt atttttcttt atttttttat ttttaacatt aataaaagga
    11461 ataaaataat aacatctttc gaaattatct ggacaacttc ttggacaact tctacagttg
    11521 cttggacaac ttctacagct gtcaagcgac taaagaagtt gtcccgacaa ctaaagaaat
    11581 tgtcccgaca actacgacag ttgttggact aaagttaaaa attcaaagtt tgggaatatt
    11641 atttgtcact tatacctaat tttaaagact tgaaggactc atgcctaatt aacaaactag
    11701 tttgtcccta ctactcttca atcccgagta cagaagtaga cctgtatctt atttatttca
    11761 tattatttga tgaaatgaac aatgaaatga tgaaatgaac aatgaaatga tgaaacccta
    11821 gaagggttaa gtaagagtgt gaaacacact aaatggccaa gtgcattggc atatgatgaa
    11881 atgaacattc acgtaaaatg ggtgagtaat tatgaagagc aaatgtgcta atgttaatga
    11941 atgtggtgac aacattatat gaggctaatg taaaagatga gatcaatctc aaatgagcct
    12001 aagtaaatgt taccaaaacg tactcacctc tgagagtgta aagttaatga agagaccagt
    12061 ctctatgaac actctaatga aagtattgag attaacacac ttaatattaa tgatgagatg
    12121 agaaatcatc tattgagcta tgatgtcctc atactaaaag acaacttcca tgacgtatga
    12181 gttgaatgta atgaaacttt atactcagca ccgatagact agttatgagc ggtgatgcct
    12241 tctttcggga agggcggagg ttcacgtaac tctcatgaga tgagactgtc cggcatgccg
    12301 ggtatgggtc tccttatatc tcctagtctt cgaacctata ctgc
//
LOCUS       scaffold449_23323-37625   14303 bp  DNA
FEATURES             Location/Qualifiers
     source          1..14303
     mRNA            join(1001..1465,2321..2783,2881..3135,3249..3461,3572..3703
                     ,3815..3944,4030..4076,4165..4266,4367..4474,6062..6204,626
                     7..6361,6453..6531,7321..7372,7457..7537,7830..7925,8026..8
                     129,8766..9222,10444..10479,10669..10870,10949..11082,11215
                     ..11395,11494..11729,11849..11944,12535..12621,12723..12755
                     ,12855..12986,13068..13303)
                     /gene="g2.t1"
     CDS             join(1083..1465,2321..2783,2881..3135,3249..3461,3572..3703
                     ,3815..3944,4030..4076,4165..4266,4367..4474,6062..6204,626
                     7..6361,6453..6531,7321..7372,7457..7537,7830..7925,8026..8
                     129,8766..9222,10444..10479,10669..10870,10949..11082,11215
                     ..11395,11494..11729,11849..11944,12535..12621,12723..12755
                     ,12855..12986,13068..13199)
                     /gene="g2.t1"
BASE COUNT     4283 a   2560 c  2541 g   4919 t
ORIGIN
        1 atgtatacat gaacatgaac cttaacttgg attcagcgaa taactatgcc ctcgaacttt
       61 gaatgtgcac acatataaga cacttgaatt tgtataagtt tgaacaagta aacacaactg
      121 tcctacatga caaaatacac gtcaggagat catgtaagat acaaaattac atgtagggtg
      181 tcatgcagga cgaatgtgtc aatttgctta atttttacac cagtttaagt gcctacttgt
      241 gcacaaccaa agttaatgat tatcaactga catcaaatta aaggtcatgt ttatgcatta
      301 tgtcaaaata acacttgcat agacttactt acaagttacc tacttttgtt atcattgaga
      361 taaactaaat ataccgaaag atacactttt tataagtgct atagtatatt tagagtccat
      421 tgacatgtta cttcacaatt tttttttttt ggaattttgc gcccttactt atttctaaag
      481 agctagactt catttccttt tatttttaat cacgagagat aatttgagaa cttgtactat
      541 attatatatt ttttaaagtg atatatgccc taattttatt gaacttcttg caaaataact
      601 aaatcaacgg ttctttagct tctctatctt ataatgattg aaataagata cgcgtatatc
      661 accctcttcg atttttgcca tatgaaatta tactgaaggg tatattattg ttgctataac
      721 aaaacaggaa agatacaaat aagagaaaaa gaaaggttat gggtcaaaaa gtagaaaagc
      781 ccaaagatac acccacactc tcgtggtgtt atgttcatat ttaaaatgtt taggggtcag
      841 taaagactct ttaagtagtt tgggggcttg atggtcaaaa tcccaatttg acaaagggcc
      901 taagtgcaaa atatgaacca tgagttggca aagtttgcaa ttttaagaac aattttgggc
      961 taaacatata aattatcctc ctttctgaat ttcaaaattt ctcaaaaatt tggcgccttt
     1021 ttgcctccat tatcagaagc ttcaaacaca atcttcagct cagaaaccct agcagaagaa
     1081 taatggttct tccccagaac aagcaaatcg gtccacgtaa acgtccggcg aaattgaaaa
     1141 ctggattcgt tactccgttt gctccgccca acaaaattcc caaatccgct gtcgcaaacg
     1201 aggaaaatgt tccgcaaaca gtatcggaat cggaagcgcc aaagttaaga cagtcacaaa
     1261 ccgtaaattc tattgagaaa atgatttcag ttctagcaga tgccggctgt acattgatca
     1321 acccctcggg tccgccctgt ctaccatctg atctacataa gcttcggaac caactcaaca
     1381 gtctcttctc atctgattcc tctctaaagt ctgagttcct cctgggtctc tcgtcttaca
     1441 tcaactctcc aagtaacctt cggcggtgag catgaaggac tgctcttttc actaattccc
     1501 tgcttccctc ccatattact tgtatattgc gttagtaagt aaatgtaaag catcttagaa
     1561 cgtcggtgga aacataacat cattggataa ggtttaagcg tgtaaactaa tttgaaattt
     1621 gcattagtaa gagtttactt tggattaaaa ttggacttaa gttgggtcag aaagagcatt
     1681 atcttatttt gtggggtgag agaggggttg tgtggacatt ttacttttca acctcacaga
     1741 tatatgagag ttgaaaatca atgaacattc ataatatttt gagcaatgaa agagctttat
     1801 gttgttttgt tttaatttat gaacgtttcc tgaggaacat tgtattactt cgccaaatat
     1861 attagcaact ctctttttat gcagtatgca cttttgtgtt tagaatatca ggaatctaaa
     1921 tgacaagtga actcctttat cacaacccaa aaagatggta ttactctagc ttttaaccgc
     1981 cgtctcaagg gtgatacatg gtttttggct agggattgcg aatcttcgta taggaaataa
     2041 tggaaatgat aaatgtagaa tatcatttct tacttggtca cttataacag atgggatttt
     2101 agattcattc atgggaagcc cttgtaagta tcattgttat tctttccaat aacatgatct
     2161 tgaatggtaa ataaaggctt tttgtggcat cttggaaaca cgagatgcaa aatacttgtg
     2221 gaacaataag tttattattc gttttccaaa ataagaaata aatgctcgag gaagcttctc
     2281 atcggcatgt ctaactgttg caactatttg gttacaacag cattttaaca ccttcaaaac
     2341 gagatggact tggatcagta cggagtgaca gcctggcaag agtactgcta ctggttcctg
     2401 cagtccagtc agacattcaa aacttgctgc ttgaaaagct tcctgagtat tttgatgtgg
     2461 accctgctgg aaatattgga gggagatcat cttctttatg tcttgaagaa gacatagcaa
     2521 ggttgattat taaccaattc aggtggcttg acttccttgt agattcagaa gcatttacag
     2581 aaaaactgtt tcaagtgtta tcgatttgcc cggttcattt gaagaaggag ataattgggt
     2641 ccttgcccga gattattggg gagaaaaaca acagaactgt tgtagattcg cttcaggaga
     2701 tgcttcaaga ggatacttca attattgttc ccatgcttga ttgtttctct aacctccatc
     2761 tggatgatat gttgcaagaa caggttgttt tgttgaacat gtattaaaat cagtggccga
     2821 tctactaaat gttgactttc accttaataa caattccttt tcttgtgaaa cttgtaaaag
     2881 gtcattacag tggcgttatc ttgtatccga actattgatg cggagcatat gccctaccta
     2941 ttgagattct tactgctttt ggctacacca accaatactc gtaggattat ttcacacatc
     3001 cgacatcaac tgaaacttgt tggagcatca aacgtttgga ccacacaacg aagtaagatg
     3061 aagggaaagt cagtcgtcaa caatgcagaa gcttcaatac ttgatgcctt gcgaacaagt
     3121 tttcgattta ataaagtggg atttacaatt tctatttcct tatacttgat aatttcattg
     3181 agtcatttgt cagtaggcat aaatatttac atctgttctg ctctttatac atggtgaatt
     3241 gttggtaggt aatttgccaa gagacattga atgaactgaa aagcctagag aaagttcagg
     3301 atcataagat catagacata tggttgctta cacttatata catgaacaac gagcctttac
     3361 aaaagattgt tgagaagtta ctgaagaaaa aaattcttga gggctgtatt gtggaaacta
     3421 tgtttgatca atgtgtttct gggaatacag atttgactcg ggtatggttt acactttggt
     3481 atcattgcag tgcaaaacct tatattccta tttcttgtgc aagctatatt ggtgcagttc
     3541 tttgtacttg acttattttg ctctatacta ggattatctt cctaccctcc tttccatttc
     3601 tgagtactta ctggcttgca aagaagataa agtacgggaa ttcggtgttc gcatgtacac
     3661 agatctgttc aaaaaccttg tggatagtta ttcaagacag gaagtaagat tgtcttcttg
     3721 aagcatttaa taaatagttt ctcctaattt tggaagtaaa tgcaaaaggt tgtattgcat
     3781 gccgcaagtg taattagctg ttttttattt gaaggtcctt ggaacattaa ttacccatgt
     3841 gggctctggg ataagtcatg aagtgagttc tgctatggat gtgatggtcc tcctagcctc
     3901 gaagtactca caggagttga ttccactttc ttctcatata aatggtgtgc ttgttggagc
     3961 aatattaatg ctgactagaa aattttgcca taaatttagt tatatgctta tctttatgct
     4021 tcttttcagg catcctagat tacttggaga catttagtat tggaaacctg cataaggttg
     4081 gtgaagacat cgccgtgcct ctcttggcat catgacatga gccatttcct ggcttgtctt
     4141 tgagaagcac tttttatgtt tcaggtgtat gaagtcttca gtcttctggc attttctgct
     4201 gaagtgagta cagggccctt tggatctcct atttcaaatg aactactagt gattgtgaga
     4261 aagcaggtaa atctgtaaat ggataatatg acattctcta ggaattgtga cagtatcctt
     4321 ctcttgagtc acaatgacaa cttatcctct ttaaatcttc tggcagttga gtcatcccga
     4381 tcttacttat aagaagatgg gcttaattgg aactcttaaa atagtatcct accttgggga
     4441 tgcaaaaact acgaaacatc ttccatcatc tcaggtagcc tgctgatact tgaggcaact
     4501 ttatcttatt ccaattgttc aaattaaaca acatgatgtt gcattatttt tgaattatgt
     4561 attgtttgac cttgttccaa tcctttcttg ctgaaatttg tctttctgac tgttattagt
     4621 agccatatat atcagtatac acactagcta atcattcatt taatacttat attgtgtagt
     4681 cttctcaaaa gggaggacta ctaatagaaa ccagaagaca tacttcaaaa ttatattcaa
     4741 agcatgacca aaacccctca tctatagtga ggctcaaaat taatttgaaa tattccaaca
     4801 tataccattc tttcttaaac agctttttag agttcaaatt catttaatta ttcaaaaaat
     4861 tgaatttcga tattatgttt tctatgtcaa attaacttcc agctattact ataatatttt
     4921 cttacaataa aactaatata atggacaagt taattaacgt ttcaaactta tctagtcaac
     4981 tggcattata aaatgaaact gagtacaact tctagtgcaa atagtagcaa tatggtttat
     5041 gtgaattcag taatggaggt ctagtagtag ctaggactta taggagaaag tggaggaaat
     5101 gaaaaggtac tgactacatt tggttctact cagatacact gtattgtgag atattgtgct
     5161 ttgctgacta tcttaaattt gtctattagt gttctaggtt atgaatgtga ttcaatattg
     5221 cttacagcga aagtcttttt attggtagat ctcttctatg ttggtatcac agtaaataac
     5281 ttcacagtat gatgattatt ggtgaacttt tttcttcttc ttgaaatggt aagtaatatt
     5341 gatatagcac aaatgcccga gtgcattctc caaaaaaacc atacaaccaa atgaggaaaa
     5401 ctttaaccta tctatgtaag ctttctacac accgtgataa agtttccaca tcatttacaa
     5461 aactcatatt acaccaacca gaggaaaata ataaagtcag atctgatctt cattatattg
     5521 ttaacctgtc cttcaaaaca tcttctgttc ctttactggt agacattttt atcatttaaa
     5581 aatatcgtaa tctaatttca acactgtatt ttagagcatg ataagtacat gtatatatca
     5641 tcattaaagt gcttggtaat attccctttt ggccttcaca acttctgatg aataatgaga
     5701 gtaactgtgc tgatcgcatt ttaaaacaaa aaactactta gccatttgct atatttgata
     5761 tttccctcaa actactagat atcaagctgt gtgtttcttc acacaggttt caagagttat
     5821 atgtactaac ttgtcaatgt acacaaatgt taccttccct cccaaaaaga aggaattatc
     5881 ttgtaaaatt cccgagatgt ctcccattga gttggttttt catgttgtgt ttccctattt
     5941 tatttgtcat gatacttcag atatttgagc ttctatttaa aaatttcttg ccattgttac
     6001 tttgttatga tgcttccaac ttatgagatt tggtatttat tgattttgag atttggttta
     6061 ggagtcaaat catcaggaag ctttggagct cttggaaaca tctatgaact cttgcaagca
     6121 gctaccacta ccattaatta tgttttatga tgaactggct ttaacattga agaaaaaagc
     6181 acttcatcca gccatagtgg aatggtaagc acatgattat ccccaaagat ttacatcaca
     6241 gtacataaaa tgtgcattac tcacaggaca agcaaacatg ttggggactt cgaatcaaag
     6301 tttttgtgtg acctcgatgg tgggaagctt atggtcaatg acttatatag tggtttggaa
     6361 ggtaagctcc acaggtgcat tccagaaact tacactagca aatttccatt aactaatcat
     6421 caattgaagt tttgacttat gtatgtatgc aggagactta tggatgaacc ttgacggaga
     6481 catatctcct atatgtctca atatcttgcc acttgtatcc tcttctttgc ggtaattttg
     6541 taattcttct tcttcatctt actgcttgaa aagcttatac acccctatat actgaatttc
     6601 aagtatggaa acaaacaaaa attaaatgag aggacacacc tacttttatt acctcacttt
     6661 tactaaatgg tttgatacta tgaagccaga gaatcactaa cttatcatgg gagcttgaac
     6721 ttttgattat caggtttagg aattaaaatt gtcaatctga aaggaaatct ttggtgcaga
     6781 attatttcct gctcttaggc tctgctttac tcagatatta tcctgactat cttaggaaaa
     6841 ctgttatgct catccttcac tttttatgaa atatgattaa aaggttctag gagatatttt
     6901 gctgcacttc aaggacattt ctgaagttag agggaacgct gacctttgca gaaattgtgg
     6961 agcggttttg acttaactat atacatctag cagttagtcc cactgccctc ttttaactta
     7021 tgaaatgaat tgtgcaaaaa caatgcagct aggagatgtt tcattgcacc ttgaagatgt
     7081 tgtatgggct tgagggaaaa tttgacattt gcaccacact gtaatcttgc agtgtctatg
     7141 ataaaaattt ctcctagtat gcctttgctg tttaaaactg aatttctatc aaatttctat
     7201 ctgagtcaaa atcaccaaag taaccttaga cttattgata tatatttacg ttctggtaag
     7261 tttctgctta tcagtgttgt tattctgcat agattgtcac atattatacg actcatgcag
     7321 ggctgcttca tcactgcaaa ttcttccggc aaactttgtt ttgctatctt cagtaagtac
     7381 ataattcagt tttcaaaaag aatttcatcc tctaaatcct agaatgttct atatttgatc
     7441 tcaaatattt tgttagattg aggggttggc aaatcaagga tctcttgcag gaattgatgc
     7501 acttcttggc tgtcctatac accttccttc ctctaaggtg ggattcagtg ccttctcagt
     7561 cactcttata aaccatctca atcacactca ctgtgaaatt agttggtaca tttggcttta
     7621 ccattttgtt caagtttgga gtgtggtgat ccttcaccct taagctagaa ttattcgaaa
     7681 aacaatattt agtcacttgg cagttgatga aacttgatgg ttcaaactct ttcttcccat
     7741 ctggttggag agttgtactc ttataccgtg ataatgttat gcctgctgca tgccttccat
     7801 gtgctaattg tgtctatttt ttgtatcagt tcttcggtga accactttgg ggatctttaa
     7861 gtggaaagca gaagaaaatc attattctat cattgtacta tgctgtcaat tggctgcggg
     7921 aactggtagg cagtgctgat aatctcgcca gtgatgttgg taatctatat ctgacaactt
     7981 gatatgttta agcatgctat ctgacttctt gggtatatca tgtagctcaa tgccttctgt
     8041 actcaagctg ttgatgagtg cagtgcagtc agtcaagcaa caagagagga gataactctt
     8101 aaactattta agcggttgag gaaccttgtg tatgtccaca tgtccttttc ttgtatggat
     8161 gcatgatata acttttgacc cccataggtt ttgaggaccc ttttgaatct cctaactagt
     8221 tgtcaactat gttcattgtg catctgtcac aaacaaattg tgaaggatga ttatctgttt
     8281 cttagatcct atacctaata acatttaatg gtaaaaggaa atgcattgta ttttataggg
     8341 aacacccact acttttgaat tttctgtgag atatcagaat aagataacca ctctgtacat
     8401 ggtaatattt gctcaactta tatgggtctt cactagttgc aaagtgattt gaagcagttc
     8461 tataaaaatc tttattcctc caggttacaa ggatatacaa atacataatt ataaaagttt
     8521 caaatgatta actttcatct gtattcattc tatactttgg ttttacaaat gtcagacctg
     8581 gatgaatgtg ttatcttgct ataatacact taatgtgtgt tccttctctc tggcaacttt
     8641 actctgcaat atgcatatgc atcagcaact gtattataac tttgactaca aggcagtttt
     8701 attctcaata aagaatcatg ctgtgacaac agaacttcat aaaactaaca agtttaccaa
     8761 ttcagatttt tggagagctt gctaaacatt tccctcaaac aatgctcttt ttccttacct
     8821 gaactccaac ctcatctgga gtccttgtcg ccgaaccaac ttgatcataa tagagatcag
     8881 gagatgaaga atggtaatgg taatggtaac gttggtccat cacaaaagaa gaagaaagag
     8941 aagaagagca gccaagcatc acttactgat ggacaactta ggcagccaac catcatggat
     9001 gttttgagga aagcaggtgc agttccaagc caggaaccaa gcaccgctcc ttctggaaca
     9061 tgttctaaag gtagtgcgcc tgagccatca gtgaaccaac cacgtaatgt taatatgtca
     9121 gcgaatgtag atgtttctac tgctgtggag catgtcgaag cacaaagaca caaattcagg
     9181 cctcttttgc tggattgttt tgctatttta gcttttcaga aggtagtgtt tgtgttttaa
     9241 tgagttcctt cttttcgttg tctcaatggg tttatcattt gaacaagtta gtgcctgatg
     9301 tatatgggtc tatttgctac tgtcactctt tcaaatcctt tttcctcaag tgcacaacct
     9361 tcatttgatt ttccttttct cctggccatt ctatctggat actgtgggct gggtatttct
     9421 tacatctcag gtcttctgta tgttatttta aaagatgggg tagcaaaaaa gggttgacat
     9481 tgtctctcaa acacaatcta aatctgcata atttaaattt aaaaaacaca aaatcttcaa
     9541 atagccactg aggtgttact tttctggggg tatcatcttg atacatatcc tttgtttgat
     9601 tattgaactg tatcttgctt cttcaatcat gagttagtca aacatctaga tagttaagaa
     9661 gataaatgag agttcattac cacgagtaca cctcttaggc attttcgtga tattttccat
     9721 ttcacaattt tctattgagc acaaaatgct ttaagtagat agagtattga actctaagat
     9781 accttttcaa aagaaaagaa ttagttattt gattaaagac tagaggatcg tgtgatttga
     9841 attatttacc tgatttcatc aatgtttatc aaattcatta attgcttaat atttggttgt
     9901 cacgcaggaa tgacacctta tggactaaca gccacaatat tactctgatg aaagtagtta
     9961 atattgtagt attgtactta ttgttgaatc aacacatcta aataatcata attacttttc
    10021 taaccaaatg catataggct tttgttctga ttatgagttg attgattgtc tactaactca
    10081 gcccttgtga tcacttgata tgtttcattg ctaacttgca tcttcctctt gtattgtttt
    10141 aatcttccct tgttataatt tttgtaaagg aaaagtgaca tatctttttt aggccattag
    10201 ttttgaggta catctcgttc tattctggca atttattcat tctggcaatt tattcaagta
    10261 tattttcctt caattaagag tagtacaaaa agaggagatt tttctgaact gagagagagt
    10321 tctgatatta agttgacact tgatatcttt gcaattttgt aaattcatat aatagctgcc
    10381 agaaatcatt gctgggcctg tacagcgttt ctaacttgtt tcagtatggt ttttcaattg
    10441 cagactgagg attcctgctg tgcagatcca gcttctgagg tattcagtga gctcttttag
    10501 tcatgccctc ttcactagtg tatatatgaa tctctcacac cagtcttcag ttccttcttc
    10561 ctctttaatt gttcatattt ataatatttg caaatcggtg cgtaaattta tatgtactcg
    10621 tctttagact ttaatttttg agaagatcta actccctggt ggtaccagtt gcccctttgt
    10681 ctttattttc tgagggatct aaacaaaaag ctggactact tcagtccacg aaagcatata
    10741 ttggttagac gcatgagtgt tcctcctgct tttggtgaga tgaaagtaat agagttcata
    10801 agcaaaattc agccactatt tccttccctt agaagacatt tggattctgc agtatctggt
    10861 gttagaaaag gtattacagc tgactttgtc agatgccttg gaagaaatat tgccaaattt
    10921 tagaatatct tacagggatt ttatgcagat acagacacat gtccagatca ttggagaact
    10981 cattctgcct tggctggaaa tcctgattta ctcaacatta caagcttaag accatcagta
    11041 tctagatctg tcataaaaga gacacttcaa tgctttggca aggtaaaaca tttcagtcta
    11101 aaaagcagaa cgtaaggaaa tggagggtgg ggaagtacct ttcttttttc tttcctagaa
    11161 tttcttatca aatttgtttc tcattgtttt cttttccttt tacctcaatt gcagacgtta
    11221 aacataccta atgttcagag agacaggtca gtactttctg atcttctgga ggcattccag
    11281 ccaatcagca tttcagactg ctttttccaa ggcatgcaat tgattccatc accaggagat
    11341 ataggttatt tatatgctgg tgcatattta tttgttggga tcatctttga tgaaggtatg
    11401 ctgcttatga atttcttctt cttgatcaca tatttctttc atttaccatt gaagaatatg
    11461 ttagcccata ccacttgact tttttccttg cagcatgtgc tgtctcattt gctttggctt
    11521 ccgaagtatt gttaagcttg gaatcagtta ttgtgtcttt ccggacaatc ctagataacg
    11581 atctcaacga tattggagaa gatattcgta caggtttttc aaaagagcta ctttcttttc
    11641 tgtccaagaa gctgggcagt tctgcttaca aactcttgat gcaaaagtgt gatggtgtta
    11701 atgacattga agatagtcag aaagtcagag taggttaatc tagtggctac agcaaacatc
    11761 agcatcatgt ttcttggatg actgctgact gttcaatatg ttctcttcat tttagggttg
    11821 ctagtctgat ttattatttt aattgcaggc agaggtaatt caaaagcttt tacgaattca
    11881 cttggaaaat tgccagtcca cttccgattc cctatgtgag cttgcctgct ctgttttgcc
    11941 ccaggtacat attttaggtg gttttacata attatttctt tgacagatca tttgttgtgc
    12001 ttgaagcaaa gtgaaaactt tcctagattt gttacatatt gcatcaaatc tttctgctgt
    12061 gagcttatct gttacaattc tgctaaaact ttgctatgtt tttaacacat tgcatcaaaa
    12121 ccttctgctg agcttctatc tgttatccaa aatgcttcta gttcaaaggt ataaatggag
    12181 accttaagga ttcgttataa cctcctttag ctttttaaat aagcttacta catgactatg
    12241 caatacttgt ttgattgcac ctagccaagt gcatttacat tttgattgct tcagaaattg
    12301 gaaaaattat gagagcagct atatttgcat attaagtggc aagattagag tgaaggttta
    12361 catattctta atattgtaag aattgaaatg caatgtctga aaaatgttct ataatttttt
    12421 ggtcatggga tttcagtctc tagataatgt tagcatataa tatgcttagt ggtctgtaac
    12481 cgtgatacgc tcctaggaaa accctaactt agtcctattc tgtttaaatg ccaggtttca
    12541 tcacacagat ctgcattgga ggatcactgt cttttttcta ctctctgtcc tgcaacattt
    12601 tacatttggt accgggtact ggtaaaattt ccactatgtg cttaattctg tgtgcattat
    12661 cttccccaga tattttatct gttcttaaaa agacgttgac tgatgatgaa ttgatgctgc
    12721 agcatgaaga gaaccttgcc atgattaacc gcttggttgg taccaaaaat attgcatatt
    12781 atttagaagc tacacatcaa cagatggaaa ttccaagatg aaaataattg ttatgttttt
    12841 ctttacttgc ttagataaag gaaatttcac ttctggagaa agccaggggt ggtgaagtgg
    12901 aagatgtcaa atgccttctg aagaaactac aacaatctgt taatgtggtt gtttctttag
    12961 tcaatttgtg caagacccat gataaggtgg ttggttatct tgcttaaatt tcttatttca
    13021 ttgcctctta gctttatgct actgacataa ttggtgttga ctaataggtc aacgtccgtg
    13081 caattgctgt caagtttggt gggaagtttg ttgactcttt cctcaaaggt acctacctct
    13141 atcacgggtc agggtacaat gacttatttc tttcagttaa gggagggtgt agtctttgac
    13201 ctcatctttg tgattgttac aaaatatgat gtattgaagt tgtttaaatt gagtgaaaac
    13261 cagaaaaaga acaacaaaac acttataaat atgaagaaat aaagatagag aaaaggaccg
    13321 aagaactaga aagaagaaaa cttttgaatt tgaagtggca agtcagtttt attcactgca
    13381 atgaagactt acatttataa tgcagtaact tcaactacct aaatatcagc acatctgttg
    13441 aaactaaaca aactcctaaa gactagaaaa ataagttatt ttaagaagac tactttactg
    13501 tagtaaataa aaaattgcag acctaaaaca tagaaacaaa ctcttccttg ctttaggatc
    13561 tgcagatttc tagtttcttt atgaaaaact caaacttgct gaggggaagg ggcttggtga
    13621 aaatgtcagc aacctgctca tcacttttgt agtaaagaag cttcacatct ccatctttct
    13681 gcacgtctct caaaaaaaaa acttaacatt gaaatgctta gctctcccat gaaaagatgg
    13741 attattagca atagaaattg cagcttggtt atatcagtat aaacctcagt cacttctttt
    13801 tgctccatac tcagatgaca catgattttc ctcaaccata atacttgatt tacagctgtt
    13861 gttgcagtaa tgaattctgc ctcagctgtt gattgcgcta ctgtatcttg tttcttggaa
    13921 caccaagaga gttcctgatc caagattgaa acaaaaaccc gaagtactcc tcatatcaaa
    13981 tgaaccagtc caatcactat cgaaaaattc gataagtcta aaattcctac ttttgtgaaa
    14041 cttaacacca tagttgacag ttcccttgat gtatctgaca attcttttag ctgctctcaa
    14101 gtgtaaatca cttgcacaaa gcatgaaccg acacaaaaga ctcactgcat agtgcataca
    14161 gtatatcagg catgggtgca gtcaaataca ttaagcaatc attaagactt ctataatatg
    14221 cctcatccac cttttttgct ccatcatcta tggacaactt ttcttttggt tcattggaga
    14281 ctcgtaactt acaatcttcc ata
//
LOCUS       scaffold2036_34909-43655   8747 bp  DNA
FEATURES             Location/Qualifiers
     source          1..8747
     mRNA            join(1001..1298,1392..1419,3771..3871,4654..4857,5035..6934
                     ,7010..7224,7371..7747)
                     /gene="g4.t1"
     CDS             join(1173..1298,1392..1419,3771..3871,4654..4857,5035..6934
                     ,7010..7224,7371..7520)
                     /gene="g4.t1"
BASE COUNT     2642 a   1442 c  1550 g   2938 t   175 n
ORIGIN
        1 acatttttat gaaaaaaagt tgagttttgg gcaataattt tcttcaacta taccccaatt
       61 taagctatat ccttaaagta ttatttttag cagaaaacct aaagtacatc cttaaagtat
      121 cattttaaca aaaaacattt tttaagtatg tgtaagtaaa caacttttat ctttttagat
      181 attgtcaaaa aaaactaaag gttttatgaa aaatgagcac ttaagatgac tatcaacaaa
      241 agttattata tgcataattt ttttactttc tacgagaatt tcttgaaaaa tataaaaaat
      301 cttaggcact gttgcttatg gaaactaaaa atgattgaaa ggtgtgagcg tacatgattt
      361 gtctttttca tgacggaaag aagttggaga ttaaatattt ttaccttttt cttaactaat
      421 taaattaata gatttttggg tcaatctaat attgaagtga ctaaaacatt tattatgtct
      481 tgtatttgag tttcattcta cattattaga agcgaaagtc tccaactaat gtcgattcta
      541 gcatattcag ttgagaagaa acatattcaa actaattata tttttaatta aaattacatg
      601 aaaaacggtc aaattaaaag atattgcata attcataact caattacgaa aaagttcacg
      661 ataatattct tgacatatct aagaataata attaggaaga gacgacttaa ttttatggga
      721 tatatcaatt agttttttga taaatttaag taaaagaatg aaaaattgtt tactttaaaa
      781 tacttaaaaa atattttatt ataagagtga tactttaagg aacgatttaa tttgatggga
      841 tatatcgatt agttttttga tactttaagc atgtagtttg aatttataca tattttaaga
      901 atgatttttg ataaaaaaaa ctgataagaa gtcaatacag ggtcctaaaa caaagaaaat
      961 aaaaagattt atagaatgag taacatttaa accccccccc cccaaaaaaa aataaataaa
     1021 aaatacacac acatacacac agttgagcgt gtgcatccaa ctagggttta agcttcactt
     1081 gtaaaaccct ttgtgtgcag aatagcctat aagctttacc agggcttcaa ttttctgggc
     1141 gcaaaaagct tcaaactttg tggagaaaag gaatggggat attcgagcct tttagagcaa
     1201 ttggatacat tacaaccaat gttcctttct ctgtacagag acttggtact gaaaccttcg
     1261 tcaccgtcag tgtcggcaaa gcttttcaag tttacaacgt atgttttact cccttgacca
     1321 ttctcaagct tttttaatta tttttttcta tttcggttag ggctaatttg tttatttttt
     1381 tgaatctgca gtgcgctaaa ctcagtttgg ttctcgttgg taagcaattt gttgattgat
     1441 tattctttac aaatttcagc agtttaatta ttgaattttt taaaattttg aactagtttt
     1501 gattcagcta gaacttaaaa atcacggccc ttgggtgagg ggtagttgaa gtgagaaaag
     1561 aacgtagttt ctttgctgtt aggtgtaggt tatgtgaggt attggattta atcaatagaa
     1621 taaatttcct ggtaattggt ttatgcaata gataggcatc ttaagttaca cagagaaagg
     1681 ggaataagga agggaaggaa atcctgtatt acatggactt ggaaatgggt atgcattgga
     1741 gccagaattt cgactaacgg atgtcaaaat atgaagaatt aaaattgcat aaaagccaag
     1801 gagggttaat atgtaatata tatatatata tatatatata catgaaaaat atattaccag
     1861 tgtaattttt cgaccacccc tcaaatatat gtggctccgc acctgcgact gttcttcaag
     1921 ttttgccaag ctttttttgc tgcatgttga aggatctgcg acatgcatac ccttgtttaa
     1981 cctgttaact ctaaattagg agtcccattt ctgttgtctg aaattattgc tatgtattta
     2041 tcttgtttta cctcctgcct gtgggtgatc ttagactgaa atatattaat gtactcttga
     2101 atattttcag tagtgtaggc tgcaaagtac gaggacatag agttttgaag aaattggttc
     2161 gttttcaatt gttattggga gtgtaaaaca gttatatata ttattaacct aagaagccaa
     2221 gaaggtacaa tagaagtcaa agttagatga tataacattg tacacatgaa cttttgaaat
     2281 gtagttgagc attattagaa atattctata ctgcaccatg tgtaccaatg agttggacta
     2341 tgatgctatc tattggtgtc tcaatcttca gtttgaatac caggctgaca actattatct
     2401 tactgaactc atccagttct gcacccaaat ttatcaagat acttctgttg tagaggaacg
     2461 gttccgagct gagaaataaa tagatgaatg ttctatagat atcgaatgcc tgacaaattg
     2521 atatgccaaa tttagtttct tattaatgtt ctctgtggct agtattactg ggctttagaa
     2581 cagatggagc ttattgtgtt tcttttcagt tgctacaata tatctggctg ttgctgcaaa
     2641 gatattccta atttagtgta aatatccttg aagagatcac cgtcagggga actgatactc
     2701 tcaacataaa atcgggacta ggtatcataa gttcctaaag acaaaacact cgagtctctt
     2761 tgaaccttta tgataccctt attgggattc catgatagct tcactgtatt tattagttat
     2821 ttaataaagt tccatttttt ctattcaata gttttacctt ctaagtattc ttgaaaaaaa
     2881 aacgatgcgt aggtatcacg cctttattgg catcccacaa actgtatttg atcaataact
     2941 ataggatgta agaattaatg ttgataatgt aggaactgaa cttttcattt caggttttct
     3001 ttatattgag ttcgatttta aatgtgagaa gagatttatc agagggatat aaaaatagat
     3061 acaagttctt tatacaaaga attgaaatag atacaagttt taacagaaag ctgtcttcag
     3121 gaggagatat gcgggttgtt cctgctggta gccaactcac tgcaaaactg cagtgttttg
     3181 cagttatagg cttaggggaa gctcagttga ttaatatatg gaaaaggcat aatgtaagaa
     3241 gaccatttct gtaaaataaa agaaacaatg tgttgttgga cgaaaaaaga aagagaaacc
     3301 atgggctcca ctcttctgga aacagtgatc agtttaattt tacttcttac tattagttct
     3361 aatgctagat tgtggcctgt actagttggc tatacttcca tgttctgatt attgtctaaa
     3421 aatcaacgat gcctcgatcc cagagtagtt ggggttggct atatggtttc tatatccatt
     3481 ccactctatt tgcatccttt tcatttcaac atcaattcat ttttctttcc aaagcaagtt
     3541 actggttact aaaattatag ttttctctga atcttcattt atccctacac ttaaatacaa
     3601 gtgtcaaacc tgaataaaga cttctggcaa acatcagacc taatttaagt ggtgtacaac
     3661 ctattgtgtg gtggaaaaac tagtatctaa ttctttgtgg cgttatttaa tttcatcctt
     3721 aatttttttc cttgcacttc ctcaatattc atatttggat ttcaataaag gcccacaatt
     3781 gccaaagaag attcgagctc ttgcttctta tcgtgaatat acttttgctg cctatgggag
     3841 tgacattgca gttgtcaagc gtgctcatca ggtttgtttt ttcctctaaa catataaatc
     3901 ttgatgattg atcacattac tgttgtatca ttttgaagaa cgccctctaa ttttctaata
     3961 tgctttgaag attacttagc cttgtgttgg ggccattatt gctatactgt tacttctgcc
     4021 atttctcatt cacaaacaaa ccatgatctc tggaaagttt taattttgat gcgttttgac
     4081 ttcccataac ttgtgggtgg atggatggat gatctggatg tttctaaagt aaaatgatgg
     4141 aatgaattct gctaaacacc tgatgtcata ggatctttcg ttgaataatc tcccttcttg
     4201 atcttcctct cctttgcctt cattttgttt ggatgaaggt cgaactttga tcaagtggtg
     4261 tgtgggtcct tatgatacct gctactgggt cattttttct acttgatatg ttattagcac
     4321 cccccccccc cnnnnnnnnn nnnnnnnnnn nnnnnnnnnn nnnnnnnnnn nnnnnnnnnn
     4381 nnnnnnnnnn nnnnnnnnnn nnnnnnnnnn nnnnnnnnnn nnnnnnnnnn nnnnnnnnnn
     4441 nnnnnnnnnn nnnnnnnnnn nnnnnnnnnn nnnnnnnnnn nnnnnnnnnn nnnnnnnnnn
     4501 nnnnnnagca cccccccccc cctcttttct ttttttttcc ttttaagtat cttggttaag
     4561 attattcttt tgggctcatc gttgattttc agtgtgaatt aatgagcctt tcaatgtttt
     4621 tttagtgcaa atgattcggt tttctttggt caggtggcaa catggagtgg acatagtgct
     4681 aaggtgaacc aattgcttat ttttggtgaa cacgtcctaa gtgttgatgt tgaaggcaat
     4741 atcttcatat ggcaatttaa aggtatagac aaaaatcttg ctccgatcgg acacataaag
     4801 ttagaggacg aattctcccc tagctgcata atgcatccag atacttattt aaataaggta
     4861 tgaattttct atttttcact tttgagtaac acaataactg aagcatgggg tttgtgacaa
     4921 tagttaatac aaccctccct cccccccttc cctggaaacc ccaaaacaaa atgaaaaact
     4981 cacgcatcgt aaaaaaggta atagttttag ctagtttcgt tggcttgtaa acaggttgtt
     5041 ttaggaagtc aagaaggtgc tttgcaactc tggaatataa gcacgaagaa gaaaatatat
     5101 gagttcaagg gatggggatc ttctattact tgttgtgttt catctccagc actagatgtt
     5161 attgctgttg gatgtgcgga tgggaagatt caccttcata acattcgcta tgatgaagag
     5221 gtagcttcat ttagtcactc tacaagaggc gccgttaatg ctttgtcatt cagcactgat
     5281 ggtcagcccc ttcttgcttc tggaggttca tctggtgtta taagcatatg gaatcttgag
     5341 aagagaaggc tgcagtctgt catcaaggag gcccatgact cctccatagt ttcacttcag
     5401 ttctttgcta atgagcctgt cctcatgagt tcatctgcgg ataattcaat gaaaatgtgg
     5461 atcttcgata caagtgatgg ggaacctcgt ttactacggt ttagaagtgg tcatagtgct
     5521 cctcctctat gtatcaagtt ctatgcaaat gggcgtcaca tcttatctgc tggtcaagat
     5581 cgagcgttcc gtcttttttc tgttgttcaa gatcaacaaa gtagagaact ttcccagcaa
     5641 catgtttcta aaagagcgaa gaagcttaag ttgaaaaagg aggagataaa attgaagcct
     5701 gttattgcat tcgatgttgc tgaaattagg gaacgtgatt ggtgcaatgt ggttacatgt
     5761 catatggaca cctctcgtgc ttatgtatgg aggcttcaaa attttgttct tggcgagcat
     5821 attttaactc catgtcctaa aaatccaact ccagtcaagg cttgcgctat tagtgcctgt
     5881 ggaaactttg ctgtactagg gacggccagc ggttggattg agcggtttaa tcttcagtca
     5941 ggaatcagcc gtggcaatta tgttgatgcg ttagaaggtg aaagtgctgc tcacaatggg
     6001 gaagtaattg gcatagcttg tgatgcaaca aacaccatca tgataagtgc tggataccat
     6061 ggtgatgtga aagtttggga cttcaaacgt cgccagttaa aatataagtg ggaggtcggg
     6121 tgttccttag ttaagattgt gttccaccgt tctaatggtc ttttggctac agtggcagat
     6181 gacttagtta tccgtctatt tgatgttatt gcacagaggt tggttcgtaa atttgagggt
     6241 cattctgacc gtattactga catctccttt agtgaggatg ggaaatggct tttgacatcc
     6301 agtatggatg ggactctcag aatctgggat gtaattttag ctagacagat agatgcaata
     6361 caagttgatc tgtctatcac tgcattatct ttatcgccta atatggatat cttggctaca
     6421 tcacatgttg atcaaaatgg tgtttatctg tgggtcaatc aagcgatgtt ctctggagca
     6481 gccagctttg catcatatgg aagtggaaaa gaaatagtca gtgtgaaaat gccgtctgct
     6541 gcttctgaaa aagatggtga aaaaagtgat aacaggacca tctttaagcc attggagtcc
     6601 tctgatactc ctcagtttct aaattccagc catcaaattc cagatctagt cactctttca
     6661 cttttgccta agagtcaatg gcagagcttg atcaacctgg acataataaa agcccgcaac
     6721 aaacctatcg agcctccaaa gaaacctgaa aaggcacctt ttttcttgcc ttcaattcca
     6781 tctctgtccg gtgagatatt atttaaacca agtgaaggta ctaatgagga gggtactgca
     6841 caaaatacca gattggaaga gagcagtaag aaaactgatc ttccagtatc caaattcttg
     6901 caaattctca agtcatgtgc ggagaaagag aattgtaagc tcctcttctt ctcttaacat
     6961 ttcattattg gacagacttt aggtatgaca catttattgc tctttgcagt tgcaccattc
     7021 actaattata tcaaaagctt gtcaccttca atattggata tggagctgcg aatgcttcag
     7081 ataatagatg acgatgacga gcaggagcct gagaagagac aggaattgca ttttattgaa
     7141 ctgctacttg attactttat acacgagatt tcatgcagaa gcaattttga atatattcaa
     7201 gctctggtta gattgttttt gaaggtaaat ttctgcattc tctagtatat attctctgca
     7261 cgtcattgat gagagatata atcaagttta ggttcaaaga atgttctgat agtcctgctt
     7321 aaaatttcac tatgatgaac ttaacatctc ttttaatttg tgcttgtcag attcatggtg
     7381 aaacagtccg acgtcagtca aaattgcagg agaaggcaag aaagctttta gaagttcaat
     7441 ctgcagtttg gcaaaaaata gataaattgt tccaaaatac cagatgcatg atcacgtttc
     7501 ttagcaactc ccagctttga ttaatttcaa catgacaata tgccttagat gttgtattgt
     7561 aattccaatt tcttttttct tataggtata atttattaaa actttaatcc cattgttaca
     7621 agcgtaattg caaattttgt tctcttggtg ttcagtttac tacttctgct catgttttta
     7681 cttttgaatt gtggatgtaa atatgtgccc aaatgttgaa agaaatgtat aaacactcat
     7741 ccttgacagt tgtttatgtg acggaagtta gaagaaactt acgggtggga taaatctttt
     7801 gtattaattt gtttggttgc cataacttat accactattt atacagtagt gatcgatggc
     7861 ataaatgaaa tgactcgcta ccaaccaaac ggttccttgt atactcctaa taaagaaggg
     7921 tttgagtaac atttcttatt ttcttctaaa ttcaactaat gaataagctt gagatttata
     7981 agaaaacaga aaattccaac aagagtaaat ttagcaatca aataatcatc tcccttagct
     8041 tgttaacaat aatttcaagc aaattgaaat cgacactata taagatatgc atatgaataa
     8101 tttaaaaata acattaaaat tgattaactc taaatcctga atatcccaat caaatcaaat
     8161 aagattttgt tgcataaata aataaattga taacatctcg actctgaact ctttacatct
     8221 acaacaatga ttgctgatgg gccgtttacg attttctttt tgtccaacca atttcttcct
     8281 ccaagcgtag ataattctcc caaaattcat aatcatcttt tacctccaac ctttgataat
     8341 tctcccaaaa tccatactca tctccaaaat ctaataccac ttgttcagca gccaccgcct
     8401 ttcgaaaact actagttgtc accacaacat tcttccaatt ggtttttggt gaattccttc
     8461 gaaaggtatt cgactttttg ttgatcagcc actttttatg cctaacacct tctagagatg
     8521 gcttcatgac aaatttatga attgaactac atctatttta tatatttata tatatatact
     8581 actagcacaa aagccctaat taattttgtt ttcgtttatg tctaaactcc gacattatag
     8641 ggaaaaataa gaatatgtta atttatggta tatttttgta tcacgctgct cttattagtt
     8701 tttttccata tatatgctct tatattctca aatatgttac aagccca
//
LOCUS       scaffold2381_103318-115766   12449 bp  DNA
FEATURES             Location/Qualifiers
     source          1..12449
     mRNA            complement(join(1001..2955,3544..3788,4597..4796,4889..5540
                     ,5629..5900,10861..11449))
                     /gene="g3.t1"
     CDS             complement(join(1958..2955,3544..3788,4597..4796,4889..5540
                     ,5629..5900))
                     /gene="g3.t1"
BASE COUNT     4444 a   2055 c  2092 g   3857 t   1 n
ORIGIN
        1 acccaacact tctgacagac aaatggaaac tagaaaaaaa aattggtttc gttttattct
       61 gttttcatcg ctgtaaaaca aagaactgtt agttgtgact gttttcaggt aactacagag
      121 gctggtgatc agcagagaga aacagaagat cttatgtgcc ttagtaagcc gctaaagttg
      181 atgtttgatg tatgaagtca tgttgtaacg atgtagaaga aatgctttgg aatgatattt
      241 gtaaaccacc tttaccgcct ccctccctcg cgatcttatg agaagatctg gcaaatttat
      301 atttgttttt tctaggcaca gagatctact tttatcgcag tatgagctac tgcactgtta
      361 gctttattta gatcttaagc ataccaacat atacaaacag gctgtatgtt tgtgtctgct
      421 atgtgtacct atattctcga gtatttatgt ttataatcga tttttgttag gaaatatatc
      481 tccaatcttg caatgtggct tgtgttaacc ctgatgaact cagtcagtag gctttggaga
      541 cctctggaat tgttgcaaca acagagtatt atgacgcttc gagtgtagca gtattagtaa
      601 atacgcttta gcttacaact acatcttgat tgctacacaa atgctcagta ttccatttaa
      661 gcttatttca gtgtaatatt tagttgtact gtataataac tttgaaaaca gaagttctca
      721 cttgtcactg cacttggaaa cgtcttcgtc cgataacgca aactaataca aataaatgag
      781 agatctatga tgtaaaagtt gtgatggtta ttgagaatcg tctgaaggga tgacaagcag
      841 aggctactct ataaagctat atatatcaga aaaaacaatg ctcttttcat taattttatt
      901 cagatccaag aagaaatggt ttttgaggca acatacaatg cttaagaaca tcttctaaga
      961 taaattccat gcaaatatac tcactcaatc aaagattgaa aataattctc agattttgtt
     1021 gctttcatct ggatatacag ggtggtgaag agagtatgtg cgataacaat ggcacaacta
     1081 ggcgagtagg taccatgaac agcacaagca cttaatgttc aaaagtcata accgatccta
     1141 tgagcaatag attgactatt gagtagcagc ctcaaacata ctgtgtaaca accaacgcta
     1201 caagcaatag agcatgagca accgcctcaa acaaacaatc cctttactgg tgaaatcact
     1261 tttttgcaaa actaagctat tatgatctaa gaaagcaaag ctcttaatca taagatgctc
     1321 tattggtccc aagcttcgca tagggttgct aattgggtgg agtcttccca cagcaatgtg
     1381 gacaaaaatc tatcacatgg tcagttgtcc tactgttcag gaagaacata aaccactcag
     1441 tagttgtacc ttcttctaag aggactatgc tggcagaatt ctggtcattc ttcttgctta
     1501 catcttcttt cgtcaaaact cgttttttcc ccagtcttca agtcattcag aggcttcagt
     1561 tcttcaacca gctctgattt gaattgggga gcctaaagag ctctggacga acatttgaca
     1621 tcttatcttt aagctgatag gccactagtg ataccagaat tttcatcagc agcatctatc
     1681 ctcataagct tttcgacttc agatgcttca gccatattta ccagagagga ttatactgcc
     1741 ttggttctgg atgaaattgc attgcctatt ctgttttcaa cattctgtaa tccaggatga
     1801 tgtctagatc tgtggagttc ctacatacat acatcattct gctggttatt caagtattga
     1861 tctagagaag actcagctgc agctacacag aagctgtggt tgctcgtcca tcgttgttgc
     1921 acagtcagct ttattccaga tccatcttga aaaccgtcta aatttgcaat gatgcatctg
     1981 cggaagaaat attgttcgtc gtatccagct cctcatcaat catgacatct ccgttctcag
     2041 caaacacatt ggctgatgta atcccatcaa gagaaaacaa ttgagtcgca caagcggaga
     2101 tggatactgg gctggtttgc atctcaacag aaggatgttc cacagcagaa cctatatctg
     2161 tgcgcgtgcc attttgagta gctacccgat caatcttgcc accactcaaa ttacctgtgg
     2221 cagaacttgg atgctggagc tcagtcagat cattttccac attgactaat gtgtgtgttc
     2281 tattgcttgc tgtcaccaca ccaggtttgg cagtggtaag ctgaagagct tgtcgcttcg
     2341 actggccact tccaggacca agttgagcat tcaactgagt ctgcacccag acagctagag
     2401 aaagtgcatg atcacgaatc aaagaatcat gaggtgggca gtgtaacata tcgaccagcg
     2461 cctgcatata ctggaacata ctgacggatg gagtattaga ccctttgtca cgtagacatt
     2521 taatgctttt aagaatatgc tcgcataagt ttcccatttt cgcccaatta caatcacaaa
     2581 gcgcatattc ggaagctgga ttccgaacaa catgcacttt atgtcgatct tcctgatcaa
     2641 caacttttga acaatcaccc tcaattaaca catccgaatc tggaatctgc aaagatttct
     2701 gccaagctgt taagccactc atccattcat ccttccagta tcgtgcgaaa tcatccttcc
     2761 cagagtactc atcaagccag aaataagaat gcactgtagt acctagctta tccactaacc
     2821 aatcagcacg ttgatataca catttttcct tctcattcaa taacctaagc tttaattggt
     2881 tgtgatagta ttccattgac gagcacatct cctggctggc aagaggaaga cttctcagtg
     2941 tactagtcca gagccctgag tagacaaaat ccgtcagcaa gaaaagcccc aaagaggaac
     3001 caactaattt ataagagtat ttcaagcatt cttgaagaat aatgtgtttt gcaaaactaa
     3061 aagaataagg tctttagtac aaaaactagg ctagcatgtc cttttcaagt gaggacacaa
     3121 acatgaaaga ttgcatgtat ggagttcctc aatctataat aatttaaatg gacaacaact
     3181 gagaaattgt tatgtaattg aaaatatgac ggagttttgg actgcatgac acccaatcat
     3241 aacaacatac ccagtgacct catctttttt gaaacagagc taatccccgg atccaaaaaa
     3301 agactaccat ttaccacaca ggtgtgtgaa acatcttttt ttttgcaagg tatgtgaaat
     3361 gttgcacaat gtggacatag ggagtgttag tttaaattca tgctaggcct ggatctaaat
     3421 cagattatcc atgtgtcaat tgagtaagca aaagacctgt ttcagaggtg tatttcaatc
     3481 taattgcaat aacaatccta ttggtaccta cagagactgt tttactgaat agtaaaaact
     3541 cacctagtct tgggtaccat atggccttga aatagtccaa aaaatctgca gcatccacaa
     3601 attcttccat aaattcttca aacaaatcag cagttccatc ccctttgcag atgcgctgca
     3661 ctgcctggcc tagcctcttt gcaattacag cacaggtctc cagttccgag catttcttaa
     3721 tcaagttctt atgccatgca tgacgaaccc gccaaaagca tatcaataca gagcacttga
     3781 acacttccct gaatattaag caaacaaaga tttaatacac cattcatgca agaaaagtca
     3841 agaagatgaa gtagatgact agagggcaca attttaatct gtgcaatcta gtatacaaaa
     3901 tatatactct acagaacctc aactcatgag tgactgagaa aacacaaaaa gaaaaactaa
     3961 gcgacatgcc taacattcag ataaaccttc cacacactga atgagcaaag tatgcaagtt
     4021 ccatcattca atttaaaatt tattactctc tccatcccaa tttatgtgat gtaatttgat
     4081 gatgcacgga gttaagaaat atggcaagac tttgcaaggt ttcaaaacta accttaatat
     4141 aaatgcatta ctagatagaa aagtacatct ttgtggactt gtagccaaat aagtgagact
     4201 caacatgggt aaaatgttaa tagcgtcatt atatatttac caaataatga aatatgttat
     4261 tcttttattc ttcataagtt caaaatattc agaccgatcc aacagaacaa cattgaaatt
     4321 gccagcctat tttacatgca ttcatctact aatatcatca atccacaagt ctaacatgat
     4381 aagtttactg gactcgagac tattgaagta aaagcctcac cctgaaccca aaagatagat
     4441 gccactggtg caactctaat ttgccatcct aaagagaacc cccacgtcca tcaggaaaaa
     4501 gaaaaaagag aaaataacca tggtcattgt ttgatattgg attacactat cacttgatca
     4561 tgcaaatgaa tgtggaacaa aaacatagta agcaacctga ttgcaaggat gtcggctgaa
     4621 ggatcatcca caatgaatcc agccaacttc cacgtaggat ctttcatatg aactctgtta
     4681 tatagggccc tcatccatct aagtgtatct ccacttgcaa atctaggtgt tattatccat
     4741 gccaccggta tagccttgtt gtctgagttg aacacaacaa gactgcgaat aggatactgg
     4801 agaattttca taacagagaa atgtaagctt tcaagtattc aggctattct agttctagaa
     4861 atttgctaac catataagca aaaaatacct ttaatttatt agttccaaac ttcgaatcag
     4921 aggccagaag gccgtgattt ccaaaccgaa tcagttgttg caactgccat tctgtttgaa
     4981 tacccaaaac aaaagggtcg gaatcagaga aattctcata aaagaacact tgattctggt
     5041 gactttcaac ccacatatta atgctgactg catcatctgt gtcaagttca taagtcgagc
     5101 gccgtatgct cctctcttgt ctccgaacat atctgtgagt taaaaggtca tctcggttgc
     5161 acggacctcc ttgtttctcc actgattcat tgtgtctctg catgattgtt tccacagaca
     5221 ccccaacata gagcagggac aaaacacgga gacgaagatc gtctgagatg tacggagcat
     5281 acatggctcg tgttccagca gactttttgt cctgtgggcc atggcatagt aatcctttct
     5341 tatccacatg cttatcttgg ttatagatga taagtgcgac agacggttca gcaattaagc
     5401 gtttgacaat aaagtggcag gtgcaccccc gctttgtatt aggtcgacca gaaggttttt
     5461 tcttaggaac gtacgtggtt ctactcggtc gaacgactcc accctttcta tgatcatcag
     5521 gaccaaacga gcaccagtac ctaaagaatc aaatggttat ttctataaaa tgaattgtgg
     5581 cagatacaag caactgaaac aagctaaaga gataaaagta cagcttacag aatatattca
     5641 aggatgccgt caactttagg cttgtacgtc gactctgcag gccgacgtct ccgagcttca
     5701 acatgaaatc ttgttggaca ttctttatta gcagattcac ccctaacaaa gtcatctact
     5761 ctagcaaatg gaatgagagc tactctgtct atgttatcgc gccagccttc taccttagac
     5821 cacacaagtt cagcagaaga aaactccaaa gtcggggggc tctgaacagg aagagaaaga
     5881 atttgatccc atctagccat ctgtaataat agagggaaaa tgataaggga aagtacaaca
     5941 gattacacta gtaaacacaa tatgagttga atcgtaaaca tttactaatc atctttgatt
     6001 attcttcctt atgacattta gtattttaaa aaagtcgcac catgacgcaa gtgttttacc
     6061 gcccataaat ttttgaaata aacattatct caaactaatt aggatcagct acataactct
     6121 tctgggctga tcaaactctt tccactcagt atctaaaaaa aatatatcat aatttgacta
     6181 attacaattg ctgacaaact atcagaacta catacaatac tacaacaaca tcatatccac
     6241 tgtaatccca caagcgaggt atggggaggg aggtaaaatt gtgaaaaatt agtaaaagtt
     6301 gtaacatttt aaaacatagc aatgaagtgt aagaaaattc atgaaagcat caagtaatac
     6361 caacacaagt ctaaaaatat catgatatag caaccattaa caacattaca gcaattcaaa
     6421 caatataaag aaacatcaaa gatcactttt tttttaacaa gggcggctca accctaaagc
     6481 aaccaaagca attgcttatc cccaaaatcc ccaaaagaat caaaaagccc cgaattcagt
     6541 tcaaacagac acacacacaa tcgaagacgc caactcgcac agaaaagaaa taaaaatgaa
     6601 gattaaacta tggaacacaa ctcgagatta accgaaaagc agagcacaga gacagtaaag
     6661 gcaaaagagg aagaagatac atacatggga agagataaaa agacacaaac caaataaatc
     6721 tgacgaaggc gacgctgcgc ttgtaagggc caaaatacct ggctgaagtt caagccctta
     6781 tattacagag ggggcatatg ctaatcagta taagcaaaaa taattaaaac gttggtgtat
     6841 taaacagtgt attactaata tcatagattt tcagttaatg aaaagagatt gaaatacaat
     6901 atgtattgga gaatgttgtt attagttata ttgtattgat agtttaaata taatatttat
     6961 tttgattgtt acttaatata acatgcataa aggtttattg tgtgtgatga ctgacgatgg
     7021 atcattactt tattatttct ttcttatttt atctttattg gttattttat aaaaacattt
     7081 tatcgtttac ctttcttttc atagtagctt tattatatat gtaagtttta ttatacggtt
     7141 atataatgat tattttcata aaaacaatat attatgatat gatacaatat aatacaatgt
     7201 gatatattat gaaataatac gtaacaatca tccaaacaaa gtgtaaatca gtattttaaa
     7261 aaaaccagcg catgaggcga aaatttttat gcagaatggg atgaaacata agctctaagt
     7321 cttatggata atatctttaa tttataattt tattattaag aaaataagca aatataaaat
     7381 tttcaattat tttacgaata aatattaata aataatctat aatataaaga aaaaatacta
     7441 tgatttttat ttgaaaaagg tgttaataac caatactaaa gaaaatgtgt tacaattact
     7501 atttgaaaaa tatcattaca ccaataataa ataatatgat ttaaagtaaa aagagtttaa
     7561 aaaaaatacg ctcgagacat gcgtttttat gctcgggggt tatgttttac tttaaagctt
     7621 acgtcacaaa ttttagaact tacgccctat aaatctacgt cttcaatttg cacacgaaac
     7681 gtttgtggta cgtcgccctg agactcggca attttttttt ttttgggaaa acattgatgt
     7741 aaagtataag tagaatataa ataattatgt tgttgttgtt ataataataa taataatatt
     7801 cttaatagtt tgttggcaat gccaatctcc tactactcaa ataattaaca tgttttcaaa
     7861 attttattat ttttaaaaat atagttaatg taactaaaat taaactttat atgcaattaa
     7921 ttttataatt atttcctact tctcaatttg tttaaatcac tttaattaga ataaatcata
     7981 ttttaatatt aattttgtaa tattatcttc aatttttgag atatcttcgt aaatcttaca
     8041 agatcaaact aattagatta taaagatatt tacaagatca aactaattag attataaaga
     8101 tatttcgatg caactgctaa tatttatcta gattcgatat aaatatttat aaactaatat
     8161 ttttatttta agtgttgaac aataagtaaa acaaaaaatc acttgtttac ttaaacagta
     8221 tggaaaacat tttcttcata cctaatatac ccctaatcct aaaataagat aattcaatag
     8281 cccaccaaaa gtttccacat ggatttggga catattttga ttctgaatac taatatttta
     8341 tcacaatttt gtccaaagct tcatagttcc ctaaaatgat aggttccttc tgattcactt
     8401 tctcctctac tctcttagaa tattgagata acttcagcag catcaccact ataaacatga
     8461 acaagataat acaccccaag gctgcaaatt agaaagaaca aaattaggga cttaacaaca
     8521 ttgttaattt tcaaaactta attgaattga tgaatcaagg aaggttgtgg taggttaaca
     8581 attaaccaga agtcggaatt tcactttaat aagtttaaaa tataaaaaaa taaagcatac
     8641 gaagaagtcg aaaaatgatt ctatacttga aaataaaaca ctgactttat atatatatat
     8701 atatatatat atatatatat atatanggag attttaatta ctctcattaa catttaaata
     8761 tccttttgac ataatattgg gtgtaaggag aatttaatta ctttctataa cgtttggaga
     8821 tccttttgac atattttgtg taaggagatt ttaattactc tcattaacat ttaaatatcc
     8881 ttttgacata atattgggtg taaggagaat ttaattactt tctataacgt ttggagatcc
     8941 tttctacata atttgtgtaa ggagattttg aatactttct ataacattta taaaatttaa
     9001 cttcaagttt cttaatattt taaacttgta agtggtatat attagaaaat tttccaaata
     9061 gttgaaagtt ataaggtcta agttaataaa aacagcaatt gattataacc atttatcata
     9121 gtcttgatgg atacagtttt ctcattcata ttattggtgg aaggtgctag atatgcacaa
     9181 aagctcatcc gaacatcaca atcacttaaa aaaaacaaaa tttcacatgt gatatatgtt
     9241 tcctttaatt ataggtgagt gagggagcta ttaactctat gtcagttaga ttattgttta
     9301 cagaagcata gttttcaacc gtttagataa ccactcagag ttaactccaa ataaagtttt
     9361 taagttgcaa cacctaaaga tgtagaattg acctaagaaa tatcaaggaa actttccctt
     9421 tcctcagtat gtatcatgta tattacttca ttatagaatc tcctaccata taatgaaaaa
     9481 gttatgctta gatatatgta tttttactct tagatacact aaaataggga gagaaatgag
     9541 cgatattttg taatgtattt gagatacatg tgaatcatac tagatacaca ctatatctat
     9601 ttatatatag tgtcattcgc atgtatctag atatcatata tatatagaaa agtggcgagc
     9661 aagatgagag aaaagtcggg gaaatctgct agatatctca aatacatgta aattcacttg
     9721 aatatagtgt accttgaaca aatttgacct catgtatcct gaaacatata tctggacgta
     9781 tttgaccgta tcggaatgca tcaaaatcta gcaagatact taaaattgca atctagattg
     9841 tatctaagta attaactctt aacactacac caaaagaggc ttttagcggc aataattatt
     9901 ccttttagta gcaatattta ttgccacaaa tacattaatc ggtatttgat taaatatcgt
     9961 tagattcaat gtcattaaat tctttggtga catttatgtc gagtgccgct aaagaccctt
    10021 attattgcca ctaaaaataa ttacttttaa cagcatttat ttagcggcct ttactattgt
    10081 cattaaaact accacaagaa caagcatatt tgtagctttg gctattgctg acaaagatag
    10141 taagtatcac tcaatcgttg taacatctta aaactgatta tatattcacc ttaattcaca
    10201 tatttaatcc tcttttatga catcaaaaat aaaatgcaca aaaagtataa gttcaaagat
    10261 agtatagaag agctacctaa ctattaataa aagttgggat ggtccaaaat atatacaata
    10321 aaataagttt ataataaata tagttataat gtgtttattt atataaaaaa atattcaaaa
    10381 gtatagaaaa tataactgac tatacattat gataaacata aaagttaatt atagctaaca
    10441 tatacatgaa cactacactg aatatgcatt atgatacact taaaaactga atatagccta
    10501 tatatacctg agttgcacat tgattataca tcatagcaca ctcaagaaaa ctaaatatag
    10561 ttcaacaata catgaagtat acgcaaccta ttatcaaacc agtttgtttc taatatttat
    10621 cacactaact aaagaaaaag gaaacgaata aaaatagtta aagccaatat tgattatgaa
    10681 ggaggagatg attgagaagc aaaaacgatt ttattgtaag taattttact tttttcaatt
    10741 atattccgat caactcaaaa tcacctctct tctgttgtcc tcctttatat atatactagt
    10801 aaaagatagg gaaactttca catatattta attactcccc atagctatag ttataattac
    10861 aaattgtagc tacatgttat atggtagaga gaggcgagtg agacagggag agagaggaga
    10921 gaggcgagag agagggggaa aagagtggga gaaaggtgac ttgtatgtgt atattggtta
    10981 gctaattata tattatacat atgcatttgt atatatggca agagagattg ggagagggag
    11041 gagagaggcg aacgagactg ggagagagag gagagaggag agagagatca agatgcagag
    11101 gagatatgcg agagagagag agagaggaca gaaagtggga gagaggtgaa ttgtgtatgt
    11161 atatgattgt atattttaca tatacatttg tatatatggc aagagagatt gcgagaggga
    11221 ggaaataggt gagcgaaacc gagagaggga ggagagatgc gagcgagatc gagagaagga
    11281 ggagggagtc aagagagaga ggggcataaa gtgggtgaaa ggtgaattgt atatgtatat
    11341 aagtgtatat tatacatata catttgtata tagggcaagc gagactggga gaagaggaga
    11401 taggtgagcg agattgggag agggaggaga gagacgagag agagagggca tagagttgga
    11461 gagaaatgaa ttgtgtatgt atataggtta aataattgta tattatacat atgtatattt
    11521 gtatattctg gcgaattata catatacaaa catgactaat tatacaaatt cgaagtcagc
    11581 ccacataatt aatgtataat gttagtggtg aatggtaatt atagcaaatt ataactatga
    11641 taagtaatta aataatatat attgtctttg ttgcgtaatt ttccctaaaa gatagcccat
    11701 gttgtgcaca ggcccaaaaa tatatgtgga atatttaaga tattttcttt taatataaaa
    11761 ttttataaat tagttggtcc gaacttttct ctaaaattca aaaagaagat tcgtgctttg
    11821 ttcaattcgc gttaattagc atgacttaaa tttttccttt aaatttatat atattgacaa
    11881 tgaaattaat ttaatttaat caagcattaa agtaatttga ggagtttatt tatcaatatt
    11941 attaggagtt tatttttatt aaattatcac ctaattaatg ttattataaa gtattgaagt
    12001 aagtaaaata attaagtgtg tcggtaaaca taatgaaata gttaaacttt aataattaat
    12061 tttattatgg aattaaaata atccattact aagtttatta gaaaatatta aagtaggtaa
    12121 aatgaaacat tgtgatttga tgataataat aataataata ataataataa taataataat
    12181 aataataata ataattattt tatattttaa taagaattta gtaagtttta ttagaaagta
    12241 tcaaattaaa taaaataatt aatcgcagag ggggtgggaa acataataaa ataagtaaaa
    12301 aatttaaaat aatttctatt aagaaattaa aataagtcat tagtaagttt tattaggaaa
    12361 acttgaagta agtaaaatga aatattatta tttcataata atgatatttt tctataaata
    12421 tttgcgacaa agaaaattgg cattattat
//
LOCUS       scaffold3590_9192-15371   6180 bp  DNA
FEATURES             Location/Qualifiers
     source          1..6180
     mRNA            complement(join(1001..4104,5034..5180))
                     /gene="g2.t1"
     CDS             complement(1212..4001)
                     /gene="g2.t1"
BASE COUNT     2051 a   1147 c  1047 g   1934 t   1 n
ORIGIN
        1 tgtagttgca agatggagag aaaatatcat acttgaagaa gataaatgat tgaccaaagg
       61 gtggctgtaa ctgttatcat ctatgtttat cacagttcat tttcaacagt tggacttgaa
      121 tctaagaaac ttcctcaaaa ttttgtttga tcttaactca aaagaaccag ccctggtcac
      181 ttccctttgc caaaaagata tactagtaag taagaaaaaa aaaactttga atgcagaaaa
      241 tcaaaaggat aatcagacca atataacatg cagctgcatt ttgattgagg gtgcaaggct
      301 tccaagaaag tgaatcgagg gaatcgttct gggttcataa caatgaatgg ttaatacatt
      361 aattttcacc ttctcctttg agatgatagt taagtagcct gtcttcttgg ttcttaccct
      421 ttctattgtt aacacttatc aatagagttg gaactatgag atattgttcc tctctttttg
      481 tgccaaatag ctgcaggcag caacttctag tttgaccctt agtgatgcat taaagaacaa
      541 ttggtaattt atgaactagt ttcaaatagt tccattcata aatgattgct atttctttca
      601 taatagtctt tccaggaaaa tgcagatata caaaaggaaa gaaacaataa tatgaacata
      661 aagaaaaatt cagcaagagt tcctctcttc tttaactctc ccctctaccc tcttccgtct
      721 cttccttgta accaaacatg gtgtgaagaa aataaatccg aaaagtcatt tctcataaac
      781 agactgaaca ttttactcaa tctaaatagt tttgttgttt gctaggaaac aagggttgtc
      841 atgaaactgg tatagtttga cagtctagag gcttagtgat cactaagatc tattcataaa
      901 ttagatgtta caagtattgc tagtaatgag tgcagaacaa aatatggata aataacatgg
      961 gagtcatcat actaaaacga ttatgtaccg actctaaata gaattactga atcgtttctt
     1021 tttgcaatag agtgatcaag cactctggct aggagatata ataacactta actgattaca
     1081 agtatcactg tattcacgac atttgtccaa tacctatgaa gttcatatta acaaaaaaga
     1141 attacattta caaaagtggt gcaacacagc atttgttttc tgttatagga gaataagatg
     1201 ctctcatacc tctaccagaa gtcacagcaa gaacacttac catccctaaa atggtgaaag
     1261 cggacgccat cttttaggaa aatctctcgc cttctcagca atgacatata ttttgcaact
     1321 gtatgacagt ctgaacatat tcttgtgtta ttgataactc taataggtgc aggacttgtg
     1381 gtcctgatca atccatatgt aattgccagt ttctctgtgt gaccaagcag cgccttttct
     1441 ttctctactt cagaaaagtt ctgaacaaca cattcagtat caggcttata tcccaacttt
     1501 ttcatctcag aaattaactt gtacaactca aagaatatct ctccttcttc tggatgagtt
     1561 tttcctgctg tagagaagat gtgaatcctc tgactgactt ttagccaact ccatactggt
     1621 ccaattttca ctcccatagc ctccatcttg tctctgatac ggtcaacatc cttccatctg
     1681 tttgaaattg cgtagaggtt catcattaag gcatagttag ctgcattata tggttctaac
     1741 ttgaaaaggt gttcagctgc aatctctgca agctcaacgt ttccatgtat ccggcatgat
     1801 gtaagaagag caccccaaac agctgcattt ggctccattg gcattgactg aataaaatct
     1861 gatgcttcat caaggtaacc gactcttccc agaagatcaa ccatgcaaga ataatgctca
     1921 attgtgggga taacaccaaa atctgtcttc atatgatcaa agtatttcca acctttatca
     1981 agcaaaccag aatgtttaca actagataga agagctataa atgttatggc atctggttgg
     2041 atgtttgctt ctctcatctt atcaaagagt gaaattgcct ctgtacctag gccgtatatg
     2101 gcaaatccgg tgatcatgga attccaggaa gctaaagttt tgtcctcaag gttttggaaa
     2161 accttctggg cattttctaa gttcccacac ttactgtaca tgtctatgag agccgtagat
     2221 acgtacacat catctataaa atcgttttgt atacacaggc aatgtatctc tttcccaatg
     2281 tgtagcaaag agagacctgc acatgcttga agtaagcttg caacagtaac tgagttgact
     2341 ttgatacctt catcctgcat ctgcgttaaa aactcaaatg cttctctgaa gtatccttgc
     2401 tgtgaacaac ccgatactaa agaggtccat gaaatgacgt taggagacat gccagaactc
     2461 ttgatccttc taatcatacc caaagcttcc ttgatacagt tagacgttga ataaccagaa
     2521 agcatgctat tgtatgtcac tatatctggt ttaatccctt cttccttcat ctgatccaaa
     2581 agatcaccag ctttttcaaa atgtcctttg caggaatagc ccgaaattaa tgaattccaa
     2641 gcaaaaatgt ttcggttttt catacaatca aaaacagctt tggcagatgt taaatcatca
     2701 ttcttcacat acatgtctac tagtgaagta gcaatatgca ggtcatagtc aaatccattt
     2761 cttaaaacat ggcaatgaat ctccttccct attctcaaat atcctaattc actcactgct
     2821 tgaagagcac tagttataga gttgcgattt ggctgataac cagcactctg cattctcctc
     2881 acaattgcca aaacttctcg ataagatcca tgaagaaaat gaccagataa aaggctgttc
     2941 caggttatta tgtctggttt tatgttgcaa gttttcattt catgaaatag ctcccacgca
     3001 tcatcaaggt aaccaagtgc agtatacccc gatataatac tgttccaaca aggcagatta
     3061 cgattgtctg ttgaatcaaa aactactcta gcaagtttga tattgtcatt tttcacatac
     3121 atgttgatca atgcagtacg tatgagtata ttcgattcta aggcatatcg gataacatac
     3181 ccgtgaatct gtttcccttc atcaagagct cccaatttcc cacaggcttg caagactttg
     3241 gaaatggtta aactattggc cttaacaaat aaatcctgca tttcacgaaa catttgtaga
     3301 ccttctgtcc atttttcatt cctcaaatta accagaatgg cttcattcca cagtaaagaa
     3361 tcacgcattg atgtttcttt aaagacctta ttagcactct cagtcccaca acacctccca
     3421 taaaaattca tcagtgcaca ttttgtatag acatctaaat caaaaccctt ctttatcaga
     3481 caagcatgga cttccaatcc taaccacgta tctcttaact ttgaacagat tttcaaaaca
     3541 aaagctagaa tttcagtgtt aaagttcact cctttactat gcaattcact gaaaacttca
     3601 agaatttcac atggggttcc tccaaaatat gtatattctt caaggaaaga attccaatac
     3661 aaatagttct ctgcaaaccc cacaaagaat aacactgcag ctgattgaaa atcaccaaat
     3721 tccaagtaac ctgagataaa atactgcata tttttctttg aatcccattc attagacagt
     3781 tttatcatct tggcatgcat agctcttact gagtttagtg agttgaactt gttttcataa
     3841 tcaaattgca atgaagaaag tgattcaagt gaggttgaga gtgaagattc aggaagtgtt
     3901 tctgctacat ttacaaggcc aaaatttgtg gaatagcatc ttggttgctt ttggttgagt
     3961 ggagaaatga agtggtacaa tggagtagca acagcctcca tggtgaattt tgtgcttgaa
     4021 gaaaattatg gcatctaagg ttagttgatt atgaaaacaa tgacagttta aggaatagga
     4081 tttggaaggc tctaataaaa gctcctagaa ggaaaaaaca ggaaggaaaa taaattctta
     4141 tgattgaaaa tcaagaatct actctaatgg ataaggttat ctagtgtgta ctttttagat
     4201 aattgaaaat gaaaagtaag tggaccctcc taccctaaaa ggtacatttt ttttctttta
     4261 tgatcttcga aaaaaaagag aagcaatttt cttttttttc ttgagaaaat gcgtagtata
     4321 gaggggcaaa atcgaatgaa agtctttttt cagatgagtg tatcaacaac aataatacac
     4381 gcattgaatc tcataatgta aagtcggtga gagttaaatg tatgcagacc tctccaaggt
     4441 aaagaagaga tatctagatg aggtgcatca tttgtatatt tattcctcta caaaattatt
     4501 agtcaactac atctcaatta caaatttagt tgtttaatta tttgaatttt gtgtatgtgt
     4561 tcgattctat tgtcgccaat ttgtcttcca aaaccaaatc tttatggaat gcctcctcat
     4621 taggaatacg actaatcact tcaaactcta aaaggcagat ttaagatttt aaatcagcaa
     4681 agacagttaa tacagacaaa attacatctg ctcctcttaa ctcggttaac ataaaagatt
     4741 cagggttaaa actagatcct cattcctctg tcttgatcgt aatcgtagat ctacagcgtt
     4801 accctaggca aaagaaaaga ggtgaatctc aaagtcaaat actactgtaa ctaatagata
     4861 tttagtaaat ttcttaatat taaaaagagc attttctttg tttgagtcat aatccagcaa
     4921 taatatacat catggcagaa tttattcact ctcactcgaa agacctctag cattagcaca
     4981 aaaggcattt taagccagaa gcctttgagg gagagtgaaa aaagactgtc aacctaagtt
     5041 tgttatagaa gacacttgtt attggctctc cctgctagag cttctttccc aacataaaaa
     5101 gcatgcagga gagaagccct tgagggagag gcagtaataa gggccctgaa gaatctttaa
     5161 taaaatgtgt tttgattgac taactgagtg attaagagta gcctatttat aggcaaaata
     5221 aatactcaca aaaagtgaat tagtaggacc ttgatatatg ttagtggcaa aaccggattc
     5281 ttttggttca aaacagagac tactcattat aatctgtgtc catttgaaga cacaagtcaa
     5341 cccctcgtga ttaaagaata aaaagcatct cattatcttc tctatttgac ctattgccat
     5401 acgaatattt cttcatatct tctttatctc aataattctc atttcaaaaa atacaatatt
     5461 ccaatactta tacagttatg tataaacctc aacatctcca taacagtaca agagccggtg
     5521 cgcatagctg tggtgggctg gatggaatcc atctatcttt aattagaagt tttgagtttt
     5581 agcttagttt caccctctaa taagtagtct gctctatgaa ttccgaatgc tgaacgattt
     5641 aaccaacnat tcagaaagtg tttctgctgc atttacaagg gcaaaatttg tggaatagca
     5701 tcttggttgc ttttggttga gtggagaaat gaagtggtac aatggagtag caacagcctc
     5761 catggtgaat tttgagcttg aagaaaaatt atggcatcta agtttagttc attatggaaa
     5821 aatgacagtc taaggaatag gatttggagg gctctaacaa aagctactag aaggaaaaaa
     5881 cagaaaggaa aataaattct tatgaatgaa aatctagaat ctactttaat ggataagttt
     5941 atctagtgtg tactttatag ataattgaaa atgaaaaata taaagtggac cctccatacc
     6001 ctaaaaggta catttttttt cttttatgat cttcgaaaaa aaagaagcaa ttttcttttc
     6061 ttttcttttt ttgagaaaat gcatagtata gagggaaaaa atcgaatgaa agtctttttt
     6121 cagatgagtg tatcaacaaa aataatatac gcattgaatc ccataactta aagtcggtga
     6181
//
LOCUS       scaffold797_163809-173387   9579 bp  DNA
FEATURES             Location/Qualifiers
     source          1..9579
     mRNA            join(1001..2322,2691..2880,2948..2980,3075..3695,3889..4742
                     ,8255..8579)
                     /gene="g3.t1"
     CDS             join(1019..2322,2691..2880,2948..2980,3075..3695,3889..4515
                     )
                     /gene="g3.t1"
BASE COUNT     3002 a   1686 c  1683 g   3208 t
ORIGIN
        1 taaataataa ataaaaacaa aatgagaata aaatattaag gtaacgacga gataacatca
       61 aataggtcgt tacataacat tggtcttttc atttttacct aacgataggt tcatacgata
      121 cgaaaaaaag ttaaataaca atccaaacaa atattgtatt taaactatcg atataataca
      181 atacaaaagg tagcaaccat ccaaacaagg tgttaatgtt tctatcggtg ggataatagc
      241 ccgcagcttt gtacttgttt gtaactgcca ccccacatgc cttattcact tttaggtaga
      301 gtgtgtaaga aaaaagttga atatagtgta ttagcaatgt ttgcattagt aatgcatgta
      361 ttagttatat ttgcactaat tatacataga ttatttttat gcattgtctg atttgattca
      421 ttaaaaatag catgcattgc acaaaaatga ttttatttaa aaagatgtcc actaaaatgg
      481 tggagaaaat gtaaaaatag gttttgaggg gcaattgaat ctttaattgt gttaatgcat
      541 gcattaaaat cattgcatta ttgatacata gaaattcatt gaattagcag tatacacatt
      601 aacacacaat agaatatata attaatgcaa acgttagcta tatataggtt agaaaagagt
      661 tttaaataaa gtactagtat tatacaaggc taatgcatat attatttttt ctaattcagt
      721 caaccaaacg atcccttgtt aaatctaaac taactaattg atgtttaaaa atatcatatc
      781 acgaaaaaga aaattaagaa aacttaaaaa tccaaacacc atctaagcca tcgttaccgt
      841 gtttgcatca aatcattttt ttgaaagata tttattttaa aaatggttaa ggagcaagga
      901 agatgacatg aaccgacgta aaaataaata caacgagact tgtgtatgaa aaaatgacca
      961 atttataccc atttccctcc aaaacaaacc gcgaacactt accatttcaa aactgctgat
     1021 gaaaatcgac gatatctctt cgccggagct tcacgacgat ctccggaatc aactatgctc
     1081 tcaaatcgag tcatccatcg aagatatcga gaaatatgta cctgcaactg ctgccttgcc
     1141 ggattccttc tccacccatc tcaggcatac cctctctcag ctcaataacc tatctccttt
     1201 ccctaattcc ctaaaactcc acatctggaa actatcctac cgcctttgga atgcttgtgt
     1261 cgatctttcc aattccaatg ctgcttctat tcaaaaacac catgaggaac atgcaaagct
     1321 ccgtcaagtt tccgccgacc tcctcttcct cgctgctgat gtcaccggca ttccatcgcc
     1381 ggcgtttaaa tccgcatcct tcttctataa aaccggtctt aaatggcatg accttcgaaa
     1441 gtttgaactc gccaactatt gcttcgagaa agcttccgat ctgttatcta aagttgacat
     1501 cactaatgtt tcagaatatg aagagaaaag gcttctgtta gatctcaata ttgctcgatc
     1561 acggaccgct tgggaagtct ctgacagaaa tttagcgatt gctttattga gtcgatccaa
     1621 aaacttgctc ttcgcttttg cggacaacta taaagcttta gctaatcagt atttaatgtt
     1681 tggaaaagca atggtatcaa aaaatgaagt ttctggagtg aatgaagcat tgaagctgat
     1741 gaatgaagca cttgaattgt gtgaaagggg tttgaaagtt gttaagagga caggggagac
     1801 tttagctttg atggaattga gatccaagac tcttagattt ttgggggcat cacatctgca
     1861 gagagatgaa tttgagagcg tgttgaaatg tgtaaaggtc ttgagagatg gtgagaagga
     1921 tcagcatccg agtcttagtg tgttggcaat gaaagcatgg ctgggattgg ggaggttcgg
     1981 ggaagcggag aaggagctaa gaggaatggt agtggataag gggattcctg aaggtgtttg
     2041 ggtatcagct gttgagtcgt actttcaagt tgtaggggct gctggtgcac cagctgtgaa
     2101 gggagtgttt ttaggacttc ttggaaggtg ccatgtaagt gctgatgcag caattagggt
     2161 cgtgaataag gtaatagggg atcctgctgg tggtggtgaa gaggcaaggt tgagggcaaa
     2221 ggtagtatcg gacctggtgt ctgatgatag gattctgacg ctcttgaatg gagacgacgc
     2281 ttccaaggag agaacagcta tgcatgctct tctatggaac tggtatgttc aatcgtgttc
     2341 gctttccaac tgaatactta tttcatagtc taagatgtta tcacgaattc aagcaaatta
     2401 aaaaacaagt ttctttctca atttaattta tgcattgcta tcaaaatgta gccgaatgat
     2461 tattaagaat tcatatagtc tcaattagtt gggacagatt atgaaaaatg acaagcttct
     2521 ggtagcctat cattactgtt taaaagtgat catagaatgg acatatatag aaaagaataa
     2581 agaaaacatt cagcaaacct tctttctggt ttttacgtca ttgcaaatat atatatataa
     2641 ggcaatactt tcaatgaatc atttgacatc tactattgct tctaacacag tgcagcagaa
     2701 catttccgat caaaagatct ccagaccagt gctgatatat ttgaaaaatc tatgctttat
     2761 gtcccttctg acatagatag cagaaatctc agagcaaagg gatttagggt tttatgtctc
     2821 tgctatatgg gcctttcaca gcttgatcgt gctcaagaat acataaatga ggcagagaag
     2881 gtgtgttcaa tagattaagc acatttgctt tcatcaactt gatctgatag tttttcttct
     2941 ttcacagctt gaaccaaata tagctagtgc cttcctaaag gtatgggttt tttctcctat
     3001 ctgaaatatg tgtatttaat tgatgctcct aattgtttgg ttatgtgaat ctgagatatg
     3061 tacggatgtt gcagtttaag atctacctgc aaaagaacga atgtgatggt gctatgactc
     3121 aggtgcaggc attgccaagt tgccttgact tcaccactga attcctctct ctagcagctc
     3181 atgaagctat tgcttgccgt tgtcttccag ttgccgtttc ttctctgtca cttctcttaa
     3241 atttctacac cacagggaaa cagatggcaa caactgaggt tgtagttttc aggactttag
     3301 tcacgatttt ggctcaggat cctcagaatg attctgatat cctaaagcag atgaaacgag
     3361 ctcattctcg gctaagagag atgagtgtag aggatttttt tgggaaagga gagatcggaa
     3421 gaagagaaag aaattggttt tcagtgaatg catggaacgc gggggttaaa acaggacagg
     3481 agaaccaata tgcaatttgt gcagagttct ttagattggc atcagagttt tatggtgctt
     3541 caattgatga agagaaagaa ggcaaccatg taatggtttg caaatcaatg attatgacag
     3601 tatatgcaat aatctcagat gagaagctaa gaactaatac gttattggaa aatgaagtga
     3661 aggaatctat ttctttgcta gacagagcag gaaaggtaac caatttcaat tataggatag
     3721 ttctttttcc atatattttc ttggagttgc ttcgtttttt gttattttag ttcttaaata
     3781 taggagattt ctcagccgcc acatgatgga gctcaatata ttttatgatc tctgagactt
     3841 ggttttctct agactatgat tttaattgtc atgtgatgct tgatgcagat gttaacgtca
     3901 aactcaacag aatatgaaaa gttagaggtc atcatcgagc ctaatttctt gtttgtgtac
     3961 acttggtgtg cttttgatct acattcaagg cttgatgaca cgggcagcca acagctcctc
     4021 cttataaagc ggtttgcaaa cttaaaatgt tgcaacccaa agcatctact tcagattggc
     4081 attgatgcct cacaaggacc aagatcaaac catgaagtag ccatctttgc attaagcacc
     4141 tgcctctcta cactcctggc ttcgccttcg cctgattatg caagtgtggc actcatagtg
     4201 aggaaacttg ttagtctaag aagcagccac ggagctgata ctattgatga tgcaacaatg
     4261 gaaacttaca agcaagcgta tcgaataatg gtgggtttga aagaaggaga atatccggtt
     4321 gaagaagcaa aatggctctc catgacagca tggaatagag cagctgtccc tatgaggatg
     4381 gcacatatgg atgaagcaaa aaggtggatg tctatgggtt tggagctggc caataaagtc
     4441 ccaggaatgc aaacatacag gtcatgcatg gaagatttta ttgcagggtt tgagttgaaa
     4501 ttatcagggg catgatgatt cgctaaattc ttctgtgcac acaagatcat ggatagatac
     4561 tgaagttaac cacgcattta tcgtcgatga ttgcaacacc acttttttta aaaaaaatcc
     4621 cctccttttt tagctctaaa gaggaagcat agctccagtg tggaactgag gaattattaa
     4681 ggaacatttg catccaaagt gttaactagg caaaggaaag attgatttca agtagagaag
     4741 tggtaatttt gtgaatgctg agtatagatg cttaacgact tacgggacat atttacttcg
     4801 tttatcatgt ctatatccaa ctagtctagt ttacatgaca aagttaaaaa aaaaaattag
     4861 gagtcaaagt tacggaaaaa cttatttcac ttgctattgt atttgtgttg ctttagtttg
     4921 taaggtagat aatttgtaat tcactttgtt tctgaaaatt attgtttcct aatgatcaca
     4981 ttatcacatg tcaattcgtt gataacaaaa tgtggttact gccttttctt tttctactta
     5041 ttattatata aataaataaa taaataaaag tttcatttta ttaagtgacc tgtattaaca
     5101 aataacaaat gttaccctcg cgtttaggaa tatgttatta gttttctata tttcagtcat
     5161 atgatgaaat acatttgata tttaggactt caatagtttc ctatatgggt gtttgtagtt
     5221 tggtttggat cggttattaa ttaaaattaa aatcaaatta atttagtcgg gtttttaaat
     5281 ttctactatt ggtttggttt agttttctga tttatttggt ttgaaagtga taatttttta
     5341 ggacgcacac atctcgatag acacaaaaac ctccacaaaa aagctacaat cggttcaatt
     5401 aagtaatact ggagttatta ttacacaaat aaagtgatag tgtacttatt ttatgtgaag
     5461 taggataggt aaagactaag atgaattttg atggacttga acttagaatt gttgtagtta
     5521 ggcttaagta ttggacttga gaaaatgata aagttaaaga attaagttaa ttagaattta
     5581 acaaaatatt tatattttat ttatggataa tacatataca attataaaat ttatatatct
     5641 aatttaacag ttcgatttga ttatttttgc gattattttt taataaaatc aaaatcaaac
     5701 caaataatat cgatttttca aagttaaaac caaaccaaat atcaatttct ttaattgatt
     5761 taattcaaat catgagttga ttctttttaa gcataaccat gaacaaccct agtttcttgt
     5821 acttcatagg taatgtacct tatgagttat gtattgactc aatttaaaga gaaggttata
     5881 cgtgaataaa agtgtgtttt tcttctatat ctcaaccttt atatggtatc aagaattttt
     5941 cttctcctcg cagagttcta agttttttta ttacccatct gaatctatct ttcaattatc
     6001 caatatactt tgctgccctt tcatttctag taacttgata agtggccact agacactttt
     6061 aataaatttt tcattcgtgc taagaaagac tttctttcca tttgtaattc atgtcaatca
     6121 aatcagagcc gaaaaatcct tttctataaa ctctttttaa aattacatgt ctctctaaat
     6181 tatttacagt gatttgtggg gtccgtcatt aaatttttcg tcgataaaaa aagatattat
     6241 attttatttg tggatcaatg tccaaaatac atgtggctca atatgattca attcaaacat
     6301 aaagagttat tatagttgaa agacaacatc accatattgt cgagactgca aatactctaa
     6361 tgcaccaaac ctctttacca tccacctttt ggagttttgc atgtcatcag actgcttttc
     6421 tcataaatag aatgacaacc tcaaatttgt gtccacgagc ttttatttca agaatcacca
     6481 aactatgaca atgtaaaaaa ctttggttgt ttatgttatc tgtagttaga accatatgta
     6541 taaaataagc ttgattaaaa aaatcaaagt cttacatctt ttagagatct taaaataaat
     6601 attattttca tcaatgtttt gatccaatcc aaccacctct aaagtttatt tttctagaaa
     6661 tgtattttta aaactaatta cgcttttgct aacatttttt tcaaattata aaaatcagca
     6721 ttaaaaaatt tgttttaatg agtcatctcc atcaatagaa atgcacaatg atatcccagc
     6781 aacatcacat tgttttgaac tacctcaacc attgtctatg ggtgctcaca gatctctctt
     6841 tgttccttcg taaggggggt cgcgaatctc aagtatatct ccaccttctc tctcaacaat
     6901 cgagcaagca cctttgcttc tccctacccc actcaatcca ctcgaattct tctttctcca
     6961 gtaaaaacta gtaagtcatc catcacccac gtcaatagac atctgacctc tttagttacc
     7021 acatttgtcc aattccctcg actctcatcg ctaccgtaac cagacatcct ttctcaccca
     7081 atggttgcgt aaaaaaataa atagcctcaa aacccaatag cttttttgtc aaaatcaatc
     7141 cctctccatt aatttcacgc tccttgtgtc aatcacaatt atatccccag tcgcaagaag
     7201 caaagaaagc aaaatatgat gctccaataa aaaacgaaac gacataacac ttgagagtgt
     7261 tgaagggata aacaattgtt tagattacgt gagagtcgtt gggcgtgatt ttgtttgagg
     7321 aacaaattga attcgggcta ctttactttg attcaataag caacccaact tcaaatattg
     7381 cattgtattt gatttatact agtatattta taagaattgt atttatgtac tagattttat
     7441 ccttgtatgt gattattaaa aggctagtct ctgaaaacca ttaggagtct acaaaatctt
     7501 aggcaattgt ttgtttataa atagatcaaa ccaacaaaga aaaatgtgaa tttattatga
     7561 atttgatagc tttattaaga ttgaattttc taagtgttta atattatata ggagattttt
     7621 ggcatgagtt atgtgttgac aaacccatga atctattatc tagagattgc aaccaagagt
     7681 agtaaaacaa caatcaaagg cattagagaa tgagaattta cctacagagt tggcactagg
     7741 aatttggctt aggacctgaa tttcccgcct acatagcttg tagcatatgg atcaattttt
     7801 tgcattagtc attcttgaat ccctcgacct ctaggtgtgt tatccctagt agtctgtgta
     7861 atgtttcctt cttctgtctt gcctggccac ttcaatagac tctctctagc ttaataaatt
     7921 tgaaggacta ttgtaaatat ccagttagct tataacactc ttgcccactt ccatagactc
     7981 tttttggctt actaaacttg acggattgtg gatattcaac taaaattata acacttgtcc
     8041 tttgtgtgtc ccggcttctt acattaagag aaaaaaaatt ggtgttcctc ttcatatatg
     8101 tgttaaattt tgattgtttc ctttgtctca tgtccatttt tgatggttgg cataaaagaa
     8161 atagacttat cattaatgtt aacctgattt gcactattta cccccctcta aatctgctcg
     8221 tttaatgtaa ttgagtatgt ttgtgttgtg gtaggtaacg ccttcatcat gagtatggtt
     8281 tcacttatgc cacaatagtt ttcattcagt tctataagta actgttgatc ttcatttatc
     8341 tttacattga acgtttttgc atcacaatta caatcagaac tgcatatcat aaaaatatta
     8401 agtacctttg ttttgtccca aattctcttc agtcctttga gtaaatacaa aaactattgg
     8461 tttcttgaac tctctctata attggaacaa cttgatactt tgtgtttgtt catacctttg
     8521 ttcaagttta ttccaaaagt ctaatgttgt ctgtctaaga atagatcaca tatttcgtta
     8581 tttcttcacc aagggagttt agaaatcatg ccaacaccat gtctttcatt acgcctccgt
     8641 cattggtcaa acaaaggtgt gtcttcttca ggactcttat taataaatta taggaaagag
     8701 agattagtac cctcttctcc aactttcata acaggcacta ttgaagttga tgtttatgtg
     8761 attcattccg gataaatctg aaggaaaaaa tagggatgac tgccttcaac catcttagaa
     8821 ggctcatagc ttttagagtt actaatcata atggtttttt ccatgatgga tatttttgtt
     8881 gtaaagggaa ttaactgtga gaatcaattt ttggattcac cactcttgac atcataacct
     8941 actttttaga tctataattt tattttcttt ttcttttttc atttattgtg gtctgcttca
     9001 ccaactgttt ttctgtgaca acacctatat ttgtgctaat cttgttttac acaacaggat
     9061 tagggggatc ggaatgtccc gcctcggccc gcgtcccgac ccaccccgat tcgaacccgt
     9121 cccgtcccct agggtttaga gggatttaag gggtggggga tgagggggcc ggtcaggggt
     9181 cggttcacct ttgcatccca gtcgacccag tccagtccca gcccggttga accggccggt
     9241 tcgcgggatt tcctttgttt tttttataaa aaaaattaaa aaattttacc atttagaacc
     9301 gttgggaaaa cggctagtgg accctccaaa cggatttttg cccctttttg tgttcccaaa
     9361 caccccctac caccctccta cttttaaaac tttattttaa accctcaagt tataataatt
     9421 atactttaac ccatttttaa tattataaat acacctatcc cctactattt cttacaaaat
     9481 catctattct catttctctc atctattttc tatatcctct caactcttaa gtgtcaatct
     9541 taatttctat tccatctaaa ttctcatatt attataatc
//
LOCUS       scaffold23114_1-3495   3495 bp  DNA
FEATURES             Location/Qualifiers
     source          1..3495
     mRNA            join(839..937,1032..1353,1677..1894,2543..2720,2862..3461)
                     /gene="g1.t1"
     CDS             join(857..937,1032..1353,1677..1894,2543..2720,2862..3346)
                     /gene="g1.t1"
BASE COUNT     963 a   708 c  638 g   1186 t
ORIGIN
        1 taagcttcca aggcaaaaat ctgagttgag tccccatttg atgcaggttc ttgtaggcag
       61 agctaactgt gaagacacct ttgctatgat gaatccacct aagagtgtct tctccctctt
      121 taaatcctcg aaaatggtcc agggtgccat aaaattcagc tggtctatcc acctcagtct
      181 tgtatcatcc ttctatatgt taagttccat ccacgaatgg accaaacctc ttgcacagtg
      241 gcctcatgtt gctgattcaa cagatagatg tctggaaaga gctgcttgag gctgccagtt
      301 ccaaaccaat tatcgtccca aaacaaaatc tttcttccat tgtttacatt gaatctagtt
      361 ctttggaaga aacaatccca caaatttcta attgatctcc atagactaat accatatgca
      421 gaagtcactt tcttagtttt ccagtgatct atcttgtcat acttggcctc actctaaccc
      481 aaagggcttg ctcctctttg ggaaatctcc acagccactt catcataagg ctttgttctg
      541 tttcttcaag tttctaatgc ctaacccacc ttgtttcttt gaaaggatta cagtcttcca
      601 ttgaccaaat gaaatccttt gtattctctc tccattccac aaaaaattcc tccttaatgc
      661 atcgattctt tcctccacct taggggggag aggaaaaact gacatcaaat aaattggcaa
      721 agcctctaac ctcgagttga tcagggtcaa tcttccacct ctagacaaat actgtgcttc
      781 ccatgtagat agtcttcttt caaatactga ttttcttttt gaacttcaat ttttccagct
      841 tttggaaata tttagcatgc ttagtcttga actggggttc ataatggtca agtatccatg
      901 cattttatct cttgctttct cttcttctgc atacctggtc aagtacccat gaattttatt
      961 ccctatttct tactttctct tctaatgaat aaattatcga acttttgggc tcaatcttta
     1021 ttctttggca gacaactaga gtatttgctc cttggctcaa caatacaagc gtacagaatg
     1081 aggaatcctg gcatgaaatt gctcgccctc aagttcatgg tcatgacata aattgtgtca
     1141 cagtaatcaa aggaaaagga aatcatcgtt ttgttggcgg ggcagacgag aaagttgcaa
     1201 gagtttttga atctcctcta tcctttctga agacgctgag ccatgtaaca tcagacaact
     1261 ctagtttttc tgccgacatt caagctgatg tgcagatatt aggggcaaat atgtctgctt
     1321 taggtctatc acagaaacct atttatgttc agggtgagtt ttctagtcta ctgtatgata
     1381 tcatatttgc atattaacat aaaagatatt catttatttt tccatcatta ctttgatgtt
     1441 acaaggtgat atataactga gtcgttgacc tgtcaaaatt aactgtaagg accttctgtt
     1501 aaccacatat tgttaggctt aatttgatat ctaaatgagt ctttttcaac tctgcttaaa
     1561 gagctgtgat aatctcatac acagtgttct aatacaaata gagattaatc tgaatggttc
     1621 ctgcgaagac ccttatattt ttaaatatct gatacaccta aatctatcat ttgcagcagc
     1681 atcaatacca atagacagaa gcaatacgga aggttttgat actctagaaa ctgttcctga
     1741 agcagttcca gttgtcttga cagagccacc tattgaagag caattggcat ggcatactct
     1801 atggcccgaa tcacacaaac tttatggtca tgggaatgag cttttttctc tatgttgtga
     1861 tcatgatgga aagcttgtag cttcatcctg caaggtttag catcctttcc ttttgtttct
     1921 tttcgcttct ttttgggtaa cacatagaca catggttttt ccttgtcata aactttgatc
     1981 gagcatcttg ttatagaatc aacttggtta tacttttgta agcgccctga taaagttggt
     2041 tcttagtttc tggtcttaat atgcttcgat ttaaaagtta aaagaatgct actccggtct
     2101 atatatgatg ctaattttct tcaatatctt gaccatgaga agcctctgtt ttattggtgt
     2161 ggggctaatc gaggagtagc tgtgtttgat cctccggtgt ttgtactctt atgagaaatc
     2221 aagtgtcaat ctgctcattt tttttaagtt acgggtgatg ctcattacct taggaaactt
     2281 ctttaccttg ttagagattt ttgtgaacta cagcaacact tgacggaatt cagaatattc
     2341 ttctagatac tcctctcaac ttctaatggt gttcttttgt tttgaaaata gtgtttaatt
     2401 tcttaattaa ttgtagctat ccaaaacagc ctctctacct tcaaggtagg ggtaaggtat
     2461 gcgtacactc taccttccct agaccccact ttgtaaggga ttaattgtga atactaatta
     2521 tgccagtgat acaatcctgc aggcacaatc agcaccggtt gctgaaatat ggctttggca
     2581 agttggttct tggaaatccg ttggtcgttt acggtctcac agtttaacag tgacccaaat
     2641 ggagttctct catgataaca agtatctctt ggctgtttca agagatcgcc acttctctgt
     2701 ttttcaaatt aatcataaag gtttgatact tattggcttt gcctttttct gaaaatctgt
     2761 agagaagttt aaaagctagg agatcattta gcttatgatc aaactttttt gttcaagatt
     2821 ttattttgcc atgtgctcaa actcgtcttt gtgttctaca ggaactgatg agatcgatta
     2881 ccagctcgta gctaagcaag aagcacataa aagaataata tggtcatgtt cttggaaccc
     2941 atttggtcat gaatttgcta ctggttcaag ggacaaaact gtcaaaatat gggccgtggg
     3001 aactgaaacc tcggtgaagc tactgttgac acttccacct ttcaaaagca gcgtcactgc
     3061 cctgtcttgg ttaagtctcg ataaccatag caatcgtggg cttcttgcag tgggaatgga
     3121 aaatggcttg attgaactat ggaatctgga tagcagagga gatggacatt tatcagtcca
     3181 aaatgcttct cccgctgtca agtttgatcc atttctatgc cacgtctcta ctgttcaacg
     3241 actatcttgg agaaatcctc agaagagcga agattctgag accgtgcagc ttgcctcctg
     3301 tggagctgat cattgtgtga gaatattcag ggtaaatgtt acctaagcta aacaaatttt
     3361 ggtagataga tgtttgcttt agccttgtct tgttgaaatt ggttgtcaac ctattgtaat
     3421 ggtaatagtc aactactcta cactaaaatt actcatattc gatattcaca ccaaatcatt
     3481 agatgtataa cagat
//
LOCUS       scaffold2994_14096-24561   10466 bp  DNA
FEATURES             Location/Qualifiers
     source          1..10466
     mRNA            join(1001..1533,3330..3436,3603..4527,5529..5776,7013..7139
                     ,7352..7627,7730..7997,8895..9466)
                     /gene="g3.t1"
     CDS             join(1153..1533,3330..3436,3603..4527,5529..5776,7013..7139
                     ,7352..7627,7730..7997,8895..9232)
                     /gene="g3.t1"
BASE COUNT     3279 a   1780 c  1906 g   3501 t
ORIGIN
        1 taaataaata tatatgaatg atattcattt atttaaattt tacatcgact atagataaac
       61 acttaaattt tgaatatatt aagttgtaga aggtcggaac aaaaatgaat attaattatt
      121 ttcaccgaaa agacactaca caagaaaaga tataatttga ttagcacttt cacattgaat
      181 aaattaaaag tgtatatttt ttaatttttg tgattcaatt tcttcattct tttagtatgt
      241 tctgttttta aaaaatagat ccgttctttt ttttttataa cttttaattt taattttttt
      301 atcacatgtt taagactaca aattaaaaat acgagaaaag atataatttg attaacactt
      361 tcacattgaa tgaattaaaa gtgtatatct tctaattttt gtgattcaat ttcttcatcc
      421 ttttagtatg ttctgttttt taaaaaagat ccgttctatt tttcttttta taacttttaa
      481 ttttaatttt ttttatcaca tgtttaagac tataaattaa aaacacgaga aaagatataa
      541 tttgattaac actttcacat tgaatgaatt aaaagtgtat attttctaat ttttgtgatt
      601 caatttcttc atcctttcag taagttctgt tttctaaaaa aagatctgtt ctattttttt
      661 ttataacttt taattttaat ttttttatca cgtgtttaag actataaatt aaaaagcatg
      721 ttaatatttt ttcaaaaaaa taatctttat aatataataa catacctgta caaaaaatag
      781 taatatcaat atgataacta atgtacaaga ggatagtcga aacaacgttt aattatagct
      841 aattaacttt ttatccgaat ttatgtcctt tatcatgtat ttaataagtt gaagatcata
      901 ctgtgttcaa taacgttttt caaaacttct tcaatctaac tttaccttca caaatcatac
      961 atagccaatg tcggaatatt catacatttc atccgcaatt atttgaattt tacaaataaa
     1021 cttcatatat gaaaacataa tcggacaaat aaattgagac gggaagcgta gcagtagtgg
     1081 tacaataaaa gcccttcaat ttgaaaaaat aacgaacagt tggtcacaaa atttcaagat
     1141 tttcaatttc cgatgtcttt gaacaccttc aaggagacgc tcaagccttg tactaatcaa
     1201 tcattttcac aatcttcatc aacttcttac aattttgaga ccaaatctgt aaaccctaga
     1261 aaacccccaa aatcttcttt gtctcagcag ctcttacgac tcgaagatca cacttctctg
     1321 attcaaaaca aaccccaaac ccccaaaaag cagaatcatt ttgatttgaa gagaaaatat
     1381 gaaaaaacag aggaggaaga agtggaagaa gaagaagaag aagaaaaggg aattggggtt
     1441 gggaaaccca agttggatcc tttattgtta gatcaagcag gaccgtatga gccgttggtt
     1501 ctgtcttcat tggaaggaaa acctcctgtc caggtgattt tttgctgacc cttatcgtca
     1561 aaattcaatt tttataatca tttgtttaac tatttgttct atttcattta cttaaaggca
     1621 taatgaagca gtattgttca tacatatcta ggaaagttac tattttgatt ctacttggat
     1681 aacttataag aggatgtgat gtttgcttat tggttgtatg tgaacattct gatggtttga
     1741 tttatcttaa gcattgattg agacattagg atcgcgatag ctccctaatt ggaatgtgat
     1801 tgataagttt tgcgtaaata gaataaaggg aaaagggtta tacaaagttt taatgttaca
     1861 ctccgttata gtattggtac ataaatgcat gcccctacct tcacaaaaat ggttgaaatt
     1921 tgcctgtcct ccgctaaacc tcatccattt tagcggaagt gccataggac atgccaactc
     1981 accaatgagc tcacatcttc tatttcttca tcaccaccca aagtcagtaa caccttcatc
     2041 ctatatacca tcaccaccaa catagattat ttacccaaac aacaacaaca tacacagtgt
     2101 gattgcccag accttacccc taccttgtgt gaggtagaga ggttgtttct ggtagaccgt
     2161 aggctcaaca gatttgaatt atctacccat ctttcattta tgtataactt caattatgaa
     2221 attgaatcta atatatattt gttttttgtt tttttttgtg ttggtctatg agtagctgaa
     2281 acttttctaa atatcaatat attgtgtgtc ctttgagact ttttttaatt gatgatgtct
     2341 gaatctgtta atgaataagt ggatgatagt tttgcaagaa attttagtca atttagttta
     2401 ttcatcttct ataatttcta cctccatttg acaggaagat tatattgaat attttcatat
     2461 tgatccatct tttttttaaa agaagagata ttagaataga atattttgaa actcatacta
     2521 ataactatag aaatatataa ctttagacag cggatttaga gggtaaaatc tacaattgat
     2581 cggcgaaagg gcatcagctt caagagtaat tataaattaa acaaataaaa atgaagaaca
     2641 caaaaaatgg aaggagagaa agagcggtgg gagatttaat tgatagttca agtccatgat
     2701 ctgttaattt tcatttctaa agaaatgaaa gacgggtaga tcatttatgc tgacagtgat
     2761 ggaatatagg atgatggtgt aggtgtcttt gggtggtggt ggaagaagaa gggtcagtgt
     2821 gctgggttgg gatcccatgt ggtatggatg gggttaacag aggaaaataa aatgacaaaa
     2881 gcactcttaa aattttagta gaattacaat tcggaagtat ttttccaagg aaaaggagaa
     2941 atgatgaata tagaatgaaa gaaatttagg ggttttattt tggaaaagat attttgagaa
     3001 ttaaaaaata tatattaagg ataatatagt aatagtctag gtcaaactaa aaatgcttat
     3061 aagctgaaaa accgtaagtt gggggatgac caacttgacc tttgctaatt ttggcttata
     3121 agcattttaa atgtttatca aacgcgtaga taagccaaat gatgcagata agtcaattta
     3181 accagcttat aagcttatcc aaataccctt gtagttgtag tcacgtttgt taccaggtga
     3241 aataaatcca aacttgcttc tttgtccagg ttatgatgtg taataatgat tgagtactta
     3301 tgtcgtaatt tcctttattt ctttttcagg ttccagcatc tataaactgt aggcttttgg
     3361 agcatcaacg agaaggagtg aaatttttgt atagcttgta tcagaataat cacggaggag
     3421 ttcttggaga tgatatgtga gttttatttg tgcattttct tcttggttgt tatggtggag
     3481 atgatatttt ttaatgctaa tatagtatgt cgtcttttaa attttaattg tgtgattata
     3541 atgtctctta ttcttccccc cacctttttc ttatttttta tgtgtgcatg aatttcgagc
     3601 aggggacttg gtaagaccat ccaaagcatc gcattcttag ctgctgtata tggcaaggat
     3661 ggggatttac ctgaatcatc agtttcgaag gaacgccaaa gaacaatggg acctgtacta
     3721 atagtttgtc cctcttcttt gatcaacaac tgggaaaatg agttttccaa gtgggcaaca
     3781 tttagtgttt gtatttatca cgggccaaac cgtgatctaa tgattgacaa actaaaagca
     3841 cgtggagtgg agatacttat aaccagtttt gatacataca gaatccatgg aagaatttta
     3901 tcagatattg aatgggagat tgtgattatt gatgaggcac atcgacttaa gaatgagaaa
     3961 tcaaaactgt acgaggcatg tttagcaata aagaccccaa aacgttatgg tctcacagga
     4021 acaataatgc agaatagatt aatggaattg ttcaatctgt ttgactgggt catacctggt
     4081 tgcttgggga cacgtgacca cttccgagag ttttacgagg atccccttaa acatggacag
     4141 agatcaagtg ctccagatag atttgttcga gttgctggtg agcggaaaca acacttagta
     4201 tcagttctgc gaaaatattt gttaagaagg acaaaagagg aaactattgg acatctcatg
     4261 ttagggaagg aagataatgt tgtcttttgt gcgatgagcg aactgcaaaa acgggtttat
     4321 cagagaatgc tactgttgcc tgatgtacaa tgccttatca ataaggatgt gccttgcagc
     4381 tgcggaagcc ctctcaagca agtcgaatgt tgcaggcgga ctgcttcaga tggtgtcatc
     4441 tggccttacc ttcacaggga caatccagat ggttgtgatc actgcccttt ttgccttgtt
     4501 cttccatgtc ttgtcaagct ccagcaggtt atccccaaag aatttctctt ggttatctgg
     4561 tgatcactcg tacaatgatt ccgtgatggt taatgatgta ggaaaagtga tctcaatgta
     4621 attctgtagt tattgcacta gagataagtt accggatgca atatgagtca tccgatatag
     4681 agaaggaaaa aactgaatat ctagaaactc tcagttttag gtgatgcatc aatggagtaa
     4741 ttaaccaatg ttgtttcaac ttaccaactt gaatgttaaa tgtgtgatcc ttcttttttg
     4801 gtctctgtat tcagattttt gatctcactt tatttttgtc aaaagaaaat tattaaaaca
     4861 acagaaaaga aaactcgagg aaaatgggtg caaactttgg agaccagagt tcaaatccca
     4921 gcagagaaaa aaaacattag gtgatctttt tttattcccc taagcattcg tggacatagt
     4981 tacccagtgc ttgtgctggt aggagatcag agggtactcg gtggaatagt tgaggtgctc
     5041 ataagcttac ttggacaccg ttatcatcag gaaaggataa aaggacgaag aaggctaagg
     5101 aaaaattctt gaaacttaaa gaggaagacc tcttaccacc ttagaggctt agagctgccc
     5161 ttagtatgaa gctcactggc atggcatgtc tctattagtc tggcaatttt attagaccta
     5221 tcaattctta ctcttatgct cgcactttta gcctttcaag cgcgttgaga cttctcttac
     5281 agtacttttg acttaccatg tgacgtgact aactcacgaa taatgtatca catgttacct
     5341 tcaaacataa tgattgttgg ttgtctggtg gagtatggag tgggtgtcac ttgtttattt
     5401 catttaactt tctagttatt tgcagaactg ttaccccttc aatcctacat cttagtttct
     5461 tttgaagtta tttttcatcc ctctcttgca taattttgta tcctcacttt ttggatctct
     5521 ccaagcagat aagcaaccat ttggagctta tcaagcctaa tccaagggat gatccagata
     5581 aacgaagaag agatgcagaa tttgctgctg ctgtatttgg tgaggatgtt gacttggttg
     5641 gagggaatac tcaaaataag aacttcttgg gcttaagtaa tgttgaacat tgcgggaaaa
     5701 tgagagcatt ggagaaacta atgtcctctt gggtttcaca aagtgacaag attcttcttt
     5761 tcagctattc tgtaaggtgc gacgtcagta ttagttcttt tgaccttttg aactcctaat
     5821 atatgtgaat gttgcagaaa gctaggtgct tggctaacaa tatgattttt tctttctttt
     5881 gtgatcgaga tttaagaagt ccaattattt tgtagtttta tacattgaat ccgttctttt
     5941 tgtcgttgtc atcagtatat catccactca tcttttatgg tgatatttta actactccat
     6001 tgattcctct tctctattat tgtctgtcac gtgttattaa ttgaaaagac tgcatgagta
     6061 acatgttttt tctgctttat tcggatatta gaccaacggt ggttttgttc tttcagatat
     6121 gtcaaattaa tccaatgatg ggctaaccga gtctaagaat tttttgtgat agtctgatgg
     6181 ctatctcctt gaagatagta cttgtaacca attgaaagat gaaacctctc caagttaaag
     6241 tttttagcct tacaatttca tttgatattt cttaatatag ggattacttt attttcctct
     6301 ctttgttttg ataatggtgg tgtttggacc agcttgtgcg caccttgact gtttcactag
     6361 gtacgggcta ctcccgccaa cataagtatc agataactct acccatcaaa acttcggcag
     6421 atgggaagaa atcacgtagt ctttttggtc tccgttaggc tttgaaccct aatctccaag
     6481 atttgcagtc cacttgattg accactaaat gacacccttg ggtgcacttc cttttccttt
     6541 tctttcaaga ttattaagct gtgtttatct ctatctgatc cttaaaattg aggaatggtc
     6601 cagtttcatt gtctaattat ttaaaagttg ctgtttgatt ttgctactcc taaccccatc
     6661 ttggattaaa agtactccaa catcacaaaa aaatttcctc tcagatttct ggtagtcgtg
     6721 cactcccgtg acaacctgag ggctgttaat gattttaata aggaacctca tctttttttt
     6781 ctttttcaga taagtaagat ccccatcctc ggttcaccag atatttttct ctatttctct
     6841 tgtttttgca actctgttcc aatggaatct ggaaacagca agagtcagcc aaggagatgc
     6901 tttgtgctta taaaatatac ctgttgtatt tattgcaaag attttcagac atgccattct
     6961 ttccttggtc caaattttcc cttttttaac ataataattt tgtcctgagc aggatgctgg
     7021 acatacttga gaaatttatt atacgcaaag gctatggttt ttcaagactt gatgggtcca
     7081 ccccaactgg cctgcgccag tctctagttg atgacttcaa ctcaagtcca agcaaacagg
     7141 tagatattag taaataatca atcaatcagc tcttcgaccc aaagttagtt ggggttggct
     7201 atattatctg cttttgtatc caatttttct ctatttaggc ccagttctct ttatttatgt
     7261 ggaatagaaa attggaaatt caattttaga acacaatcga actttacccc tctttatcat
     7321 ttcttgtatt ttgatatcct tctcgtctta ggtattccta ttatcaacaa aagctggtgg
     7381 ccttggcctt aaccttgtta gcgcgaatcg tgtagtgata tttgatccaa actggaatcc
     7441 tgcccacgat ctgcaggccc aggacaggtc atttcgattt ggacagaagc ggcatgttat
     7501 tgttttccgc ctacttgctg ctggttctct tgaagaactt gtctacactc gtcaggtcta
     7561 caaacagcag ttatcaaaca ttgctgtctc tggaaatatg gaaaaacgct atttcgaggg
     7621 agttcaggtt gaaagtcact tttctgtatt tgctttctag gacctaagtg tcaagtttgt
     7681 gtcattcttc cagctggaaa tggttactta ttcatgctgc aactttcagg atagcaagga
     7741 atttcaaggg gagctatttg gaatatgcaa tcttttcaga gacttatctg acaagctctt
     7801 cacaagtaat atcattgaat tgcatgaaaa gaacagaaaa aaagatgatg gaactcactc
     7861 aaaggaggac ttgaatgtac gtgggatgta ttttgttcct gagaaagaaa taactacagc
     7921 ttcttttgag ggagctgaaa gcagtaaacg taaagaagag gagtgcacat cagttgctcc
     7981 agcgcttgaa gaccttggtg agtccatttc ttatcggttt ctgataaatg ataattgctt
     8041 taaaggtctt ttattggaag caacgggaaa gaaaagaacg gtgactactg actatgtagg
     8101 cacccaaagt aaaaattttc tcaaaagaac aggagtgtca acattgttct aacttaaata
     8161 ttgatcaccc tgaaaggata gaacaaaata cagcttcctc tgtccttaat catacaacaa
     8221 actttcttga tatcattcct tttctataga agaagtttct tagattattt aactttaaaa
     8281 attggtataa catgtctctt tatcaattta aattttcaac cttcactttt ttttaaccta
     8341 ttactgatat ataatacaag tcaaatttaa cattttaagc ttcatgccta gtcaaaatct
     8401 gctgctaaat acacaaaggg gtgagtacac aactggaaga tggaaatagt agatcatccc
     8461 tcctgatccc gtgctacact ctctcctgtc cattgatctc cttcctctta gtaaagctaa
     8521 gtgattcttt aacaaatttg atatttttag ttctttttgg gattggataa gacacaggga
     8581 aagggaaagt tatacctgaa aggttgaacc ctgcatttct agaacgcaga gtaggtgttc
     8641 tatcgcttca ttactactca ccttaaaatt ggttatttga taagatggaa cagcggatgg
     8701 atatagttct cttaaaaacc tggttttact gttgtacctt aaaatttcac tgatctgttg
     8761 aagtggttga ctatctattg tctttttttc gcaacttctc tttttttggc agaactactg
     8821 aagttgtagt atacagaaat acaatgatgt tttattctta ttgctcaatt tcatttgatc
     8881 cttttgatgt gtaggtattg tatatgctca tcggtatgaa gacattgtta acctcggacc
     8941 agcaaagatc aaagagaaga aagaacagac catgcattta gattaccctc cgcgccagcc
     9001 aaaggcttca actgctggga agaagaaatt agacaccata actgggaagg agaacacagg
     9061 aactgtcaat cctataacga tctgtaaaaa gaaccagtac agcctccttg ctcgttccat
     9121 gggtatggaa gaagttcagt ttagcaaatg gctcttatct gcaacaccag cagagcgcga
     9181 aaaagtactt aaagactatc gtaagagaaa ggagaagatt cctaatggtt gaaactttct
     9241 tttcattgac ttgtaacatt tagtctgtac agttgcctct ttttcattat tttttttcaa
     9301 gaatgtgtac aggaaagctt aattatctgt atcttcattc attctggtgt atagccaaat
     9361 agccagcact agatcaatgg tgacaagtat aaattgtatt tgtgaacaaa caattagcac
     9421 tctcaacaga gaatagattg ttttggaata taagcagttc cctttgcaat tctactttct
     9481 ctacatcttg aagctgagct gacaatctac taattgcagc tactttctct gcatcttgaa
     9541 ccttgatact ggcttcgagc tgcgactgac agattgcacc ttcgagttaa catcactatt
     9601 gtgttctacg atactaccag ttaaagcctg cagagcatat tgtcagatca tatatcccct
     9661 tcttaataga tcaaataata ttataatcat gcttgaacgt accttactgc cgtcgaattg
     9721 tggttcagag ggacgagcct cagcctgtaa taaagcagtt agatatattt ctttagttct
     9781 gaactctgga ttgatgcaat gcagcaaaac atgcatggaa ccgtgttatt atgatgtaga
     9841 taatagtaca gcaagacatg tatggaacaa agtaggtaag aacaaagaat cgtactttgg
     9901 tctccgctat aacaggagcc ttaacatcct cttccgcttg aggttccacg ggagcattct
     9961 cagtcaaatt gaactttcca taagctagat tctcaggtaa gcagttttct ggtacaatgc
    10021 aatcttttaa gagaaaaaga agttaaagaa aaaaggaact tgcaaattga ataatctcag
    10081 gaaaagcaaa actgagaaag aactggtaaa gtttatcaac catgacagaa aacgaagaaa
    10141 gctgcaagcg tcctctgaat gatttggtgt tccatgaaaa caacatactt tgataactat
    10201 agataggagg tgaaaaagga aaaggtcgat gctgcctcta attctatctt cctcgaagct
    10261 gaactttaaa ttaaaaaaaa actgaacaaa gcaccagaaa ccgtcttcag taagtgaata
    10321 ctaccagaaa ttcagaagag tagaccccac acacaagttt gacaaaaagt agaaagttct
    10381 acatagaaga atgacgtcaa agataaagca ccagcattgg gtaccttatc agctcaaagt
    10441 agttgagaga ctaactaaaa ttccaa
//
LOCUS       scaffold2049_84493-102692   18200 bp  DNA
FEATURES             Location/Qualifiers
     source          1..18200
     mRNA            join(1001..1079,2049..2199,2806..2849,2968..3031,4220..4334
                     ,4415..4491,4619..4716,6272..6443,7076..7298,7799..7925,936
                     9..9478,9602..9694,10263..10394,10518..10651,11249..11338,1
                     1459..11532,12600..12780,12895..12966,14029..14068,15158..1
                     5435,16000..16177,16262..16473,16723..17200)
                     /gene="g2.t1"
     CDS             join(2143..2199,2806..2849,2968..3031,4220..4334,4415..4491
                     ,4619..4716,6272..6443,7076..7298,7799..7925,9369..9478,960
                     2..9694,10263..10394,10518..10651,11249..11338,11459..11532
                     ,12600..12780,12895..12966,14029..14068,15158..15435,16000.
                     .16177,16262..16473,16723..17019)
                     /gene="g2.t1"
BASE COUNT     5309 a   3048 c  3358 g   6485 t
ORIGIN
        1 gccagtgaga atacgatggt ttgatctttt ggaatgaaat gcataattaa ttctttgttg
       61 tgtttcgact attttttaat tgttgtactc tctcttcaat cttatgatct tttgatattg
      121 atcatattag acatcatcaa tatgaatatc aaagtatttg aattctgaag aaaaataaat
      181 taagtagatt ttgacaaaca aaggtaaacc tgaaaaaaaa aattcttagt ttaaaaaaag
      241 ccacacaact aaaaatataa ttttttttct atttattaat ttaagcaaag ttttttcctt
      301 gttattttta atttcttact atgtgccaaa aaaaaaaaat gctagacagt atcaacatat
      361 gacaagatgt gattaaatat agcaagttga actagtaatt ttcaattatg acctaataca
      421 attcttaaca atctgattcg atcctttttt tatccatcat gtcttcgaca aatgatacct
      481 ttcttaattc catgactctc accattaatt cttatcccaa ccaccacttc acttggtctt
      541 ttcttgatta aaaaaaataa ttgtaataaa gttagcatta aattttataa ttttaatatt
      601 gtaattcaat taaattattg gattttaaag ttacaatttg tacaaattca gcagtataaa
      661 aaaaaggact ggaaagctat gaattcaatt caatcaactt gtaatcgaag cattagactg
      721 gtagctcagc atcatttgct cacacctgta ctttaactta tattatccaa ttaatttaat
      781 tatacaagag ttataaatta ttttttgctt aatataaaca ttgatgcttt ttcttttttt
      841 aatgagaaat tttacgagta cttttttaga ttatgattga aatttgagat acacacgtta
      901 attaaattat tattatcttt aaatttattt ttttctaatt ttgtatattt ctttgactta
      961 tttggtatat aaatatcttc tgcacacctt aattgcgtga aatcacaaaa tatgccaagc
     1021 aacaaaagat atataatatt ataaaaaaat aaattcaaaa aaatcaaact ttaatttaag
     1081 taagttacgt ttctgaaatt gtaatcctcc tccgaaggaa tatttgtgca tattttcccc
     1141 tttttagggg tcgttaggcc ataagatttc ccaaacaata tttggaaaaa aattgacaaa
     1201 taatgtttgt ctatacaatt tttcattatt tggcaaatat ttttgacaaa tatcccaaat
     1261 tctcaaatac taattttttt agtatttggg ccaaatctca ttatttggga tcttttgaaa
     1321 attaaatttt tacccgaact tttatctttt acaaaaatat cccctatagt agttgcttgc
     1381 gttgtattac atattttttt tacatgaaac accaaaataa tgatgaaata tttactaaat
     1441 attaagtaat aatttgattg ttaatgaaaa tgatgaaaaa ttggctcaag gtaacaaagt
     1501 catgcacttt gtatatttca cgatatatgt aatgatgttt gttgcactca ctccaaatta
     1561 tcacattgct ctagtgtcat ggacactatt tgttattgtc gtaacgaaca tccaagtgac
     1621 ttgtaataca aatctatagt taattttgat agttctaaaa cttatggtta taaatcatat
     1681 tttttaaaaa agatgaaata tatttctcaa attctatggt caaatacatg ataaaatttc
     1741 actcaaataa tattttcaga aatatatgat caaacgctac tttaattaca cactatcata
     1801 tagagcgggt tctttccgtc agaggttaac gaataagaag atgtcgttta gtagaacact
     1861 tcaccgtaaa gtgatgccgt cataatcgaa ccgtcatctt cttcccactc caggtctctc
     1921 tgcacatgta acccataatc gtcgcccaaa aatctcacga gttgcttcaa aaattatact
     1981 agtaaaggat ccagtttaat ttacgagttg taattcacat tctccgataa aatttttaat
     2041 aattgcaggt ataatccttt taataattgc aggtataatc ctaattaatc gtttagtgat
     2101 caacaattac gaactgtaga ttttgatttc tgcgaaaaat taatggcgtc aactagcaaa
     2161 atgcctagct ctgctgagga tgaggatcta caagaggagg tacttacata attgtttttt
     2221 tttgttgata aatttcatgt aaattattgt tgcgactttt gtatagtagc acgcattaag
     2281 cctaaaatct aataaatcgt ccatacaaat tgggattttt ctgtgcaatt atataaaaga
     2341 gctaggtttc taacttgaag cagattaaag caatattctg tagtttgtac tgattgtgtc
     2401 atttggaata ctgcaagagt aaatttggtc gtgttttgga acatccgtta gaaggaaggc
     2461 gatttttgat tcgtttggat agttggaggg tactttaaag ccaaatatgt gatggtgagg
     2521 caatttttta ctcaaaaatg taacgaggga taaagttgag ctattttgag tagtttatgg
     2581 gtatttttgg ccctgtttcc agcattctaa agtgctcaat gcttttatta gtcaacgagc
     2641 gacatttgag acgtatatgc cgcaaggaaa gaaattggtg gattgcaaga aaagcaggga
     2701 acttggaaat acttagctgc attacttcaa aagattgttc attttcacat tttgggtttc
     2761 aatgttggtg gaaggtttta tgttgtttta attgtctaat tgcagtttga acattttgat
     2821 gattttaccc tggcctcttc atgggaaagg tattttcttc aaccataaca agttactgca
     2881 tttactgatt gtgtcctcaa tgctcaaagc tcagatcatg atatatacag gggcatagaa
     2941 tctaaagtta ataatttgta actgtaggtt catatccgag atagaggcaa tttgccggca
     3001 gtggttggct gatggcacca agaatttgtt ggtatgattt ttttcaaatt cctacttcag
     3061 atttttttta catggtgatt catagtttat cattttgaat ttgcatctga gtgattataa
     3121 tttctactca atacatatga ctcaaaatag tgcacttata ctacaccaga agctcaaatt
     3181 ctccctctca atctctttcg agagagctga acaatgctaa tgattgtagt tgagcattgc
     3241 taccatttct ttagttatta gtctgctccc taacaaaatc ttgctaggaa tgggcctttg
     3301 aagcatctgt ttgaatttag tagactgaat aataagtcta ttaaataatt cagataaagg
     3361 ttgcttagtt gttcttcaat tgaggaagca attttgctgt ttactgcagc catctcaagg
     3421 aatagtggta atctgacagc tagagtaaag atagtcaaag tataatgaat ttacatagga
     3481 attaggatcc atatagtctg aatttaggct tagctattgt tattatactt acattaagtc
     3541 tcgtgtaagc ccgagtctgt gtagtttggg cagacatttg tatgttagcg ttggattaag
     3601 tattggatag gataacagtt agtttcaaag aacatctaat ttgtcttaaa agaaatatta
     3661 tagagtattg gaaagcaatg agcccaaata gagcagtatg gatatagagg cttcttgtaa
     3721 ccgaccctca ctagtttgat attaagacat agttgactaa ttgatttgga tgatagctaa
     3781 aacatcttac aaagaactgc tttaactata cccatagaga gttgcagaca gaacagtctg
     3841 aaagtattta taatagcttc ccaaaagttc aatggatacc ctggtatagt tatcagcttt
     3901 tatttttctc ctagtttagt gcactttggt tgtgtactat attcaagtac atggtaccgg
     3961 agtaattaca ggttagatca gtcatctctt tcaaatgttt atgatattcc cggacactgg
     4021 cgtatgtata tttcctattc aattcaaatt tcgtgggact tagtcttgtc gttatgcttc
     4081 gacttgaatt atagtttata aattttcttg actatatatt acattgagtt gatacttctg
     4141 gtagatgtat gaccaacagg ttctcggatg ttgttcatgg atttcttgtt tgtgtatctt
     4201 acatattatc taatgacaga gaaagggtgc tatcagtttg aatatcgctg agggcctgta
     4261 taaggtcaaa actgacctga agtatgcgat gaaaagctat tgcatggagt actattttgg
     4321 aacacacaat gatggtatgc acatagttct gctgcaaaaa tccatccgag agtgttttca
     4381 tgtttgactt aattaaccaa tcttttgaat ttagttggtc aaggaaacga aaatggatgg
     4441 agttgtgaat tgcataatct gcaactgtct tttggggtga atgagttcct ggtatctcta
     4501 tctcttttcc ctcattcatg tccacacaga aggatgacct gtttcttgtg gatttagtac
     4561 ccttcatcta gtgcatattg ttttgctttc tctctgaatt tgtaatgttc atctctaggt
     4621 gattgctcct caaagtgcca gtggcgtggt tcttgatgga ccggaggcca gcaaacttct
     4681 aagtgcagtt gctattgcat tgtcaaattg ttcggggtat gttgtcacag gattgtacca
     4741 ttctatttac ttcgttactt ttgagttatt agcctaggtt ttattcctgt tggtaattga
     4801 agcactcatc tttcttttca aaatcatgtg ctaaagtgct aaaatcatag tgagagattt
     4861 aataaattta tgttggagca ttgttgttct ctcagtgaga tttttttaat cataaagaag
     4921 tgcactatat tggaaggttg atttgttaaa caaaacctgt ggagattgat gaagctgaaa
     4981 caaagaagac attgataaac agaaacagaa tattttcctg cttctagtat atagatttaa
     5041 atagaatgta tgttagttgc ggctaatgtg aagtaagtaa tgttcagaat cacgagaaca
     5101 aaaggctatg cgtcatacct tttcccttaa gcaagcggca tgcgactgat gtttcaaatg
     5161 ttccctgaaa tacttaaaat accccgtcga agaacaatgc cccttagaag atctgttgtt
     5221 ttatgtgtct ggtctctcac gaggtgtgca caactcagtg caaattacgg agatgaggtt
     5281 tgtcattatg cagcaggtgc tttttgtgtt aaaacataga gggaagtagc aaccatcttt
     5341 ttttttttgc attgtccagt aacaagtcag ttggtcctta ttttcctacc tattcagtac
     5401 tgtatgttta ttatgcctaa ctcagtaaag gaacttttaa gcagctggga tgttggggta
     5461 gtaaagaaac cttttgagaa agatttggaa tacaatagct gcttgtattt gttgggtggt
     5521 gtcaggaaag gaatgcaaga tgtttcgaag ggaaagtaga tgctatgcag aagatcaaat
     5581 tcagatgttt atggcttcta gtttttttac gacctacagg atgtcaaaga tgaaatagca
     5641 tgctaaattt catagatttt ctacaggaat agtactctgt acgaaaggaa tccatccttt
     5701 ttgttttttg tattggggag tctctattgt tgtaatgtcc tagtaccttc ttagtgttag
     5761 gctgtctatt gttcttatta tactcaatat ttacctgttt ttaaaaaaat actttaagct
     5821 accctgatac agtattgatt ctcttagccc ctctaaaata ttaaagagag gctaaatttt
     5881 ttgtattgta aacctcaagc actttcatgg tgctttttgt gagtaatgtt ttatctagct
     5941 tgaatctttt acttggaaag ctgtaccagt tatgtgaacg gtggattcca tcaacaagag
     6001 aagtcattat gctagtaact agtaaaagtg gcaaccaatt aaaaatgcag cattttcagt
     6061 acaccttcca ttctatctct taaaaagggg ctccgggaaa cctgctttat gaataaaagg
     6121 tgggcttaaa aaatgcagaa aagaataatt ttatatcata ttggtactta ggttttcttc
     6181 aaggagaact caactcttgg ctctatgttt gttatacttc ctatctatag tgaacaatgt
     6241 aggaaatggt tgatatgctc acaccatgca gtttttggcc ggcatttgtt ccagtgcatg
     6301 atccttctcg gaaagcatac attggcatcc agaacatggg aaccctcttc actagacgat
     6361 ttgaagctga tcgtataggt agccaggtgc cagtgaagct tatgcatttg gagggattgt
     6421 atgagctatt tgtttctaaa tttgtaagtt cttctcgtgt agacttttga tattccaagt
     6481 gatttgtagg ttctgatggt ttgttgatct tacaattctg gttgacttgc tgtatttcct
     6541 aagatgtaca aaaaacttca tgcttcatga gctgcttttg cacagttttc aattggttga
     6601 tctcggtttt gtgctgtaca taaagcttca tgcttcatga gctacctttg cgcagtttga
     6661 aattaaccaa tctcggtttt gtgctttctt ctttaaatca gatgatattt acattttgga
     6721 tttctgaaag agcagcatat tgatatcccc ccgttggcat ttttgtgaca cgataaagga
     6781 gggacagctt ggtgtaagga ccctccattt tcaactgtaa ggttggggtt tgaatagcca
     6841 aaggagcaaa gcgggctcct gcattggaaa gtttggggtg gggtttgcca atatcaataa
     6901 aactaaaata aaaattggct ttttatggca gccctgtaat tagccaaatg aatgatatgt
     6961 tcttgacaat agcattgttc ttgctttcaa ggaattatgt tactaattgt atgagctttt
     7021 tattatcttc aactatgtcc ttctaatcta acctattttg aattccttgg tcaaggcctt
     7081 ctccaatatg gacctatcca tgcatctttt ccaagtaaat ctcaagatga agatgaccta
     7141 tcgcacacta ccctatagtg aggatgatga catacaagaa tctgagggag gttttacaga
     7201 atctggggag agtcccaaag gcaaccatca gagtagaaca cagtgggatg ataattgtcc
     7261 ttggagtgag tggtactctg ctgaagaccc attaagaggt aattgtgttg ctgaggagat
     7321 taataactgt atttcttact atcagatctg gtcggagctc atcaggggga gtgacataag
     7381 acccatctta acctgagttt gcagagttgc tgctttaaat tctcattatt gagtgtttgg
     7441 atgtttgcct acaactggca gctcttctta gaacaacatt tatgaataaa tttgccaatt
     7501 tttttttcat caacatatat ggtttttggc tcttactata attattcgtg agtgcctttg
     7561 aggaaaatta tcgttctttc agctattgag agtattgaga tggaaaggat ttctaagagt
     7621 ctttaattgg agagaatgac tttcttttag ggggttgtaa gaatgtactt caatcttttt
     7681 ctatccaact attacatttt gctatattat ttggtacaac agattgaact tagtttaatt
     7741 tataattctc tgtcccttag cgttattgat ttactagatg tatttgttaa tgatgcaggg
     7801 tttgagctgc ttacagtatg gtcagagaaa gcgatagaga gttcacttga aatggctgag
     7861 atggaaaatg tgtcacctct tgaggctgag aagtggttaa taactccatg tttatctgag
     7921 attctgtaag acactatgaa tactcacatt ttttttactc ttgcttcatg aaaaatggaa
     7981 gacttgggtc ttctccacca cttccttaca aattatattg gtaaattttg tgatttagca
     8041 agtgttcatt tgcctgctgg atgtgtttca ttgagattct tgtttgctat gtcgatgtaa
     8101 tggtagctct atggattgtt gtcaagggtg acccagctgg ttgagcatgt gatctcccag
     8161 ttgggggatt tcaagttcta agccatctgc ttgctttctc tgttgagcac gttgcacggt
     8221 gtttgcctag tgctatttac ctctcctgtg tgaggtctgc tggctattaa tcactgtagt
     8281 ggggtttccc tgtgcagacc tgaagggtag cgactatgcg ttcccttgtc aacaaagaaa
     8341 aaatatctgc acatactatt cagtgaaatg tgttcctatc gaagtctctg cagccattta
     8401 catcacgcaa ataaatataa tcaccatata tccagataat gtttttaaat tccttcagta
     8461 gtcaatgatt caatatagta aaagataggt gatcattttt taataatttg ctctacacta
     8521 gttgctagcc actctactgt gactaaaaac gttgattatc attgaagtat ataacatcag
     8581 caaaattgtt aattagtcct ccattcatct tttttcttcc aaaagtagat aaaattggca
     8641 acaagaagct tatatagttt tacaggatat tccccgctga acttaaattt tgaccgtgag
     8701 cttaattact tgatgaacag gattctatta ctcaaaagtg caagctttct gttcccatgg
     8761 gtcgttgtgg ctaatgtttg accagcaacc cgtgactcgt cttgctaagt cagtttatct
     8821 gtgcagtagc ttaagagatc ttaaattgtg tattttacca ctcacacagc tttccatcag
     8881 tcaactaaat tatcgactag gtattggaat ggaacatcgt cttcttgtag gctgtagcat
     8941 tatgtgattt tccatttcct acattaagag gatggaggta acactgtaat gcttttgaca
     9001 ttgtgccaaa tataattagg aaatggcgaa gtttaacttt ttcattttat gcttgcctca
     9061 ttcatttcat ttgcttttga ggtgttagcg agtgaccaac acttctcttt tgcgaaggta
     9121 acatgtaatt ggctgactaa cacttgcgtc gaaaacactc aaaatatatt tatgcaagat
     9181 taagcttctt aagaaggtcc tagttatagt tgcttataaa aaagaatgtc ctagttgtca
     9241 cattaagggg gaaagggttt caatgttatc taatatcttc ctctgattca atactgattg
     9301 gtttggactg aactgaactt tgcgcactaa tttgagtctc acttcgtaaa cacgtttggt
     9361 gaattcagaa gtgatggttc tggcagaaag agaattggat tcgcatcaca gttgctgctc
     9421 ttaattgacg ctttgcatat gtcactggat gctaaatttg tggaagattt tatttcaggt
     9481 tctacaactg tgatcatctg caattttctg ttcagttgcg ctgcgatatc agttttgtat
     9541 cagtgtggag attttgatct tgatgcattt gttcactaat ccgctccttt atttttggca
     9601 gtagagaact caggacctaa caatttgaag tctactgcag tcatacctcc cccaactgtc
     9661 cttgatcgag ttcttaaaga cctctttcat gaaggtatat cacgagttct ctttttcttt
     9721 agttgtagcc ttttctacgt ctcccacttg gattgcaatt ctgaaaacgg taactgctgc
     9781 ttcctgaggt ttcaattttg atggacaatg tcgctctcag attctatact ttattttatt
     9841 tactgtaggt taggcatatg attaataact tatacattta aatccgcaag atgtaagaaa
     9901 atgtgtgtgt gggtggggtg gggtgggggg atgataatgg cttagatttg ctgtacattc
     9961 tttgattcac tggttagata catgttccat tcatcataca gaaatgatgt ggagatatgt
    10021 taatccagct gggttcttgg ctgacctagc catatttagg cagtgtactt tgatctggtt
    10081 taccctacta atgatgagtc tgttttaaca acaagaagag aattagaaat cagacataat
    10141 gagaagtgta ttcttcagaa tataatatgt caatatggtg ttggagttcc aaatttaggt
    10201 tctaaatgga gggagaaaca tcagttgact tatcttgtat tcatttcaat ttcttcatac
    10261 agttgatgcc ctgcaacttg attttgctga aggagatcat gaaaattctc gtaccattaa
    10321 aggctctcct cttgaatcac tttttggcca gttctgtctg cattctctct ggtttggtga
    10381 ttgcaatata aggggtacct tccgactcta tgggctgaag aagttcaaga aagcacttcc
    10441 tttgtatatt ccttcattaa gttacttcag cattcttttc ccccctaagg catatttttt
    10501 ctgtgatgtc tatttagcta ttgcggcatt ctggatagag tttgtacgag aagttcgctg
    10561 gtgttgggaa gagtcacagc cattacctag aatgcaagcc aatggtgtag tcgacctatc
    10621 tacatgttta attcaccaga aattacacat ggtgagtcac ttgcagtaat gcttttgaca
    10681 gagaaataga aaataatttg caggactttt ttttttataa agaaaataat gaggacttcc
    10741 atacctctat ggcttttgat aagcgtatct ccaaatgcca caataactag ttttatcttt
    10801 caacatgtaa actgtgtctg aatattcagt cagttcacct atttcctttc tttcactgcc
    10861 ttcttgctgt ctcccactgt ttctttgatt ttcattgtag tagttttgtt gaagcccaga
    10921 attttttgac gtagatttaa tccctaagtt ttctgattta taccttgcaa aaacatgaat
    10981 tgaagtctca gatttttttg aagttgttag tttgtagtta tcctgtttgt catgagcttc
    11041 ctaataaatc tgtttccaag atcaatcttg aataacaaaa tatttctaag aaaaagtgca
    11101 acaaaatggt attctaaatt gattaatatg gtgagtacta gtgaatgata ctttccttta
    11161 ccctttctct tcgatagtct cttttaaaga tatggcaacg gtaaataatc tatctggtct
    11221 aattttggtt tatctcccaa atatgtagct ttcaatttgc attgataaaa agcgtcagtt
    11281 gaatcaagag tgtccaaagg caggtgaaaa caattttttc ctttccgctc atgttaaggt
    11341 acttttatga caattgtcta cattgtttct atctaaaagt ttttaagtgc ttaagaacat
    11401 caatgcgttg ttataactta atttcctgtc aggatattaa ttaacttata taatacaggg
    11461 agactctcag atccagagtg acatatcttc tgaagatgga gatactgagg cttctttttt
    11521 tgaatgtgac aggtgaaaag caagtgagaa ctttttgtat taattgttga atgcttgttg
    11581 attgtcagcc aatctagttt ttctgaatta tgtcattcca gtttttctgc attttaagtg
    11641 ctgctattct tgtctatttt acaatgctaa gctgcatgaa ggtcaagttt tgtgattatg
    11701 tcatgatgga ggaattgaag cacctataat tttaaaacct gctgatttat gccacggcag
    11761 tctacactct ataagctgta tcttagggtg tttaactgaa ctgatattaa ttcatttatt
    11821 cttgcttatt gtttttagtt aaattttttt aatgtttgtc atagtttgtt ttgagaatat
    11881 tccctctttt caccctaggg gaatttcaat tttttctggt attggtggaa gtccagatac
    11941 ttgatttgga cccactttcg acttaaatga ggctcttttg aggcaatgtt ttatctaaat
    12001 agttaaatat gatgtcgggt caggatgcgt gtctgacctt tctctttaca ttttcccagc
    12061 tacctaaagg atgataggct aatccaaaat gatctggcca tttctccttt tattcatctt
    12121 tttattttgg gtttttcttt ggggctgggg taagcttacc tagtctaggc cttacatctg
    12181 gatcggagat ccataagttt taaagttgca gcattggact aaatttagtc ggggaaaatt
    12241 gcatgcgttt ttgtgcaaga tgtgggtata ctccctccat atcaatttgt ttgtctttct
    12301 taccttttta gtccaaaaaa atgtctcttt ccttttttgg ctactcctta gttctaactt
    12361 tccacatgtc atgtttaaga tcacaagatt aaagggaatt ttggtttatt ttgcatatct
    12421 ttagtttaaa accacaaaat tcagaagtct tctttatttt cttaaatttt gtgcgaagtc
    12481 acaaccggac aaacaaattg agcggagtta gtattatgtt tcaaaaacct actcatctgt
    12541 attagcttga atttctgccc tttgaactga actgagtttg tttcctgttc tctctgcagt
    12601 ctgtcaacac cagatcatcc aaatgatcct gaaagtgata tttctagttt tgtacattct
    12661 gatgatgtga agttaggtga tccaaagcat tcggcatgta tcaggaaggg atcggctggt
    12721 attgtcgggt ctatgatgct tctgaaatct taccagaaca tgcatgctcc atttacacag
    12781 gttgatttat ttgtactgct gactgagtat ttgttgtttt tatcagtctt ctgtttcctt
    12841 cccacatttg cgtatgatat gatggcaaac ttttgatatt aatttttttt ataggatcca
    12901 ccactaatga ctgaagacat gcacgaagaa cgtcttcaag ccgttgaggc ccttggtgaa
    12961 tcttttgtga gctcaaagct ctattataga taattatttt tctgataatc atgaaatatg
    13021 ctgctgttgc tattcttgta gagagtcatt gcatactgta attgaatgaa gaatgattgc
    13081 tatataagaa gtctatagag tctgtgcata tatataaatg ccaatttaat ggtttatttg
    13141 tgaatcaact acgtgaatct tggcttcagg tcatatagaa cgacacatga taattttttc
    13201 tgtgacttct cgctttgttt agtactaaac atgttcaata agagagatgg ttttgtaatt
    13261 cccaccaatt cttacatcat cttctgctta agaaattgct aacaagcact ggactacatt
    13321 gcaagtacat ctcctagatg attaggtact taaatccata tacacgtctc agatagagaa
    13381 tcatccttat tgatgatcct aaatatgcag attaagatat attgaattgc attccagtaa
    13441 tgatatggct taaacagcat gatcagggtg aagtagtctc tttttcgcct gataaatagt
    13501 agaaaatttg taattcatct gtacactaat aaaatgcata taaactgtga actctagaat
    13561 aactactttg ctctctactg aatttcaaac acttagttac tccatgttcc cgctactgat
    13621 ttcagcaatt ataagttttg gtctcttcac taaactccac tctctcactt ttgagtcacc
    13681 ataaagtttt ctcgttattg ttattattat tagttttgag aaaattttga aacaatgtta
    13741 cctctttgta ttcaacagct acatatgtct agagttgaca attaaagatt tgttttttaa
    13801 aaaatctcac aaggtgtggc aaattttcta gtatttggac tgtttggtat tcgtttgtgt
    13861 ttttgactat cctagtcttg tttgaaggac atatccatag attcctattg caatatttcc
    13921 tggggaaaca tttgttatat gttaagctat ccttcagttg cttcattaag tcttatcatt
    13981 tccaccatta tttcatctga caatggaacg tctaattttt atttgcagag attttctgcc
    14041 caacttgaga aagacatatt gtcatcaggt aggaacttct gtaccttcta atttcttaat
    14101 ggctttcttg ctatcttcga cacgtttgtc tgtgttatgc actatgttgc taggatcctc
    14161 aataaatata atgttgctga agccagatcc tccttggagg atcttacaca cacccgacag
    14221 tatttttgaa ggatccaagc aacaaagttt atatggttct tattagtcat tgcaacttat
    14281 aggtttcttc tcacttggct aaagcatcaa gtgggcatct tggggatctc agcttattgg
    14341 ctgttgtgtg ctgagatcat gagatactta aaagagtttg aaaatgcata aaatagatcg
    14401 atgtgcatct tgtgatacct caagagttat tggaacaaga cactgttact cgggttgaaa
    14461 taacacttaa agtctatatt gtcatctaat tgtggaagga aagtcagcac attatggttc
    14521 ttttggtgct cactgtgaaa acaaaatcta tagtcagctg ttttggcgac agaccaacca
    14581 accagttgta cgacatactt gtagggtcgt aatacacctt tatgaacaat aacttctaat
    14641 tggaatctta taggttatct tatcactaga gatatgacac cttaataagt gtcaaatggg
    14701 gttagaatcc ttacatgttt agcaggacta gacttctgtt gagttacttt tttgctgcac
    14761 atgtacagat ttggacatca ctttcttagt gctgatcatt tataaaatac cttcgcaaaa
    14821 gaattgtcaa aaggttacaa ggaagcaatt gtactaatta tcagtttgtt agcattttta
    14881 aatggattaa gtatctcagg ccaaaatgtt atagattgag aactttttca acagatttag
    14941 tcaaagctga aagtgtacat aaacaatttc ttcctaattg tctaagtgaa tcaaatcctt
    15001 gatttatttt tccatttagt tttttgtttc tactgtagca agttgtatgc atcacactag
    15061 acttaatcat ttccaattat catttgcttg ctaatatttg aagaatttat cttctcttct
    15121 tattcacttt ttattatcct ttgcatttct gcaatagata tgtctgcttt taaagcagca
    15181 aatcccgatg ctgtgtttga agatttcatc cgatggcatt cacccagaga ctgggagaat
    15241 gatgataata tggagaaggt agtatctaac accaatgcag tggtagagtc aacaaacaat
    15301 tggccacctc gtggaaaact ttcagaaaga atgtccgagt atgggaattt atggagaaag
    15361 atttggaatg aggcacttcc aatgccagct tctgagcaga agccccttct ggatccaaat
    15421 caagaaggag aaaaggtata ctgagattgc acacttgcat aagccaggct catttataat
    15481 attctggtat aagtgatcca tcataaatct tcatgagaat ttcagcaaat tagtagacaa
    15541 attgcaggtt ttgatccttg gagtaggatt tgtggggttt atttccctca gactagttaa
    15601 ggtagactat ttggtccccc agagactaaa atttggagac cccaaagcat tcctccctat
    15661 tgaataactc aacaagccga ttccatctgt ttgccctatt catctattgc cccctcttta
    15721 atccagatag atggttcctt acatgttgta gtctttcacc aaatcagcat agtctctgac
    15781 ttccttgaac acttgcagtg ttaatggcct gaaagttcga gtcggggttt ctagctgggg
    15841 agggttttag gtcatagagg aggaccaacg aagaaagggc caagggaagt tttatagcaa
    15901 aatgtttatg tagtttggtc aatcccttta aaaattgcac ctttatggag tagcttcttg
    15961 atttggttgg aagtaatttg tattgtgtaa ctcgtgtagg ttcttcatta tttggaaaca
    16021 ttgcgtccat atgaattgtt gggacaaatg gtttctactg cttttaaagc agcagctgac
    16081 acgctaaaca gaacgtcatt tggaggccga aagcagctga ccaccagaat tggacaactt
    16141 tacctcacta tggcagccac cctcagatgc ttgcaaagta tattttctgt tctagtatgt
    16201 tattgatttg caataggatt ttaggagctc gtaaattaac aggttgacct ttttgttgca
    16261 gaaaataacc tttctgttgg cactgaagat attgaagacc tgaagcgact ctgtgcaatt
    16321 tttggacatg ttgagagttt gataacactc gctgcatctc ttcatcagaa gttcttgcaa
    16381 gcaccgcgtc tatcagaatc cattttcaat gactactaca acttctatct accaaaaatg
    16441 ggaacagtat caattggtgg tgatgagaag aaggtatgat tttgtatctc ttgttctttc
    16501 tctttttcta tcactagaat gagagattga cgtcttggtc aagactcaag aattattaac
    16561 atatttccta acttgcttaa cagcatatac ctctcggacc ctcgcttaag tctttgtggc
    16621 tgaagatgtt gtttttaatt tatttcccta aacaagagta aatttacctg tgcctctatc
    16681 tcttgctttc tcattttata tggtgcaact ttgttatgtt aggatttcga taagaaacaa
    16741 gaagttaggc gacaagagag agaagttgtt gcaagcatgt tcactccacc tactgtgaat
    16801 caatcatgga ggaaagtctt aagcatggga aatcttctaa atggccatga acctacattg
    16861 cgagagatca tattttccaa acgtgatcac cttagcgaaa attactatgc tagtcatgca
    16921 ccaaggggtt accaacaaga attagaaaca tacagaatgt acatatgcgg aacctcaaat
    16981 gatctgagtg tggcactagc agttgcctct tgtgactagt ttcgtcatta aaggaaccag
    17041 gtaaatttat tgttatttct cttgttagta tatttccagc cattctttca gtcacatacc
    17101 atagatatgc tagcttatta gattttataa tttgtttgaa aggggcttcc gattgtcaca
    17161 tcttttcaac ctttccttga aatacagatt cattttattt ttccgccatg tccaaattta
    17221 tatgttggga acgatttgat agtctgacac ggggtaatga aaaaaaaaat atgcacccaa
    17281 gggtgtagcc tagcggccag taaagtgggt tgaaaacgat aagacttgaa ttcaaatctc
    17341 tgatgaccag aaatcaaaca ttagttcatt tctgtccatt tgtcgaagcc ttagtggatg
    17401 gagttaccca gtacctttgt tagaccggac accatgatta tcaacttctt ctttttttga
    17461 ggttttccat ggttcatatg agataaattt ttttccttaa tcactgccgc cagattcaat
    17521 ctgatgattg tgaaatggga aaattctata gtctttcttt agttttcttg tatatggcat
    17581 gtccctaaat cattcttctt agttctactg cgactacttt gcaatagttt ggtccagtag
    17641 ggaaccatca atcataaatc attcagttct ctctctaatc aaacgtcttt caacgaagac
    17701 atcatatata ataaagttcc cttacatttt tctagttttc aaccaatcag acggtttcca
    17761 tgattggcag acaagaccca tgccctgtat gtggcttatt ttcttgtgtc ctttcaccaa
    17821 gtttgacact tctccaacta gtccaaattt gcgtcgtctc gtaaggtcca ttttagtgtt
    17881 aggtgttgaa aagagaactg taagattaca aggaaatata tgtagttgag cacccaagag
    17941 tgtttcatac tgtactcttt ctttctcttt cctgcctaat agtaaaaaga aaaaaccagc
    18001 ttctaggcat gaaagaggaa aagcaaaaac aaaatgaagg ataaccctct acaaccttct
    18061 tatttctaaa ataataataa taataaaatg tgcttctcaa aagaaaaggc taaaagagct
    18121 agggggtgat agccttggtg gcaaagttac gtggtaccta ttgtcagtga gaagtgtcag
    18181 gtagtccgtg gaattagtta
//
LOCUS       scaffold1315_57131-62036   4906 bp  DNA
FEATURES             Location/Qualifiers
     source          1..4906
     mRNA            complement(1001..3906)
                     /gene="g4.t1"
     CDS             complement(1220..3835)
                     /gene="g4.t1"
BASE COUNT     1420 a   903 c  708 g   1376 t   499 n
ORIGIN
        1 acataggcta agggcaggac caactactcc aagaacagtt atcaatacac tatttattgg
       61 tataaatgac atgaagaaat gtatatctta taacaaatca tattgatcta atcatttcag
      121 atatttacat aaatgcaaat caatccccaa gtgtttgaaa gtaacaagta ccactgtgga
      181 attagtcgag gtgcatgcaa gctggcctga atatcatgga catactagag gccggcctcc
      241 cctcacaaaa caagaaccta acaatttcaa gactaaggtt ggccgcagat gcatatttgt
      301 ggaaaatcta gcacatatgt gcagcctctc tttgatttca agtctgatgc ataggccaac
      361 caagtcagca gaagcaaaag cttggcaaat atgaggaaaa acctgagatg tttcaactca
      421 tttagtcgat atagaatcga ctcatcagtt agataaactt cagtgatgta gcaatgcata
      481 aacatagtta atggttctaa cctgtatctg aatatagatt tatggggtag caagaaatct
      541 ctgaagtgtc agccgttgtc aaagggcgtt actgaatggt ccttcctgga ctctgaacat
      601 ttcgacatcc ttcatgagtt tgacatgctc aaggttaggt tcaaatcaaa acataatcag
      661 aaagagggct agaaatgaag gagctgccag ttggtcatca ttgttgttgc aagaccacct
      721 ttcctagaga atgcagcatt acgagcagca agaccagaaa aaccatgttg aacaaaatac
      781 ccgatgacat acttcgattc tcggtaagtg acaagaggct ctgacattct ttatctgcag
      841 gaaagaaaac ctccactcaa attaattctt ctgagtttct gattgttttc tgtaaggcgg
      901 atcgcgatct atcaactgct cttcaaaatc agccaaaatg acaccatttc tatccctcag
      961 tccgtaagta aaattacttg aatctgtaga tatgtgaagt tggaaaattc tctgtttctt
     1021 cctctatact gtgcactatc aaagtttgaa tccatgaaca aaataaccgt gagtcatagt
     1081 attatctggg ggctgataat tgatgcaact tcgggtatag gcctgtcagc taaagctcca
     1141 ttagttaatg gtgcctttgc ttatacagga accaactgtg atatgctgct atctcttcgt
     1201 ctattcgaag agcttgaatt caccaataat caccgcaaga acatagacct cctttaaagt
     1261 gatggaatct atttgaatcc ctgacgacta tttgccttcc ttctatcttt gatattaatt
     1321 taataacagt gtgacagtca ccacaaactc tgagattctt cactatctga atgggaattc
     1381 ctggaggcgt ggcaatcaat ccaaaagcaa tagctaacct ttcactgtgc cgagaaagaa
     1441 tggcttcttt atgttcatct tccacatcat gaagaacata atttgtatcc ggttgatatc
     1501 ctgcatcctt caatcggcca cgcaactctt cgagtttcat gtatatactg tcagataggg
     1561 gatgtgaaac atcacctgcc atgaatgagt aggtcttatt cttaacctca atccagctat
     1621 acccaatctc cttttttact tttctcacat ccattagttt ccttactttc gctctttctt
     1681 gccaatctcc agttgcagca tagagattgg ataggaggac atatgcagct gagtcctgag
     1741 gctgaagaga aatgagattc tcggccgcca atttccccag ctctacattg cgatgaactc
     1801 gacttgctgc cagaagagta cgccacacaa ttgcaccagc aggaaatggc attttattga
     1861 taagggccat ggctttatcc agcattccag ctcggctata caagtctacc atgcaagagt
     1921 atatctccat ttttggtgaa atatgaaagt cgtttaccat catctcaaaa tatttttgac
     1981 cttcatttag cagtccagca tgagtacaag cagagataac tcctatgaac gttatattgt
     2041 ccatatctaa attctttttc cgcatttcct cgaatatctt tagagctttt cttccataac
     2101 catgttgggc atatcctgat atcattgagt tccatgaaac taagtctctt tctggttgtc
     2161 tcttgaaaat ctcatttgca ctttctatgt ttcctctctt agcatacata gttaccaagg
     2221 cactgctcac acacaaggca ttactgtgac ctgatttgat cgcgctacaa tgaaattgtt
     2281 ttccttgctc cactgatgcc atggaagtaa cacacgcatt gatgacactg gagaaggtaa
     2341 actcatttgg cctgacccca tctttgacta attgtcggaa gactctgaca gcaccttgaa
     2401 tgtctccttt ttgcgcgtaa ccagataaca tagcagacca tgtaataatg tccttctcat
     2461 caatctcttc aaaaactttc gcagcctcat cagtatctcc tgttttcaca taggcgtcta
     2521 ataatgcagt tccaacagta ggtgagctct ggtactcagt tttgatgact tctgcatgta
     2581 cttggaacag cgaaatagac ggatgagctg caagaatagt tgaataagtg aaatcgtttg
     2641 gccttatccc atcctttttc atttggcaaa agagattcgc cgcttgctct ggtctattat
     2701 tctgcatata cccaccaatc attgcggtcc aagaaaccac attcctgaat ttatgcatta
     2761 tagagaataa cttgaaggca tcatccatct ctccagactt agtataagag accatgagcg
     2821 ctgttctgat gttattgtca aaatagaacc cgttcttcat aactcgacca tgaagctgtc
     2881 ttgcaaaaac caattcttta aggttagtac ataatttaac agctgtaaca taaatcgatc
     2941 gcgtcatatc cacacctgca agtctcatct tgtggaacaa ctcaagtgct tcggaataaa
     3001 gtccattagt caccagacca gctatcatac cattccaaga tacttcattc ctatctccca
     3061 taacctcaaa tacagctgta gcctctctaa ccatcccgta tttcaaatac atgttaatca
     3121 aagaattccc aacagacgtt atcgcctcaa aaccacactt gataaccata ctatgcactt
     3181 gaatcccttc ttcaactaca catttatcag ccaaaactcc aagaactgta gcgaaagtaa
     3241 acccattagg cttaactcct ccatctaaca ttacacgaaa cacttgtaac gctctatcaa
     3301 ccaacttatt acacgaataa cccgaaagta atgaagtcca agtcacaaca ttcttgttat
     3361 cctccatttc atcaaaaaat ttctgaccat catcaacatt ctccattttc atatacatgt
     3421 caacaagtga agtcccaaca ctaacattgt caaagtaacc agatttaaca caaagagtat
     3481 gcacttgttt accaaaaaac aaatcaaaca cacaagcaga gacctttagt atacaagaaa
     3541 gactcgaccc atcaatcaaa aatccattac gatgaatacc cacaaacaga ttcagagctt
     3601 ctacattgaa actattccgg gagtactcaa ataacaagtg attgttcaaa gaaactctgt
     3661 gagacttttc atcaaacact tggtgtgcag agagataatt tgaagataca gaacaacttg
     3721 tttgagcttc ttcttcaaaa tcaatggcga atgaatgaga acaacaatgg gtgctcaatg
     3781 gattcttgaa atgcagaaaa ggcctaactt tttccaaaca cgaccttaga atcattgcca
     3841 gtttgtttga tttacagttg gaaactgaaa ttaaagtagt actactatgt ttttttaaat
     3901 ataatttagc gtagcaatat taaaatttga ttaaatttta tttttaaaaa ttatattttt
     3961 tttaaaaaaa attcatttag tgtttgaagt tcgtacaaga ggttcgacta taagtttttt
     4021 tcatatgtat ttaatttaaa attacaagat taattttttt aaaaaaatta catattaatt
     4081 caaataggct acacaaattt tttttactaa attaatatag aaggaattat aaaatatagt
     4141 agacttatta tttaatcggt aaaattatat ttatatatta atttaaaaga gtgttttcag
     4201 atttagtaaa gattaatttt tgaattgtat cttactaatt tatatatcat atttattaaa
     4261 tttgcattaa aaataatatt ttattataca taaagtatat tgannnnnnn nnnnnnnnnn
     4321 nnnnnnnnnn nnnnnnnnnn nnnnnnnnnn nnnnnnnnnn nnnnnnnnnn nnnnnnnnnn
     4381 nnnnnnnnnn nnnnnnnnnn nnnnnnnnnn nnnnnnnnnn nnnnnnnnnn nnnnnnnnnn
     4441 nnnnnnnnnn nnnnnnnnnn nnnnnnnnnn nnnnnnnnnn nnnnnnnnnn nnnnnnnnnn
     4501 nnnnnnnnnn nnnnnnnnnn nnnnnnnnnn nnnnnnnnnn nnnnnnnnnn nnnnnnnnnn
     4561 nnnnnnnnnn nnnnnnnnnn nnnnnnnnnn nnnnnnnnnn nnnnnnnnnn nnnnnnnnnn
     4621 nnnnnnnnnn nnnnnnnnnn nnnnnnnnnn nnnnnnnnnn nnnnnnnnnn nnnnnnnnnn
     4681 nnnnnnnnnn nnnnnnnnnn nnnnnnnnnn nnnnnnnnnn nnnnnnnnnn nnnnnnnnnn
     4741 nnnnnnnnnn nnnnnnnnnn nnnnnnnnnn nnnnnnnnnn nnnnnnnnnn nnnnnnnnnn
     4801 nnaaaatttg attaattttt tttttcaaaa attatatttt tttaaaaaaa ttcatttggt
     4861 gtttgaagtt cgtacgagag gtttgactat aagttttttt ttccat
//
LOCUS       scaffold343_24998-37624   12627 bp  DNA
FEATURES             Location/Qualifiers
     source          1..12627
     mRNA            complement(join(1001..1982,2098..2320,2705..3061,3156..3238
                     ,3748..3837,5145..5288,5387..5470,6202..6354,6523..6615,715
                     0..7221,7812..7892,7991..8059,8888..8963,9509..9628,9721..9
                     796,10701..11627))
                     /gene="g5.t1"
     CDS             complement(join(1212..1982,2098..2320,2705..3061,3156..3238
                     ,3748..3837,5145..5288,5387..5470,6202..6354,6523..6615,715
                     0..7221,7812..7892,7991..8059,8888..8963,9509..9628,9721..9
                     796,10701..11373))
                     /gene="g5.t1"
BASE COUNT     4272 a   2307 c  2162 g   3786 t   100 n
ORIGIN
        1 tgtagttgag aagctgcctc caccatctaa ggcgaagatt gttaaagttg caatttcatg
       61 aattaagtta tcataaatat acatctctct gtcttcttct gcttttatta attgtatgtt
      121 actttcagga aaacggcact tttagttact atgttaacgc taatttttta ttttaatttt
      181 tgtgttattt aacttagtac tgagagtgag agtgagggga agagggggca gccctcggcc
      241 cggtcatcca gttcgctcca acagacaggc atggttggca tggttgttct ataatcaaag
      301 caatttcgtc actttcgtgt acccatcgga cggcagccct ttcgggggtt ccttagggac
      361 cgattcactc tgcgtgaatc tgcgtagatt gatagtgagt gattttaatt aatagatcca
      421 aaaaaattag cagagagttc atcatcgttt gaaaaaacag aaaacttttt agaaaaaaat
      481 cattcgttgc ataatttatc gtttgttagt gtaaaaggaa gacttaatgt ctatcaatta
      541 atttttgaaa ttacagttca aatcgacgag cttgttcttc tagatagaga tagagaagac
      601 tttgcttact cttcaaaaac agaaaattat aaaagagata cctgaactat ctcttttagc
      661 agtgaattct ctattaattt tttttaatcc gtaagttgaa ggattaaaat cacttacttg
      721 atataattaa agattaataa tgctaagtta gataacacgt aattaaagat taataatgct
      781 aaattaaata acacaaagac taaaataaga atataatctt aatacattcc cttactttta
      841 ttttgctata tttatcaatt aagtttgggt accttgatgt atagttgatc ttctactttt
      901 gtccaatgaa gagatggtat ggcatttgct ggttctcttt ttcttttcta taataaataa
      961 cggttgcaca ttgaactttg caaagttatc ataacacgaa ctgtgacaaa gctatttatg
     1021 actttccaaa agttatcata acaacagaaa ggaggacaaa gaagtaagaa tgatgctgtg
     1081 ttatcggcta aaattacaac acaataaaca agaactgaca ataatggggt attgaaagag
     1141 ttcctttacc tatctatctc aggataggat atcaaaatca gcaactcttt catgcagatt
     1201 agcaacaaaa cttaatttga acccttcctc ttctttcttg atttgacggg cttttccgca
     1261 ttcacttttg aggtctcctc gttgagcaaa tgtgcattcg agttcttcct cttctttctt
     1321 gatttagcat cctctgctgg ggtctcctcg ttgagcaaat gctcatttga gttctttctc
     1381 ttctttcttg atttagaggc ctcttttgga ctctcgtcct tgagcaaatg ttcatagtcg
     1441 tcaaggctag caaatgggga ttttccggca gtacgcttgt ctttctttct tttatttttt
     1501 cttcgatgta catcatcctc ctcttcgtca tcttcatttg ccttttctgt atcattgtct
     1561 tcatcactgc caagattagt gtcagattca tcatgtgcca aaagggtatc catatcctca
     1621 tcactgacat caccaatcaa ttcatcatcg tcttcattag caacttcgtc caaatcactg
     1681 taatcatatt caccattagc ttctgaggga agcacaccgg attctagcat gctgtcaatt
     1741 tcctcatttt cactctcatc agcagcatct tcatcaacct catcttcaac atcactacca
     1801 tctgcatcca aaaattcctc agcggcatca tcttctactg tcttcttctt cttcttcttt
     1861 ggtttcttcg aggacttcat cttattcacg tagaatttat ggaagacaag atcctcaggt
     1921 ggtacatctg tttcagctaa ggagagtatt tctgacccga tcagttgatc ttgcatgtca
     1981 agctggaaga aaaacgagat atatgtgatg cgacaagcta ataatgctcc agtctgaagt
     2041 ggtatactat gactattaga catgatagat atcctatgtt atcaagaaaa tactaacctt
     2101 cttagcaggt tcaatctgag aagcaccgtg ccaagtgctt tgtttcggtt tcttttccat
     2161 gaatttgtcg aggaaggcag tcagcgaaag atcatttagg ggattaccat tgtacacaat
     2221 gttagctcct gaaagaaggg ttccagccat ggttgcaact gatggatgcg catgcgatgc
     2281 cagtaccatc agctcccacc agcttacacg atctgcattg ctgtcaattc ataaaagtca
     2341 ataaaagaaa ctacattttc tgtatactca ggagaaattg ttaaaatatt ctatttcttt
     2401 ttctgtggat aatagtggtg tcaacgctag cttacgaccc tgaaagagac aatcttataa
     2461 aagtgacatg gcaggttgta gaccaaaaga cactaaggaa atttttggta tgccatgtag
     2521 ttttcactta ggtacaaaat gttctatatc tttccaaaat tttggtgtcc aatcaagccc
     2581 cgtcatgtag aaagaggaat catagccatt tcaaatgaac ccagcaagat agtctttgat
     2641 ctttgtttgt cacattgcag acttaataag catttaaggc cagaaagaag acaaataaca
     2701 gtaccaaaat gaaggttctc tgtgtcgtgt atcatatcct ccaggcaata agagcttatc
     2761 attcgaacct tcaggtagaa gtttgttgat tccggacatc aatctagcat tctttggttc
     2821 atctaaatca cctctagcag gagactcctc agcttggagt gaatcatcat cagactccga
     2881 actagagtta ccttcttccg gcagagaatg attgccattt tccaagtgct tagcttcttc
     2941 agcaacttca cttgcattat ctgtttgaat tggtggattg ggttgatcgt catcttcttc
     3001 tgtaatatct acaaaatgct caaggtcatc atcaacagac tcactttgga gcatcatgtt
     3061 cctgcatgaa aaagttgaga catttacatt gcaaacaaat tctttttagc cgtgtcataa
     3121 actttgtcaa tggatagtgt tcctagcaac cctaccagag agttggtttc gatttaagga
     3181 cctcagacag gagaaacaga catccacatg cgtactgagg ctgctgctga attgcaacct
     3241 gttaatacca gacaatcaat gttaatttga ataaagaaaa acaaactctc aagagagcaa
     3301 taacagtatg tggttttttg aaactgctgc agaattgcaa cctgttacta ccagacaatc
     3361 aatgcttaat ttgaaagaaa aaaagaaatt ctcaagaggg caataaaagt atgtgctttt
     3421 tgaaaccaaa ttcaacggaa tatcaagcac atggccgata gagtacgctc cttgatgaac
     3481 gtaagaacga atgtaattac agcttcaagt agcttctttt tccctaaact atgtttgaat
     3541 tagtgtagtt cttcagtgac ttgagaatag ctatttaaca gtaaaccatg aaatttatag
     3601 aagactaatg gaagcctaaa ctagtataat tgcaggagaa aatttgagga aaaattgcct
     3661 aaatacacct cacctcagtg tactgtactc atatattgct agctatgtta ggtttcacat
     3721 aataacaaat tgacgccttg cacaaacctg caataaacgc ttcgagaatg cagcaattcg
     3781 cttcacattt acatcatttt tcatagccct aagtaggagt ccaataaaca gttcctcctg
     3841 cagatacgac cagaacatgc atcagacaat tatcgggcat agaccaagtc agcaagtaat
     3901 gcaagggtta gatccaaact aaagcgcaac tggtcacaat tgaatgagta gaggtctaac
     3961 cagcattgcc aagaagtgaa attttgacaa aacttaggcc aggacaaaaa aaaaactctt
     4021 ccacatgttt tacattctca gcgagaggag gttccagcag aagtaacaac taacggtgga
     4081 agtattagaa gaaaatgttt aggttacaag tccgttaaaa cttttttaag aaaaaatttg
     4141 ggaacattca cagattaacc ttctcaaaat cagttacaga aacagcaata tagatgtagc
     4201 tataaaatac agggaaagtc aacttttgta gctcacttta tacatcataa catggtttac
     4261 agttgcttcg tatcttcatt ctttaagaca gattttctgg tgttggagct tacttgctct
     4321 acaaattgaa gcatttgtgc tgctatgact atcttggttc ataaactcat gacttcttca
     4381 aagaatatct agcaaaaaaa gttatgaatg cttcaccaga actttggttg ctcgggctct
     4441 cagaattttc aattttctat tctcatttac ccattctgct tgatattgtt ttgaaaatga
     4501 ggtatctcta aaccatgata ctttttttta atgaaaaaag cacattgacg tccagttacg
     4561 tgtcaatttc ggaaagatag ttattcttaa tgtgcgaaaa tattagtcgt aacaaatttt
     4621 ctaaatcttc cctggtttct ctaattttac tgttacaatc aacattcact gctggacaac
     4681 taaaaaaaga tgtcaaagtt ccccttgaga tggggcaaac aagaaatcca ctgctcaact
     4741 gccaccggta atgataaatc caagtgtgtc accatattga tcttgacctt atgaaagtca
     4801 acacaaaggt taatctacca ctctctctct ttcccctcac catacacaag aaaaaaaact
     4861 aaaggatcaa tgtattaatt gaagatagct cagactaccc tggacttttt acaaacattt
     4921 ccaaaaaaat gaagacgtaa caaaacatga acctttttct ggttcgagag gggaagagaa
     4981 tcttctttct atttctttta ttttgagaat tagtaattgt atttataaaa aagcaccaag
     5041 aaggtgaggt gaagaaaatt cttccagcgt gtgtatgttt gccctattaa agcttagatt
     5101 aaaccagaaa gaagaagaat ataaatatga aggtatccac gtactttgga agaattcatt
     5161 gcagctggta gtagaagctt tgcatacaag gcacgataaa accgatcact aacaatgtga
     5221 ttttttgctg agatcttatc taggagcatg agagcttgaa ctccaacatt aaagttcttt
     5281 gaatgaacct gcacattcca agcaaatatt aagatgataa aatatattaa agaatatatg
     5341 atactcatcc aacttatcca acaatggaat acgtagccat gcttaccagc tgaaacaata
     5401 caggtgtatg ggcctgaatt acatcatcgg cttcatcact tgaaacaaat gggaatgctc
     5461 tattcacacc ctgcaaatga gaaagttgtg ctaaatgaag cagattacta ttttctctaa
     5521 tccggcataa atgtgaaaca atgagtactg atgcaataag ctgacggatt gagcaagctc
     5581 ggttaagact agtgaagaac cgtaaagcga agttgtttga catggaatgt atacggggca
     5641 aacgtgtttg catgtggaag aacaaaacgg ggggttagta aaacaaaata atgaaaatta
     5701 atatcttaaa aatataacaa ctattttaca tatacttttt gtaaataatt tataatagaa
     5761 ctacagaatt tgtgacaaat taggtcttgg gcctaattca caccccaaaa gctagctcaa
     5821 agggaggagg attgtccaag caggaatact acataactat agagttgaca aaataggttt
     5881 tgggcttaat tcacacccca aaagctagct caaagggagg aggattgtcc aagcaggaat
     5941 actgacataa ctatagagtt tgtgacaaat taggtcttgg tcctaattca taccccaaaa
     6001 gctagctcaa agggaggagg attgcccaag caggaataca ggaatactga gatacagtaa
     6061 ctcagatttt acattttaac ccgcacaaac caagcaagtc aacaaatgca aaagcttcac
     6121 tggaagatag aagttactct atgtgcagat ccataagaat taacaaaaaa aagaaataga
     6181 actagactag tcaacactaa ccgtaagaag tgcggatagt aagcgtgaat ccatttcaac
     6241 atgagattct gatagatctt tttctttctt atctttcaaa gtgccagaaa cctccttgtg
     6301 tccctcgctc ttcttattca tcgtccgtcc ttccccagct tcagatatta atacctgaaa
     6361 tgttgatttg gggtaaaagg aggtaaagaa aaatactcca tgaagttaga taagaaacgc
     6421 ttgatgagct tcagtataag aatatgaagc tctcagctcc acttagaaga agagcaagga
     6481 cgcacaagag aaacttgtga ctatggcagt taaagatcat accttaaata gagcaaaata
     6541 tacatctatc aaacgctttg ccacctttgg gccatccccc ctgtgactta ggcgaatttg
     6601 gcttaaaaag ttaacctgtc acaattaaag gtatgtactt caggactaca tcttttgcat
     6661 cagcaatatc tagagatgat gactttaaaa caacatatct gcatcagcat atttagagat
     6721 gttcctaaca gaaaattgaa acaacaaatg aattcaacac gacttgccac ctgagtttat
     6781 tgttgtatac tcatatccag gaaatataaa caaattccat tgaatggcct agtcaagaga
     6841 tgaaagttga agtatgtttc aaaaatagta gatcacaaaa aggacaatta tcacatcaat
     6901 gtaccagttc tcataatcca aactaaacag acatagtcac ctgtggaaaa tgacatctac
     6961 cgataatctt acttctataa aaactttatg cttctcaatg acatgaaaaa tttggataga
     7021 cactgtagaa caagaattat caaatcacag aaaaaaagaa cttgaatagg acgaaaggtg
     7081 tacacaaata caatcaggaa gtatctagtg tgatatgcat aaaagatcag gagtaaagtt
     7141 taaacataca gcatgatact tggctcgcaa taccagatga ggccggaaaa gaaaactatc
     7201 tacttcatca atcacaacag cctgcacgac aaaaataaca cattaaacaa caaactttca
     7261 tcagaaaaag tatcacatca gaaatcataa ctgcacttca atgattctgt gatatgtgct
     7321 tccttgcagc ttgtctaaag tcgagcacac tcaagggctt tgatgtacta gtacctgcca
     7381 ccaaaacatg gtgtatgctt gggaaatata atgggggcac aatattctat tagtggaacc
     7441 attttcaaag accacattat cctgcttatt tttattcaaa tatcacaacc aagttagaat
     7501 tgtatttgta ccaacctcta acaatttgat tggcaataaa attacaacta caccacatcg
     7561 ctccattttt catggaatag atttatgcat gaaaaacatc cttaagatgg gctttcaaag
     7621 agcactcttg aaagtagatt tttccttttg agtgccactc cgtgaagcca acttataaat
     7681 ctagagataa cattgtccca aagctgtttg catcatttta tttcttttga agaaacaagc
     7741 tgttttattt ttctttttta attatcagtt cttgtatgtc taagcaagtt caaccaaata
     7801 tgttggttta ccttcatatt tggatggtca gccaaaagct ttgataggtg ataatcagca
     7861 ttagatgcaa ccttgttttt aggatctcct agctgcaacg aagcgaagaa atatcagctg
     7921 gagctccatg gtccgaagaa ctcccaggac aaagtaaatg gcacaaaagc aatgagataa
     7981 aatggcacac cttgtttact agggcagcaa gcaatcgacg ctcttgttct ggtttgcact
     8041 ttagcaaaac ataaactgtc tataaaacat aactatacat gttagtattt cctcattttt
     8101 caggacaaca ttaactatat gagattatat tgcatcacaa acacccaaaa gactcataca
     8161 actttaaacc ccaagaattt atgccagtta aactttaaac cccgagaaga cattgaagtc
     8221 ttccacaaca aatggaccct cagaaaatat caattacagg aaatccagct gcagtgaaga
     8281 tgcaatacgt aatcatgaag tcagaccaga atatttaatg caactactac aaaagaagat
     8341 aaatgagtac cattgatcaa aagaaaaagt acttgtcacc tataaacgac tttaccaact
     8401 ttaaatcaaa atatccatat ggtttaatag caaaagcttt ggcaagtggt caagatatcc
     8461 taattttgaa gaagcttatc aactctactt ggttgaaggt agtgtcctaa taaattgctc
     8521 tattcagaga aaaagaacgt tgtgacttgt gatcctccaa acagtttgca aggtaaaaat
     8581 ttgtttgggt tagcagttgc tgagtttcac caatttgtag gtccggattg cataaacaaa
     8641 aagcagcctc aaaaagtgtt ctcgccagtc atcaacaaaa tatggttaag ttagcagttg
     8701 ctgagtttca ctcagattat aggttccaat tagtaaaaag ccagaagcca caaaaggtgt
     8761 tctcacaagt cattcttttc tccttttcta agatgcaatt agctaaaaac attgaataag
     8821 aatgttcttt gaggagaaac atagataggc aactgtatag atgtgcaata aagatgtcaa
     8881 taacaacctt taatgccttg tctttgagta tatctaagac atctcttgat gcttcctcaa
     8941 gagcagctat ataccgctca tacctggaac agaaaagcct atttagcaga agaacaacat
     9001 agtaacaaat acagacatat aaactgaagt ttagataaat cctcaattca ggaacatgat
     9061 tagtgtaata tcaaatatat caaaatgcaa aatgtctgtt ctccacattg acagtaggta
     9121 tcgtggaagt acaagcacac gaggcatatc aacatagatc ttctggtgga tcatggtcaa
     9181 cctatcacct acacatacgg taactggtac attacaaact tccagccatg aatgcagtag
     9241 ataggggtaa gatttagcga taactaaaag gaacatagga ttccaaccaa ggtatccttt
     9301 cccttcatca gaacacacta tataaaatgc attaagatgg aggacagaac actcaatggc
     9361 catcagctat gtagggcaat gggtcgactt gggccactcc tcaaaattgg ctcaagttct
     9421 taaagaatac ttcacatata cttcagtatt tggaactcaa ataaatgtta ccatgaaaca
     9481 cttgctgaaa gtttttaatt aagtgtacct ttgcttcaaa cattcctccc aataccaaaa
     9541 gagtagaagc gagtaaccat cttttgtatc cggaatatga tctatcggcc gctgaaagag
     9601 tgtcttcaat ttgcgatcag gcagcaaact ggatagaagg aattcttcat agtcaaacaa
     9661 tgaagcaact aagcataata aggatgatca ataagaaagg gaaaaaaagg tttaactcac
     9721 ctagaaacaa aaagttcttt caatgcttcc aaacctgcca aagcatggcg ttttccaact
     9781 ttagctgtca ccatccctac atgtcattat ttagattgat tagagacaag caataatggc
     9841 aaacaatctc accagaaaga atctcaatac tgaacttctc taggactaga gaaaggaacg
     9901 attaaaagtt taattatcta ggatgcaaac catgtgaaaa attaattaga attatgaagt
     9961 accaatacca gaaagttaca aaaaagatcc tatttgagag taagtatagc aaaaaggata
    10021 gaaaagtaaa gaatggggca cataagaata agagaattta gaaagctaaa ctaagtaatg
    10081 ggaaagtttt cggtattttt cttttttgct ctttccttag gggccagtca atgaagggga
    10141 agaattttta actgatcctc cttcaccttt atcatttgcc taacattatc atcgcaagtt
    10201 taattttgcc tttggcatat cactacgcaa ttaacctcct tgattgaaat acatgtcttc
    10261 ctagattcaa gatcttacaa aatgaaggac ccttacatta catgtttgac tttacataaa
    10321 taaaactact gcaatgactc aatgagttct gaaaatgagc atctctaatg ttgttgaagg
    10381 aacatatggt gcagagtgca gagttcagct cttcattagt catttgccta acgatagtca
    10441 aagtttggca gcgtctccat ttgtctataa cttagagttc accaaaaaaa attgtacagt
    10501 aagtgatagt agtataacat atacttgctg aaggatatca agactcgaac aaaataaaac
    10561 tgaaaaaact aatataaaat gaaaacaagc tactggtcca aacattagag ctgaaataca
    10621 atgacattaa ataagtttga gatagtctca aggattctcc ctaaattcaa cgaaagagaa
    10681 agtaagagaa gaataaatac ccaagagagc atcaagcgat ctcaaattgg cagtgggatt
    10741 atccccaatc atgacagaaa aagcagatat cttgtcagca gcagtccctg accttagcgt
    10801 ggtaagtaac atttttatat cgccactttg tcctcgagac gactcatagt cctgcgcata
    10861 ctgggccaat aatctctcgc ccaactcctt cttcttttcc accttgcttt tccaatcatt
    10921 gacattctta aactcggcaa ttttattgtt actgtcactc ccaataacct tgtcctccaa
    10981 ttctcctgca tcagcgtacc acacagacaa tgcactcgct ttcacaagcg gaagctttgg
    11041 catgtttttg tacttgccgg gagttgtatt ccataaatta ttgtcgactt gaagctccgc
    11101 cttaggctgc ggcttcggtt ttttgccaaa tttatcattg ttgattctct ttttgttgtt
    11161 gttttcgttg ccatgttgag agtctttatt ggtactatta ttattattat tattatcctt
    11221 agaagttggc tttttctcag atttgatgcg acctttcttg cggaagtctg agtcgtcgaa
    11281 accagatgaa ggcacagcag aagtagcaaa gcctagggaa gaaacaacag atgcaagctc
    11341 cgatttgaag gcttctgaat ccattacaga cattttaggg aaagaagaag aagaagaaga
    11401 agaattgaga gagggttttg agaaggttta agagcgggtt gaaagaaagc gaaagtgatg
    11461 aatttgggct tacgaattga tcaaattgtt attgggcttt tttctttgtt ataagcccca
    11521 gccttcggtt aggttcacta ctaccaacta ttgtttcaac tttcaacaca gaatggaaca
    11581 agtagtcgct actataaggg tcacatgatc gagttagttc gaattttcaa atatcaaatc
    11641 aaatgattta tattaaattt ataaatttat aaattaaatt aaattaataa aatttaaata
    11701 tttttgggtt ttttcaacct cgattgattt aggtggtttt tcaaatatca aatcaaatca
    11761 ttatgtcaaa tcttttaaat ttataaatta aaccaaaatg ataaacttca atttttttag
    11821 atttttagat ttttttaggt aaagttagca tataaacgta taatttaact tgtgcttcaa
    11881 atatttcttt agttcaacca aaattaaggt gtttcttaaa aataaataac acaaaatatg
    11941 agagtattga tgacacaaaa atattcaata aaaaaaaata atggaattat catataagat
    12001 aaacattgta aagttttagt gaaaataatc acaatttaaa agtactaaat catctaaaat
    12061 aaatttaata agtattagtt acattactac atatataata aaaattaaaa tgagattatg
    12121 tatttaatta tctaaaacta atgtaaaaaa taaaaaacaa atattcaata ttattgttat
    12181 tgttagtgtt gaataggttt tctttttgca ctagtattaa tttaattttg gtttaagttt
    12241 tattataatt ataagggaaa atactcaagt accccctcaa cctatgcccg aaatcccaga
    12301 gacacactta tactatacta aggtcctatt accccctgaa cttattttat aagtaatttt
    12361 ctaccccttt tttgcctacg tggcacaagt ttgaaaaaaa agtcaaccat cgttgggccg
    12421 acaagatagt gccacgtagg ccgaaaaggg gtaaaaaatt attaataaaa taagttcagg
    12481 ggggtaatag gaccttagta tagtataagt gtgtctttgg actttcgnnn nnnnnnnnnn
    12541 nnnnnnnnnn nnnnnnnnnn nnnnnnnnnn nnnnnnnnnn nnnnnnnnnn nnnnnnnnnn
    12601 nnnnnnnnnn nnnnnnnnnn nnnnnnn
//
LOCUS       scaffold2892_8848-17241   8394 bp  DNA
FEATURES             Location/Qualifiers
     source          1..8394
     mRNA            complement(join(1001..1651,1841..1897,2093..2209,2285..2384
                     ,2632..2822,2917..3010,3357..3462,3589..3703,3873..3970,409
                     3..4371,4831..4966,5068..5258,5712..6012,7230..7394))
                     /gene="g1.t1"
     CDS             complement(join(1544..1651,1841..1897,2093..2209,2285..2384
                     ,2632..2822,2917..3010,3357..3462,3589..3703,3873..3970,409
                     3..4371,4831..4966,5068..5258,5712..6012,7230..7325))
                     /gene="g1.t1"
BASE COUNT     2823 a   1599 c  1385 g   2587 t
ORIGIN
        1 tttctatgtt gattataaat gtagtcgtta agttttccat taattctaag aagctttgac
       61 attaattatt ttgagtttta aaagtgatta atgatgcgtt tgggtgacca taagtaatat
      121 tattcaaaca tgatttttca ctttggtaaa atttggatga aactcaattt tgattttttt
      181 taaaaaaaat ataattcaat ttattgttgt taggttataa tcattatatt cactttttac
      241 atgttatcag atatatttaa tttgggctgt aaaattaaac aacatgctgg aatagctcag
      301 ttggttagag cgtgtggctg ttaaccacaa ggtcggaggt tcaacccctc cttctagcgt
      361 tttttttacc ttattttcta aaaaatatct ggaatcgata atcgaattac tatccaaaat
      421 acctcctcct cgatcacaca caaggttgga gtaaggtcta cgtcctctat tttttcattt
      481 gatattcaaa ttgataatcg agtttctatc aaaaacacat actcgatctc acacaaggta
      541 ttttttttta atatctgaaa tcgataaccg aatttctatc gaaaaaacct cctcctcgat
      601 cgcacacaaa aggttggagt aaggtctacc tcctctgttt tttgatattc aaattaataa
      661 tcaaatttct atcgaaaaca cctcctcgat ctcacaacag gtagacctcc tctatttgtt
      721 cttttaatat ccaaattgat aaccgagttt ctatcgaaaa cacctcctcg aacttacaca
      781 aggtagtact aaggtctacc tcatctagtt ttcttttaat atccaaattc gataaaacaa
      841 ttagtttcta tcaaaaacac cttttggaca ggaataaggt ctgcatacca ttctttttcc
      901 tttcaattgc aaaatatttc tatccggaac acctctctac ctcgcacaag gtaggactaa
      961 gatcttaata cacctcaccc ttcttcttgc atttctcgag tcagttgccg aggttatatt
     1021 agaaacaaat caataatctc tctacatcac acaagatccc taaagtcaac atactttacc
     1081 ctctccagac cctattcgta ggattacgac atgtagtaat atccaaaatc agtcatgatg
     1141 ggtgagttac cagtgtatca gaaaagcacc aaccatgttg tgtgctttat tttttcaatc
     1201 agctgcagat aaagggaacc tatacacaaa ttgaaagaca aagaacacaa cctagttgaa
     1261 gcaacattga ctaacaatcc cacttcattt tctcccaaaa aaacgcgagt atcgttcaac
     1321 caagagatca agacaagtat tcactgtatc gaacatgaag acagacaata gtatctcgat
     1381 caaggactca caaaaatcgt ccatcaaaat aacacgcggg acaaatcatc atagagcctt
     1441 tttatctttc cacgcttgct tgtcgtcttg attcctgaat ggagttgaga taaaggcacc
     1501 agaaaaagaa ctgcgcgtgt tttatggtat acatatatgt ggattatgag ttatttctgt
     1561 gtatcgttac acttccagca gatgcttgat tggctgcacg gttgcttcca aaatttttcc
     1621 gatttgattc tcttgcaatt cttgaaccaa actgaaagat aaagtttaaa cgtagttgag
     1681 taaccgtgtc aatgttaaaa atttgagcaa tggtgtactc taacaagcaa catctggtac
     1741 ctacaaatct aaccaaactt ctcaattaag atggcgtttt gtgaaaccat acatgaatcg
     1801 gagaatattg acctcaacga cagataaaga gcatatatac ctgaattgct cttttcggaa
     1861 gtgaagctgc ttcagacaaa ccaagtaaat gtgcaacctg ctagagaaag attttaagtg
     1921 aaagattgta gaaaggggaa gagcgaatcc tcctgataaa atatacttct tctgcagagt
     1981 gcacagatac aattagagga gggcaagtac agatacaaac aaaggatcac gacatcattg
     2041 ttgatgtaat ttcgaaatcc agtctaagat taagttcaaa ggtgaaatta acctctcgca
     2101 agattttctt gtcaccaata ccaattggtt gattaaggtc cgcgatctcc cacaacggaa
     2161 tatctagcaa aatcctaatg acatcctcat ccaagaaagg gaacctggcc tgcgaaaaac
     2221 agaaaatacg tttagactgt aactataata taagaaagac tccgtttaag gctaattcaa
     2281 gtacctcctt gccattgtcg gcaatacacc gatcatctct cccaaggttt ctcttccaaa
     2341 tccgctgcat gtctagtttc atttcatcat tcagagctaa ccagctgata cagcaccaaa
     2401 agagaatgaa ttagaacata agcaattacc actttaagct tttggaacta ctaaagcaac
     2461 ttctttgaag gagcaacatt atataaacaa gaggtgaatg caccccagtg ctagttgccc
     2521 caagtacttt tgaggatggc aaacctacgc ataactggga cgtaatggat atcacaaaat
     2581 gagtcaacag gaatgcatta agtaaagaaa agatgttcag gaggacttca ccttccattt
     2641 ctatattttg tcctatgccg accatatcca gcacattgtt catctgcacc agcaccaact
     2701 aggagaatcc gagctgcaga tttgtacttg acactgacat aggtatcatc gttgcctgtt
     2761 tcatcttgca aacaaccgtc accgctagca gccaaccaca gagcaatacc aatattcaga
     2821 tcctgaagca aggaagaaat aattgagcaa tttgatcgtg gttcaaaatg acaaagtaac
     2881 agagacatat tcatatacgt attgatttga aaataccatg taggtccttg caggatttat
     2941 tagtgacatg acatgcttcg tttcagaggt cagcttaagc agatcagcgt caatctctac
     3001 aagtttccat ctgcaactca gttttatgat gaacaaaact caaaaagaaa gaacagaaga
     3061 tggagagaaa caaatggtag aggttcaaaa ccaaattgca tttgctttca catgagcaac
     3121 ctaatatctt tgtatctaaa gaaggtacat tgagtaggac cattttttaa attgccaaaa
     3181 ttcttccatg tctatagagc tatgatttca tttaaattcg gactcatatt tgcttgattc
     3241 atcaaaccgg cattatcaac atgcattttt agacacaagt gtgtcatctt gctgattttt
     3301 tcactaagat atccagttgc taatggtaca agtgaaagca agaagggaat gaataccttc
     3361 ttgatggggc aactttttgt agttccttta gacctgctct agcagagatt ctatcaggag
     3421 caaatggacc gtcaaagctt acatttagca gatcaatttc atctacaagt aaaccaccag
     3481 aatacaccat gactagatta aattttccac aggtaaaacc aaaaggaaag gaacttgaaa
     3541 gaatgttcta ttcttaacta aagcaagatg gacatcagag acactcacat ttggcatcca
     3601 tgcacttatc tagtaatgct gcaagtatca tagagtctaa tccaccagaa aagagcacgg
     3661 caactggagc attgcattta tttgtgtagt caactgaagt ggcctacaca atagccaaga
     3721 attatgtcaa ttcagaaagc taatacaaca gcttatgctc ttcctgttcc attgaagggc
     3781 ttcttaaatc aatacatgta tccacaggag gagtcaaatg ttagttctaa acattgggtg
     3841 aaaacagaaa acaaaagtaa tcagtttctg acctggtaga ttgtatttaa tgcagtgcgt
     3901 cgcattattg actcttgtaa agcaatcatt accctatgtg gtagcgatgt aagtaggcag
     3961 tctgtagaag ctgtaataat tggaagaaga ttgcactcaa gttagactct gacagcatgt
     4021 ttaatcacaa ttactacatc caccaaacat gtaatgaatg gtattaacag cagaactaag
     4081 tgatatggtc acctaactta ggttccatca gaatggaagg agttaaaggc gagtcctctt
     4141 tcctgctata aaccttttgg tgagaaacat gcaagtcctc tggttttggt tggacagaag
     4201 ttctctccca agcgattaac tccttcagct ttggatctgt ccagtcatgc ttcaaaactt
     4261 caccaattaa atagtcatct gttcctaaat caccaataga caaactgtac acaccgcatg
     4321 gaagttcttc ccagaagtct gttttggata ttccctctcc atctgcaaat tctacaagat
     4381 catagtgtcc cattcgttaa gaataaaggt gctatagact atactaccaa ctgctcccat
     4441 gttttgcttt ttttttttct ctttcatgtt ggtaggtaac aatgtcaaat aattataaca
     4501 ttaatgtttc taattttaaa atatcgaaca atgaacagac aagtaatatc aactttcttc
     4561 caacatcaaa tattttatct aactaataga cagctttcca gtaatgattt tatgaagcac
     4621 caaacttcac aaagagagga tggccaaatc accaaaatgc ttagctccac aaaatatgtt
     4681 ggattgttat attttcttgg gtgtacatgc tcaatcatca ctattgataa tttaatagag
     4741 ttgttcccat aaaagataaa tggcaactga cttgatttaa aataatgtta aaagaaatca
     4801 gtaagtgagt aagatgttaa taattgttac cagaactttc atttacagag gcatgtggtg
     4861 atacagaaga cagcagaaac cgagggtcct cctttgttgg ccagtgaaca agaaggcttc
     4921 gccttccaaa tgcatctcga ccaaaccata atattcttga actactctat agcaaagagt
     4981 agtggaacgt tagacaagcc tttgtttcaa aataatacat cctttcctgc tgaaataagc
     5041 caatagaaac ttaccaccaa aagttacctg ccaataaatc aaagcccaag gccccttgat
     5101 tctggaaaga agttctggaa cagtactttg cttatcccca gaagtatgag ttttattatg
     5161 cggagaggaa acatgagaac aacatagtcc tagatgttgc ataaaaattt cagtgtcatt
     5221 gttatcgcta ctcatctgga tgcctccaaa tatttcacct aaacaataat tacaggaaca
     5281 aacaacagtc aataaaagac tcctagaaaa tggggtaaaa ttaggacagt agtaattagt
     5341 tttgattaaa aaataaataa attaagtttc aatattttca ttactttaga aaaaagattt
     5401 gactaacttc aacagaaatg aaaaatatat aagacagaaa aaatgctgaa gcaagcaact
     5461 tgtttgagga aaaaaaactg aattgtttga gcaaacaaga aaactaaaat tgtaaaatct
     5521 tcatttgtcc aatcacttga aagtaaagag aaacaagaac ttcatattgt gtaaattgtt
     5581 tgactctcca aaattaaaac atcaattaag ttgaaaacaa aatatatcaa acataagaaa
     5641 gtcaagaagc aagaaatcga agagacactt tagtttatca tgttggtaat ggttcaaacg
     5701 caatgtatta ccattataaa caaggatgtt cccgaacatg tccaccaatg gttgaacaat
     5761 aggatttatg cctctaagct gcaatgtagc accaagaaat tgcaattctc taatgaattc
     5821 tttagcagcg ccaccgccca tatgaaaatt ctctccttca ctcgcatctt cattctccat
     5881 aaaggcaaca acatcttgct ccccacctgg taaagatgaa accctggcac gaagtaaaac
     5941 tttcttgcat cccaaactat ctggacccct tcttcttaac acccctttta tgtcatccac
     6001 tgaaaataaa gtctaatgac aatatagaac gttgtcagcc tctaaagatc actcaaaaat
     6061 taaaaagata actttagaaa cttcacatca atcttcctca ttaaggagca aaggtagctc
     6121 ttttcttttg attctttatc aaagctagct tttttaagtt actcttttca gttgcagccg
     6181 tttttaagct ttttttccct tcatttgaga cgtacaaaaa agagcagatc tatcaaaaag
     6241 attataaagg aaaacaataa caggaacttc ataaatcatt catcataaag ctaagagaca
     6301 agtcctttta attgttgatc ttctacttaa tatagacgtt gtagcaaaaa gagtacatct
     6361 aacggttcag aaatgagtga tgaggttaca tctttagaac atctaacgat tcagaaagag
     6421 tgatgaggtt acaactttag aaacttcacg tcaacatttc ctcattaagg tacaaagatc
     6481 gttcttttct tttaattctt tacctaaggt gtctttttaa gatttccctt tcagttgcgg
     6541 gaagttttta ttctgttttt gcttcatcta cttaatctag acattgtagc aagaggggta
     6601 catctaacaa ctcagaaatt gagagatgaa agatagcaac tttagaaact tcacataaat
     6661 gtttcctcat tagggtgcaa aagtatttct tttaatcctt tcatcaaagc tatctttcta
     6721 aaaattccct ttctcaattg caggaagctc ttatgctgct tttacttcat tcacaggttg
     6781 tataaaaatt gggcaaatca atcaaacaaa ttttaaagaa acataacgac agaaacctca
     6841 ttcatcataa agctacacaa atagcttctt ttagttgttc ttcttctaca taatttagct
     6901 gctgtagcat atggggttca tataactata catgaaaaaa gacaacaact ttagaagctt
     6961 cacatcaatc tttcctcatt aagatgcaaa gatagctcct ttcatctaat tctttaatca
     7021 aaagctacct ttctccaatt ccccttttca gttccaggca gttttatgct gtttcttaaa
     7081 cttaatttag atgtagcagc aaaagggttt catctaaaga tacaaaaaag agtaacaaat
     7141 atgaaatcag aagtaaataa aggccctaat aaggctgcag tttagctatt cttgaatcaa
     7201 tggttatttc agtaaagaga gttatatacc ttttgttcca atagaggtat tggagagata
     7261 aaatttgggt ctaaagatga taaaattatc ttaattccag acacaatcac tgctatgcca
     7321 cacatctttc tttgtcctgc agcttcctta aaccctacaa acagaacttt taagaccaag
     7381 taggaagaaa ggtttatgaa atatcaaaat atttttaaaa ggacaaaatt gcccttaaag
     7441 tttaatgttt ttctacttag gcttaaaacc ctttttcaga aaactaaaat agaacactca
     7501 acgactaaag cggccattgc tgacagagtg atttgcttca caaggttaga acttttattc
     7561 agaaccctat tcttgttacc actaattata tgttgggaat tttctggaat gttcaaagat
     7621 gtaatctttt ggtgtttttt ttttaaattt gctaccactg attatatgtt gggtactttc
     7681 ttgaatcttt ctgcttgctg aataatggca tctgtttggg gcagtgtatt tctcaagctg
     7741 tagacatatt ttgatgttct attaactata ctaaactaaa tatgcatcaa cttttgagaa
     7801 cttacaacat taatagtttt ttctttatat attaggagct actttggatg aagctccaaa
     7861 gttgagaatt ttggggttat ccaaaaaggg gtaaaggcaa aagtgtaaac ccccaccaac
     7921 cacacagctg gaaagtattg gttcctgcct cctctccagc acactctgag agatggaaag
     7981 tagcagtggg agtagcagct gtgctggtaa gtggaaagca gaagaagcta tagccggtaa
     8041 tgctgaagct cttcgagttc tcagagaact catcacctat cctcttcttt actctgctga
     8101 atctcgaaaa cttggcctaa aggtactagt ttttccagat agtatagctt tgatatatag
     8161 cttatcatct ttcattgaca actctaattg ctttgcttat tttttctgta gtggccacgt
     8221 gggttgttgc tatatggacc tcctggaact ggaaaggtac agtgtatgta tattcttgat
     8281 gtcttttttt aaaatttgaa attgactttt cagttttgag acaaaaccat gatgttgaaa
     8341 ttggaaattg acatttgggt ttgagccgga aattacgtct gaattttgga attg
//
LOCUS       scaffold4955_20119-33199   13081 bp  DNA
FEATURES             Location/Qualifiers
     source          1..13081
     mRNA            join(1001..1213,1795..1861,2014..2208,2433..2510,2995..3095
                     ,3552..3605,3824..3875,4135..4194,4522..4736,4853..4937,524
                     2..5342,5507..5599,7390..7458,8306..8398,9692..10030,10137.
                     .10265,12165..12245,12403..12790)
                     /gene="g3.t1"
     CDS             join(1073..1213,1795..1861,2014..2208,2433..2510,2995..3095
                     ,3552..3605,3824..3875,4135..4194,4522..4736,4853..4937,524
                     2..5342,5507..5599,7390..7458,8306..8398,9692..10030,10137.
                     .10265,12165..12245,12403..12579)
                     /gene="g3.t1"
BASE COUNT     3734 a   1944 c  2217 g   4450 t   736 n
ORIGIN
        1 nnnnnnnnnn nnnnnnnnnn nnnnnnnnnn nnnnnnnnnn nnnnnnnnnn nnnnnnnnnn
       61 nnnnnnnnnn nnnnnnnnnn nnnnnnnnnn nnnnnnnnnn nnnnnnnnnn nnnnnnnnnn
      121 nnnnnnnnnn nnnnnnnnnn nnnnnnnnnn nnnnnnnnnn nnnnnnnnnn nnnnnnnnnn
      181 nnnnnnnnnn nnnnnnnnnn nnnnnnnnnn nnnnnnnnnn nnnnnnnnnn nnnnnnnnnn
      241 nnnnnnnnnn nnnnnnnnnn nnnnnnnnnn nnnnnnnnnn nnnnnnnnnn nnnnnnnnnn
      301 nnnnnnnnnn nnnnnnnnnn nnnnnnnnnn nnnnnnnnnn nnnnnnnnnn nnnnnnnnnn
      361 nnnnnnnnnn nnnnnnnnnn nnnnnnnnnn nnnnnnnnnn nnnnnnnnnn nnnnnnnnnn
      421 nnnnnnnnnn nnnnnnnnnn nnnnnnnnnn nnnnnnnnnn nnnnnnnnnn nnnnnnnnnn
      481 nnnnnnnnnn nnnnnnnnnn nnnnnnnnnn nnnnnnnnnn nnnnnnnnnn nnnnnnnnnn
      541 nnnnnnnnnn nnnnnnnnnn nnnnnnnnnn nnnnnnnnnn nnnnnnnnnn nnnnnnnnnn
      601 nnnnnnnnnn nnnnnnnnnn nnnnnnnnnn nnnnnnnnnn nnnnnnnnnn nnnnnnnnnn
      661 nnnnnnnnnn nnnnnnnnnn nnnnnnnnnn nnnnnnnnnn nnnnnnnnnn nnnnnnnnnn
      721 nnnnnnnnnn nnnnnntaaa cttctactaa aattaaaaaa agggaattat gtaatattta
      781 aaaaaaaagg gaaaattaaa gaatactaaa cttatagttg tgtatttaag ttatttttcc
      841 taaagaaaaa cacaaaacca ggtcttgtgt atcattaatt acaaacagat actgattaat
      901 tagagagccc ctcttattat tattattaat gttaataaaa tagaacacac atttttgctc
      961 agttctttgc agaaattgaa gttttgaact tgtccaaatt gaaagctctt ttccttcttc
     1021 ttctcaaaga aaactagggt tttgttttgt taccggttga attttgaatc caatggcgtt
     1081 tgtgtacatt ccagtgcaga actcggaaga ggaagttagg gtagcattgg accaactccc
     1141 tagggatgct tctgacattc tcgacattct taaggcagaa caagctcctc ttgatctctg
     1201 gcttataatt gctgtaagtt tcacttcata tatacagatg agatttatgt tgtttagttt
     1261 gttactggag tttcatttga actttttgtg ttgttgaatt ttgctattga tatatgtctt
     1321 tacatctgtt taaatgcgaa tgtatgggca ttgacagggt attttgtttg gttatacata
     1381 aaggagccgg gtttttgtgt ttggttaact attgagccca tgatttagtg ttggttgatg
     1441 atataagagt actttttaca aattttataa tgataacatg catgataatc gcatgtttta
     1501 caacatttgg ttgttgtttt tctaaaagtt ctctttttga tattctcata taatgtttat
     1561 tatgtttaag taatcgcacc ttgttgcttt tctatttgtt attatgttta tcttcactcc
     1621 tattttccct ttccatctga gccgagtttc ttttagaaac aacctctcta ccttcaagaa
     1681 ctagaggtaa ggccttccct agaacccact ttgtgggatt tcactgggta tgttgttgtt
     1741 gttgtaaaag ttctctattc ctccccttac aaatatatgc tggttttttc tcagagggaa
     1801 tatttcaaac aaggcaaagt cgatcagttt cggcaaatct tggaagaagg gtctagccca
     1861 ggtacttatt tgtgtttata ctagttgatt gactctgata catttaagtg cattgaatgg
     1921 gtatttatca attctcactg aaaagttgga gaacatgtac tgtctttcgt tcttgaaaaa
     1981 gattaattcc tattgcacat tgttatggtg cagagattga tgaatattat gcagatgtga
     2041 ggtatgagag gattgccatt ctaaatgcat taggtgcata ttacagttat cttgggaaga
     2101 ttgagacaaa acaaagagaa aaggaagagc actttataat ggcaactcaa tattataata
     2161 aagcatccag aattgacatg cacgagccct ccacgtgggt tgggaaaggt gacaagaatt
     2221 tcatttcttt attgtggata ttacttcttg aaacaagtga atcaatgcct ttttgcagtt
     2281 gagatttaaa atcatttttc tgaagtagga gcaatttata tttaattgga cacttgtaac
     2341 tgagaagaca tttcttttga taaggctcta acatatagaa gatttcacag atatgtgact
     2401 atcctactta attgttttgg taaagtaaac agcctctcta ccttaccaag gtaggggtaa
     2461 ggctgcatac acaccaagct ccccatactc cacttgtggg attacattgg gtatgctgtt
     2521 gttgttattg tttggttaag tctacagacg ttccaagggc tgaatgtatg ttatttaacc
     2581 agggttttca aacttcagat tttccccctt tattcacatt ggaaaaagag ttgcctgaaa
     2641 ttacttcttt tgataaggag ggttgcttga tatttactaa aaacgtattg gttatcatgt
     2701 aaaattgctt cattaacttt tttgatgaag aaaaaaaata aacatcgagt ccccccttgc
     2761 tattaacttt tgtaagaggg ttgcctgaat ttcttaggag cttgtacgct ctgccaagca
     2821 tagttgttga gtttctgacc tgtgtttgag ggagtgagtt tttcatcaca tttgtaataa
     2881 accctacttt tccaacactt ccttagaata taatgttgtg taagctgaaa aaaaaagtgt
     2941 aatagtatca tagtaattat ttaccaatag gatgtgcatt cacttgcttt acaggtcagc
     3001 ttttacttgc caagggcgat atagaacagg catttgctgc tttcaagatt gtacttgatg
     3061 gagatcgtga taatgttcct gctctcctgg gtcaggtaag cctattcaat gcttgttgtt
     3121 gtttcaaaaa cattaagtat gtcaattttt tacacgttat gaagttaaag aacgacctag
     3181 cttataacat gatactggtt tatctgctaa aacccttcaa tatgggtgga agtaaaatta
     3241 atctactgct cacgaactgt gatgttgatg accatggtga catgttaagg ataattaatt
     3301 gaactacagc ttttgaatga tatcatgtgc tctgctgcac aagaacagtg aagtggatga
     3361 ctatggtaag atgttacaga tagttagctg aacaattgca cgtattgtat gatgtaattt
     3421 ttccttatat aggaaattgt ttgaagattt ttttttgctt ttgttctccg ctgcaagatc
     3481 cttctaagga tatgctaatt ccaaagtttc ataattttgt atcgactctc atagcaaccc
     3541 caatcttgca ggcctgtgtt cagtttagcc gtggacgata ttctgattca ctggagctat
     3601 ataaggttca tcgtcgatcc attacttata ggctaattcg ttggccttgg ataggagaat
     3661 gggcgtcact tccccttctt catgccaaat gaaaaaaaaa tccagttggg aaacatcata
     3721 actaatctag catgtagtat gttaaatagc tctctagata ttgttagaag aagtgatatt
     3781 gactctatgt tgccttttct tgtggttcat atgtatttgg aagagggcct tgcaagtgta
     3841 tcctgactgt cctgctgcag taaggcttgg aataggtctc tgtagataca aattgggcca
     3901 atttgacaag gcaaaacagg cattttgtcg tgtcttgcag gcaagtgtaa aattttgcat
     3961 tgataagttt attatgattc tttttttgtc tggcttaact gaagaacaac cctttggggt
     4021 gtggcccttc cccgttcctt gagggaacgt aggacgcttc gtcaccagac ccccccttat
     4081 ttttattttc aactgatgtg actttcttgt aactacttcg aaatgtatag ttagatccag
     4141 aaaatgtgga cgctctggtg gcactagcaa ttctggatct gcaaaacaat gaaggtgcgc
     4201 ttttccctta gattgatgtg tcgagtctgt atatgtgatt gaagttaatt ctgcaccttc
     4261 taggcaggcg atacacttaa aagccagatt gctgtagtta gagaaaaaaa atgacccata
     4321 cgatttagtt tgcttcagcg aaaaatagtt ctgactcgtg tatctgcaaa gtgtcgttgt
     4381 gatattactt atcttgttaa gaaagctcta cttgagattt ctcaggaatt atagttttgc
     4441 tagtatcctg attttagtta tgtaaaaata gagtttattg cagtactgtt gtctaactta
     4501 atgtcagcac tgtatgtaca gcttctggta ttaggagagg aatggaaaag atgcaaagag
     4561 cctttgagat atatccttac tgtgcaatgg ctctaaatta tctggccaat cattttttct
     4621 tcactggcca gcatttcctt gtggagcaat tgactgagac tgcacttgct gtaaccactc
     4681 atgggccaac taagtctcat tcatactaca atttggcacg ctcctaccac agcaaggtct
     4741 gaagatgcac ggctctttaa tagttttcgc agcagtaatt gatgattctt gattatgatt
     4801 cccccttgaa gctctattct gatgatattt attttgtttc ccatgactta agggcgacta
     4861 tgagaaagct ggaatgtact acatggcatc tgtgaaagaa agcagtaagc cacatgactt
     4921 tgtattaccc tattatggta agtgatcttt ttcctgctgt ctgtcactaa atatttgaaa
     4981 aacaccaaag aactgtttta ttccagctta ctcacaaaaa ttcaaaaaca actcaaattt
     5041 gttttcatgg ccaaacacaa cttattttca agtattattt ttccatattg aaaacaaaaa
     5101 ctactttttt caaatactca caattttcat ggccaaacac cgtgcaacag aaggtttagg
     5161 ctgtcaattg ggaaacaaaa cttgccaact agatcattct tttttatctg tttcaccatt
     5221 ttctttgctt gtctaagtta ggattgggac aagtacagtt gaagttggga gatcttcgga
     5281 gttcgttggc aaattttgag aaagtcttgg aggttcatcc tgaaagttgc gaggcagtga
     5341 aagtgagttg atacttgata gtgtactttg ttgagactga ctattgtcaa cattttatta
     5401 ttattaagaa acttgacaac tattatggtc attgctttat gttctgacta ttgtcaacat
     5461 tttgcttttg ttatttgaat agtttatctt tttttttttt ttggaggctc ttgcacacat
     5521 ttatgtgcag cttggccagg cagagaaggt tcaggaatat ttgaagaaag ccacaaaaat
     5581 tgatcctcgt gatccccagg tatttttatg tgtataatgc atctaaaaaa atgccagtca
     5641 ctctctgaat gactaaacaa gtacaagcta acgaaccgaa cctccactaa taactaagat
     5701 tgctcggtgc tggataatct atcaaatgct gattaagtat gtagtatatg ttgttttaga
     5761 aaggagattc atttgttttt cggttatttt atataatatc ttctgaaagc cctttgtagg
     5821 aacagagaac taaagaaaat aggggaaaaa aaagaaaaat taacaaataa agatactttc
     5881 tgaatgaagg gcatgtgatg ctgatgcaat tctcctatag tttctgaaaa agggcatatg
     5941 atgctgatgc aatcctccta gtctcttgag caatagaggg tgggagttat aaatctgtta
     6001 gaatgtgatt taaagtgtaa taccattgtc ctgctgttat tgtttataaa atgaactcat
     6061 tgtttttttt aaagaaattg ttggtttaca acacctgaat atctatataa tccttatgca
     6121 atggtggtgt gagtaacacc atgactaatg gctttgtaca tgtaccgtct taaaaactgg
     6181 aaaattttct cttttgcgtc ttaataatat tctaattttc tgtttatgta ccatatttgg
     6241 tgaatattaa tttccatata tcctaattgc catatccgat tttctcaaaa gacttaaagt
     6301 tcaccccatc attattgaga caatttttac tttgtcatat ttttcgaaag aaatgctagt
     6361 aaggtgaatt tttggattgt cttccctgtt ctttgaaaca ctaaaaatac tcttttcctt
     6421 acattcatgt aggagttcat agtgttcaag tttttcatat atagtaaatc ctctattttg
     6481 ggtcggtttg attcaattta ccaatgtata ggaagttttc tttttctcta atatctcaat
     6541 ttgtatgaaa gttgaccatc tgttttgttt tacatgataa tatttgattg gacgtagagt
     6601 taagaggtta atttgacttg tgtattttgt tggtgctagt tgaagaaaat atttttcaaa
     6661 aggcctcaag aaggtagtct agtgggtctt tttgacttgg ttatcgggat tgtgtaatct
     6721 ctttatatct gaaagttaat cattttttcc atcttttgag gctgttaact ttggtctatt
     6781 aatatccaca tgtatactac aaccaaaagt gtagtccccc ttcaaaaaag tattacatct
     6841 tacagaaggt ttgagcttta tcaaactgat gcctatagac aatctagtac atgaaagatg
     6901 tcttttgttc tagctaaata tcttgttttc tcaaagctct tgttgttcct ctctttccaa
     6961 attgtccacc aatgcatgct tggacaatct tccatgtctc cttctttgaa gcattgccat
     7021 ccctattcca gctacttaga actccttgat gcttccttgt ttcacccacc taattccttt
     7081 caggcaaatg aacattctcc atagctcctc agtccactta caatgcaaaa agaaaaggtt
     7141 aaattctatt gttccatctt gtatcacggg gtgtaatgct ttcatccatt taaaaattag
     7201 actacaatgg tgacctagat gtctctactt tttggtgtac tattcgtatt atggggactt
     7261 ctccactatt gataaaatca ttttcttcgc caaaagattt tgtaccaagg atggcatgac
     7321 atcttaagtg agatattatt ctcttcctga gtagctgctt taattatatt ttttcatgct
     7381 tcattgcagg cctttttgga tataggagag ctgttaattt caaatgatcc tgctgctgct
     7441 ttagaggcct ttaaaacagt aagggccttg tatatttcca tatatctctg tatatttggt
     7501 caattcactt gcttatgctc ccggtagcag aatgtacttc tgtattattg aaggaatgat
     7561 gaggatggca tgtagaactc agttgagcat aagaggtttc ttattctact gatgaaaaaa
     7621 aaaagaaaat cagtgttctc aatggaaata ttctcaaatt aggcagtctt tctgatcttc
     7681 aatactttga ggatccatct tattttgctt taacttcaat atcaatctat ttttaattga
     7741 aaggaagagt tagaaattat tttctcccta attttttttt gatcgtgaaa tttgattcct
     7801 aattttccgt ctttcaaaat tttaaagttg ctcaaatttc attcatcctt cttgtttctc
     7861 tgttgcttct taaaatttgt ttctttttat ggattgcaag tctactattc acttccatct
     7921 gttcaataaa taagtcttat tttcatgttc aagatgtttt aactcttctc tgtagtagtt
     7981 agttgttggt taacttgttt atgaaatagt tggttgttga aagtacttgt tagtctgact
     8041 caaggtatta gagtttcaca tagatgagat gcatatatgg catgcttaca tgtaagtagc
     8101 agcaacattg ggcatccaga attcttgctg tagttactgc tttgtctagc atcactgttg
     8161 taaattactt ttgatggcca tgagtttctg aggtggatgt gaaattcgca caatacaaat
     8221 catcatattt gaatttgttc attatatttt tacctctcaa agaagatttt tgtacactta
     8281 aggtaaaacg taactcattt tgcaggcgcg taatttgctt aagaaatcaa atgaagaagt
     8341 accaatagag ttgctcaaca atattggcgt cctccatttt gaaagggaag aatttgaggt
     8401 ttgtaaagtt cctttttgtc agtgacttca agttgcttgc atgtttagac catctctatt
     8461 ttatcctcca tcctcttgga gggtaaaata tagaatgccc tctccaaccc acctccatat
     8521 tactctgtat cctccattta tagagatgta ctacttacct gtctatttca ctttttgatt
     8581 aatttaatat tatttctatt atatcattaa ttaagtcttt attatttgta attattttct
     8641 aagtaatata acatctaaaa acatattatt gataagtata ctgctcccat tccgaattaa
     8701 cgatttttct atttcattat tttaaaaaat tgtcacttta aatatgtaat ttaaaattat
     8761 ttatattata taatactatt aattaagtct ttaatatttg taattatttt taagttatat
     8821 atcatctaaa acatattgtt gacaagtata ctacttccat cctgaattaa caattctttt
     8881 taaaaattgt cactttagat atgtatttta aagcaataat tatttttcac taggaatatg
     8941 cacaaaattt acatgatatt tcaaacaatc tacttttatg ttatagtgat aaattattaa
     9001 actacacttt ttaatgagcg tgaaattact tgatgcaata gttcaaaatg gaataggaga
     9061 agtaaatgct acatgcatga aataattgga tacaagatga aattgttaat ttaaacaatt
     9121 tttagctaca gtataaaaat aaggacaaaa aattgctcat ttgaacttcg taatgcatta
     9181 atagagcgtt tataaaagca acgtaatagt cttgaaattt gagtatttat gtaaatgatg
     9241 caatatttat tatgtaattg catttcgtca atgattttac ttttatttgt attgttcatt
     9301 tatatataat atttgttgca atttatgtta tttagaaatc tagaataaaa tataatttta
     9361 tcttaactga agaatttgaa aagaataaaa atttatatta catgaagatt gtatagattt
     9421 tagggtgatt atttgcaaaa agaagaaatg atttatatta tgaaataaga gcataagaat
     9481 gaaatagaaa taataatatt atattgagga gagagaagaa tattcttctt ttaaattgaa
     9541 aaatagaaaa ttggattgga gttggttctc tgaaagaaca gaaaactcta tatttggaga
     9601 gtaaaataga gggtagggtt ggagatgccc ttacattatc attgcattct ataatgtata
     9661 tcactaacca ttactgatta atgatttcca gcttgctaca caaagtttta aggaagcttt
     9721 aggtgatggc atatggatta ggttccttga tgctaaagca cggtctaatg atccaacttc
     9781 tggagggctt ttatatggca atggtgaaac acaatctgat ctgttaaaaa gtgcacaata
     9841 tccaattgat gccagtgcat ctgttcgaca atacagggac ttccagctat ttgatagact
     9901 tgaggaacaa ggaattactg tggaacttcc ttggaacaaa gtttcgacac tctttaacat
     9961 ggcaagatta ctggagcagt tgcatgacac agaaactgcc agcatctttt accgacttat
    10021 cttattcaag gtatgaacac atgtccagtt ggcactatct gattgcttag aactgatttt
    10081 ttggtgacat ctaatattga tgattttttt ttgttcttgg ttgttatatg attaagatgg
    10141 ttggacttct aagaagtagt gcccttcaat tttttccgta tgcattcgta gattgttatt
    10201 ggaaaggtct gggtatttac caaaggggaa aaaattgtaa cagtatgagg ctaggagctg
    10261 cacaggtaaa agacagaaag aaaacctcaa tctaaagatt aagtattaaa aaattatgag
    10321 ctgtcacatc aaggtcaaaa taatgtaaga ctaagatagt attattatat gttgatttga
    10381 atgcttactt aattatatgt tgccacttgc catttaagaa taaaggttaa taactgctta
    10441 gggtcaacaa gaactctttg ttttttaaga tttttatttt tcttttgctg tgaaattctg
    10501 ataatgtcgt tatactttga tcagtcgtta cctaaatgtc gagggcaaca tattaattta
    10561 gttctcaatt caaattacac ttctttcagc aattgttaga ttctttcaag ctataaaaaa
    10621 atgtgattta tagtaaattt acctagtgtc taaattaatc ttatttatca aaagaaacca
    10681 gtgttgggat tcacattgaa aatttgatgc aatgaagctt gtaatggaat cccagattct
    10741 tttggaaaaa aaggaagcat taatttgaat tccttaaatt ttgtgaatta attttagtat
    10801 tacaaatggt gtatagaagg gggagcgggg agccttgggg ctacggtaaa gctatctcgg
    10861 tacggtctat tggttaaaag tctgagccgt ggaatcaact gttgacgctt gcatcaatat
    10921 agattaccta catcacaccc cttagtgcgg cccttacccg gaccctatgt taatgtaggg
    10981 tattttgtgc tccgcgctgc cccttctaat ctatcattgc tgtataaaat tgttaaacaa
    11041 aaggctattg agttatttat caaagacatg taaaatggaa gatcaaaatt taagaatatg
    11101 aatatcatag attcttgttt gctgagccaa aaaaggtaaa ttcaaacatt gctttcaatt
    11161 ttgatggaaa tgaaaaagtt taacttttta aaatttgata atcgtcgtca taaaaaagtg
    11221 aattatttaa caattcttgt ataaaaacta ttactaattt atttagaaag ttaattgatg
    11281 tttatatctt gcaagcttaa tgagaaccta tttccaaata aaaatggaat gatagtcaca
    11341 tgcttctggt catattattg tctaattgtt tctgaaatcc tttaaagatg gtagatatag
    11401 ggtggttgca tgacgtcaat agtaataagc cggagaatct ccctatctaa atggaagggg
    11461 taagtttctt tacctcggct gcttcctttg ccactacctg cctaacgtaa tcaggaacaa
    11521 aaaggtagag aatagtataa agaggaagat aatccctctt tgtcttaatc cctaatggag
    11581 tgattgaaga aagaaggaga gtggttactt ctcccagaga catcatcaga aaacaacttt
    11641 agggaggggg tgaaaacatt ctgttgatta cactctttaa tcgtcagttc tccacatttg
    11701 gatatgagtt atataataca gagatgctga tctttatagc gatggataga tttgttatct
    11761 tactatatat tattatctga aacaatagat ctttcagtaa tagattattg ataactatag
    11821 tagagtcata gtgggctaat atatgacttg aatcaatcag ggccttttaa ctttctagaa
    11881 cttaattaaa ccaaagagtc gggactctat tcatgccctg tgcagtgtat aactctgttg
    11941 atggtgcctc attaactgta gataacacca ctgaaggctg aagggggatt ctgctgcccg
    12001 aaaatcaatt aaatgatttc ctctgtttac agtttgaaag tcagtcagaa gatgcaaata
    12061 acgtgaatct tatggagatt ttatacaact gttgcatctt tttgcacttt ggctttatgt
    12121 tatctttggc aatcccgtat gtaacctctt ttcctaaatt tcagtatcca gagtatgcag
    12181 atgcttatct gaggctggcg tccattgcaa aagcccgaaa taatgtgcaa ctaagcaatg
    12241 agttggttgt tgttctctcc ttgtatcgat atttgcaaac tgtcttctgt taactctcaa
    12301 ttatccgaaa actcccttct acaaaagatt ttcattgacc atgaaatgtt gatgccaccc
    12361 caactctttt gggactaagg cgtagttgtt gtctgtttac agattagtga tgcgctaaag
    12421 gtgaatgaga agtatccaga tgcactgcta atgcttggtg atttggaact taagaatgat
    12481 gactgggtta aggcaaaaga aacttttcgg gctgctaagg atgcaactga tggaaatgat
    12541 tcttatgcta ctctttgtct ggtgcatatg tttgtttgaa gctgattaaa tttctcatct
    12601 catgattttt gttattagtt tgtgatttgg atgataccca tcaggacacg ttttttcttg
    12661 tcaccctatt gtctttgctt gttccttgat ttctagagat aattgactta tcactacaac
    12721 ttttatcctt attatttaac cttatagtag atcctggaca tcagcttatt attaaatttt
    12781 cctgtatttt aaagggaaat tggaattact ttgcggcgat tcggaatgag aaaagagctc
    12841 cgaaactgga agctactcat ctagagaagg ctaaggaact atatacaaag gtattgtttt
    12901 tttttttttt tgaaaatggt tactttgtct attcctcaaa agtcagtaca ctgatcagta
    12961 tttacaacat gtacttcaaa ttctactatc ttttcctaaa ttgagtctag tacattaatt
    13021 aaggagatag tatcatttga gtataattga ttacaccaaa aacatagtag cataagacaa
    13081 t
//
LOCUS       scaffold18556_2584-6948   4365 bp  DNA
FEATURES             Location/Qualifiers
     source          1..4365
     mRNA            1001..3830
                     /gene="g1.t1"
     CDS             1045..3606
                     /gene="g1.t1"
BASE COUNT     1320 a   685 c  897 g   1463 t
ORIGIN
        1 ggaatcaata tttgtacatg cgattttatg ttgatttcat cgcatgattc catatcatga
       61 aacgtgatac tatattctcc aaaaaggatg atataaaatt acattgtgat tacatatcat
      121 gatttgagat atttcaaaac aaaaattgat ccacaagttt atattttgtc aaaacaattc
      181 catgtttata tctactaacc atttatttca tgtgtaaata aaatttataa tcacaccagt
      241 actttttaaa atttagtatt cttatcgaaa taaattttat tattcacacc aacatatgat
      301 cactttaact catatcaatc gattgttaaa aataatgaaa taattacggt ctataaacat
      361 gaaaatataa ttgcggatga tattgaccaa caaatagctc aaaagtaaca atattggttt
      421 gtcttctcag ttacatgatc gagaactgca agttcaactt gtccgtacta tgcgagagga
      481 ttatattaaa aacttgtaca ctacaattta tgttcaattt tttaaaaaaa ttaattaaag
      541 ctagatgaaa caattattaa gtgtagaaca aacacctttg taataatttt agtatgcgat
      601 tttacaattt tttatttgat aagattgaat aaataattag ggctatttta ataattttac
      661 aacttataag tttttatgtt tatgaaaaaa aaaaaataca acacaaaaat ttcgtattgt
      721 attcaaataa aacttcaatt tcatgttata aattttatat cataatacca tatcgcatga
      781 taaaatatgt tctttaatct cacttttttg ctcttaaaat tggtcaaatt ggtttctcca
      841 taagaatatc tgaatatgat ccactatatt ttgttatctg tatgatgttt atggtggtgc
      901 attggcaaag ttggttaaca tatggtcatg aaaattctaa atacacacat agtaacaatt
      961 taatatgttt atacactttt attttatgat aacattgtag ggcataaaaa tggacaaagg
     1021 aagagagtaa acctcatttt gtaaatgttg tttcaaagca agaacatctg ttcaatctac
     1081 agaaggagta tctcagtcgc tgctgcattt tcctcaaaac ccaattcccc tttcatccaa
     1141 gattcagtta ttcactactc agaagaagtt ttagcatcga aactagctcc aattttgcaa
     1201 tcttgcaaca attctgcaga aaatcttggt tctgttattc gtaaagggga gcaggttcat
     1261 gcccaagtaa ctgtaaatgg aattgacaac ttgggtattc ttggtacaag aatcttgggg
     1321 atgtatgttt tgtgtaacag gtttatcgat gccaagaaat tgttttttca gcttcagttg
     1381 tgttatgctt ctccttggaa ttggatgatt agagggtata caataatggg tcgttttgat
     1441 cttgcaatct tgttgttctt taagatgttg gtgtttggta cttaccctga taaatacact
     1501 tttccttatg tgattaaggc ttgtgctggt ataaatgctg tgaatttagg tagatggcta
     1561 catgggttgg tacaaagttt aggttttgag gatgatgtgt ttgtgggtag tgcttttatt
     1621 aagttttatg cagagaatgg ttgtttggat ggtgctcgtc ttttgttcga taaaatgtct
     1681 caaagggata gtgtattgtg gaatgtgatg cttaatggtt atgctaaaga tgaacagtct
     1741 gtgaatgatg tggttgggtt atttatggaa atgaggaaaa gtgaaactaa gcctaattca
     1801 gtaacatatg cttgtgttct ttctgtttgt gcgtcggaaa caatggttaa atttggttgt
     1861 cagcttcatg ggcttgttgt gcgatgtggg ttggaaatgg attctccagt agccaataca
     1921 ttgattgcga tgtacgctaa attctgttcc ttgtttgatg cacgcaagat ctttgattta
     1981 gtgtcacaag cagatcgtgt gacttggaat gggatgattg gagggtatgt acagaatggg
     2041 tatatcgctg aggcgctgga tgtatttcgg gaaatggtag ctagcagtgt caagccagac
     2101 tctatcacct ttgccagttt gctcccctct gtttctatat cggaagattt gtaccagggg
     2161 aaggcgattc atggttatat cgtgagaaat gatgtatcta ttgatgtttt cttaaagaat
     2221 gccattattg acatgtactt taagtgcagg aatgttgtgg cagcacgcaa catatttagc
     2281 tgcagccctg cggtggatgt tgttatttgt actgctatga tttcaggatt tattcttaat
     2341 gccatgagtt ctgatgccat agatgttttc cgatggttac ttaataagaa tatgaggccc
     2401 aatcctgtta ctctagcaag taccttaccc gcttgttctg gtttggctgc tttgagatta
     2461 ggtaaggaac tgcatggtgt cattgttaag cgcagctttc aaggaatact ttatgtgggt
     2521 agtgcggtga tggacatgta tgcaaagtgt ggaagattgg atcttgctca acaagttttc
     2581 agaaggatgc ctgaaagaga tgtcgtttgt tggaattcga tgatcacgag ctgttgccag
     2641 aatgctgaac cggaattggc cattgacttc ttccaacaga tgggtgcaat tggagccaag
     2701 tatgattgtg tcagcatatc cagtgctctt tctgcttgtg cgaatttgcc agctctccat
     2761 tatgggaaag agatccatgg cttcgttatg aaaagtgcat taagctctaa tctttttgtg
     2821 gaaagtgcgt taatagatat gtatgctaaa tgtgggaact tggagatagc ttggcgcgta
     2881 tttgacttaa tggcacacaa gaatgaagta tcatggaata gtattattgc agcttatgga
     2941 aatcatggcc gactgaagga ctgtctgaat ttgtttcatg gaatgagaaa agatggattc
     3001 cagcctgacc acgtcacttt tcttgcgatc atatctgctt gtggccactc tggtcgagtt
     3061 gaagagggaa aacactactt caattgcatg actaatgaat atgggattac accgcgaaca
     3121 gagcattatg catgcatggt tgacttgttt gggagagctg gtctcgtgga agaagcattt
     3181 ggcgtgatta agagcatgcc atttgctcca gatgcaggca tttgggggac attacttggg
     3241 gcttgtcgat tacatggcaa taccgagctt gctgaaatgg cttctgagca tcttttgagc
     3301 ctggaccccc aaaattccgg ctactatatg ttacaatcaa atctacatgc taacgctggc
     3361 aaatgggata tggtttctaa aattcgacat atgatgaagg aaagaggagt gcagaaagta
     3421 cctggttaca gctggactga agttaacaac agcactcata tttttgttgc tgcagacgcg
     3481 agtcacccgc agtctgctca gatatatctt ttattagaca atcttctaat ggagctgcaa
     3541 aatgagggtt atgttcctca aatgaatctt caaatacaac agtcatcatc cccagaactc
     3601 tgttgattat taaccaacta caagaataga gcttagctaa gtgcactgta tccacacttc
     3661 aggtagcata ggcatttcat ctttgtgttg cagcattgac taatttatgc taagtggaga
     3721 agaaatgtac catttatagt actttgtttt ctgattcttt catttgattc attcatatac
     3781 agaatacagg gaaacgtgca tctgttacaa aataaagctt ttaattctga tctccattca
     3841 gttcagcagt tttcttagtc atagcattac ttgagcagaa aatggctcta ccatgagacc
     3901 atccaagggt gtgggggcgt ggatgaagtg agttgaaaac cacgaggttt caggttgtaa
     3961 gtttcaatcg agacaaaaac ctagcttcgg tggatagagt tacctgacgc tggtcgaaaa
     4021 ggtcaggaaa ctcgtgaaat tagtccaggt gcacacaaac taatccgaac acaacaatta
     4081 tgggggagaa gggctccaac atgagtcatt caaaagtagt aggctttatt ataaaaggaa
     4141 agttatattg ataaatttat cttgtaagat tcaccaactg aatacattaa tatgctttgt
     4201 ctgaccaaaa ctataagttt tctaaccaaa ctagtagagt catgcatcac ataaaaatgt
     4261 catttttatc cctttagctt tttcttaaat aaaatactac taagtcaagt ttttggagtg
     4321 ttacggtaaa aattcaattg agatgttcaa aacttcatta tccat
//
LOCUS       scaffold1572_26267-31911   5645 bp  DNA
FEATURES             Location/Qualifiers
     source          1..5645
     mRNA            1001..4645
                     /gene="g1.t1"
     CDS             1478..4012
                     /gene="g1.t1"
BASE COUNT     1574 a   997 c  1079 g   1758 t   237 n
ORIGIN
        1 tattcatttg atatattatg aaaagggtgg tattgttggt caaaattgtt caacatcgtg
       61 ttttatgttg tatgtgaaac ccaagaaaag tctagatcca atttgggttg agttaaagaa
      121 accaatgctt aaaagttcca ttgaaaattt ctgaagcgta gagttttcgg taatctattc
      181 acccgcaacc acaaatatat accattactt gagggagtca tatttgtgga atggaatgaa
      241 aaagaatatt gaagaatttg tgtctaagtg tctcaattga cacccagtca aagttaagct
      301 tcgaaagttg gggtttttcc ccacaatatt agtattccta catgaaagtt gtaagacttg
      361 aatattgact ttattggttc gtttccctgc acccgatggc aacatgactt gatttagttt
      421 atagttgata gtatgaggaa gtctactcat ttctttccag tcaaagtttc atcattcggc
      481 gtaagatttt tctaagttat atctaaagga tatagttagg ggttatggag ttcccctatc
      541 aattatctcc aatcttggta cacaattaac ttctccattg ttgaaatctt tcaaaaagag
      601 ccttggtaca cgtgtcatgc taagtacaac cttttatcta tgtgtggcag cggaaccggt
      661 acctaccgga ttttggtccg gtccgtcccg gtccggtttg gtaccggtta ggaccggaaa
      721 tttccggttc cgcaacaggt acggggacgg aattaggtaa gttccggaat tcaccgcttc
      781 tggtaattac cggtccgatc ggtccgctta aatttttttt ttaatattgc cgttattagg
      841 cgttgggtaa cggctagtgg gccccccaac ggctatttga atagaaattc atccaatagg
      901 gcccctaccc cacccctaac ttttttaata ccctaaagtt ttaaaagtta cactttaacc
      961 ctttttttta cttataaata cccctaaatt tcattctttt aaatcacaat atcatctatt
     1021 catcttctac tctctcaaat ctctactctc tatctctaat ctctaagtct ataatatata
     1081 atatcttaaa ttccggtgtt accttacttg gtctttggaa attatatttg gagcttcaaa
     1141 attcaatatt caactttcca cgttcggctt tcggcggtca taaatgtcta cttttttaag
     1201 tagacgttca gtntgtgtgt gtgtgtgtgt gtgtttgtta tgaagcacaa ttatgcaaac
     1261 tttgctacaa catataaata tgaattttgt gtttgatata ggtgaattat gccctttata
     1321 atatgtgaat aacaaatatt aataaataat aaatataaat aataaccaaa caatgataaa
     1381 gtgaaatgga gagtaaaaat agattgtgat tgaaaattta ttctctattt tagtgtccaa
     1441 tatgtgaacc accgaagcga gaataccgtt atagataatg ataactctct ctcttccctc
     1501 tcccgccaaa ttcacccctc cttctcccaa atcccgtcga attaggaacc ctgatttcga
     1561 agctctgaag gatactttga ttcgacaagc caatgttgga aatcttaagc aagcaatctc
     1621 gacacttgat cacatttctc aaatgggttt tacccctgac ctcacctcct atactgttct
     1681 cctcaaatct tgcatcagga cccgaaattt ccaaattgga caacttctac actctaaact
     1741 caatgattcg ccactccaac cggacaccat tgttcttaac tcgttgataa gtttacattc
     1801 taaaatgggt agttgggaaa ctgctgaaaa gattttcgag agcatgggtg agaagcggga
     1861 tttggtttct tggagtgcaa tgatttcgtg ctatgctcat tgtggtatgg agttggaatc
     1921 tgtgtttact ttctttgata tggtggagtt tggggagtac ccaaatcagt tctgtttctc
     1981 tgcggtgatt caggcatgtt gtagcgcgaa gttggggtgg gttgggttgg caatatttgg
     2041 ttttgcgatt aaaactggat attttgagtc ggatgtttgt gttgggtgtg cactgattga
     2101 tttgtttgct aaagggttta gtgatttgag gtcagctaag aaagtgtttg atagaatgcc
     2161 tgagaggaat cttgttactt ggactttgat gattactaga ttttcacaac ttggtgcttc
     2221 aaaagatgct gttagactgt tcttggaaat ggtttctgaa ggatttgtcc ctgataggtt
     2281 tacgtttagt ggtgttttat cagcttgtgc tgagccaggg ttgtctttgc ttgggaggca
     2341 actgcatggt ggggtgatta agtctaggtt gtctgctgat gtttgtgtcg ggtgcagttt
     2401 ggtggacatg tatgcaaaaa gtacgatgga tggatccatg gatgattcaa gaaaggtttt
     2461 tgatcggatg gctgatcata atgtcatgtc ttggactgct attataacag gatatgtgca
     2521 aagcggacac tacgatatgg aagctattaa attgtactgt aggatgatag atggtctagt
     2581 taagccaaac cattttacat tttctggtct tttaaaggca tgtggaaatc tttcggatcc
     2641 tgctataggc gaacagatct ataatcatgc agtgaaattg ggtcttgcat ctgtgaactg
     2701 tgtagccaac tctctaatta gcatgtatgc caagtctggt aggatggaag aagcccggaa
     2761 agctttcgaa cttctgtttg agaagaattt agcttcttat aacataatag ttgatgaatg
     2821 ttcaaagagt ttggattctg cagaagcttt tgaacttttc agccatatag actctgaagt
     2881 tggggtcgat gctttcacat ttgctagttt attgagtgga gctgcaagtg taggtgcagt
     2941 tggaaaggga gagcagatcc attctcgggt tttaaaagca gggacccagt ccaaccaatc
     3001 tgtcagcaat gctttgatat ctatgtattc tagatgcggt aatatagagg cggcttttca
     3061 agtttttgaa ggaatggaag atagaaatgt aatatcttgg acttcaatta taacaggttt
     3121 tgcaaaacat ggatttgccc acagagctgt ggaatttttc aatcaaatgc ttgaggatgg
     3181 tataaaacca aatgaagtca catacattgc tgttttatca gcttgtagtc atgttggttt
     3241 agttgacgag ggatggaaat attttgactc aatgtcaata gatcacggga taactccaag
     3301 gatggaacat tatgcatgca tggttgattt gttaggcaga tcaggctctc ttgaaaaggc
     3361 tgttcagttt atcaaatcac tgcccttgaa tgttgatgct cttgtttggc gcaccttgct
     3421 tggggcttgc caggtgcatg gtaatttaca actggggaaa tatgcctcag aaatgattct
     3481 tgaacaggag ccaaatgatc cagcagcaca cgtcttacta tctaacttgt atgcctcgag
     3541 gggtcaatgg gaagaggtag caaagatcag aaaagacatg aaagaaaaga gaatggtgaa
     3601 ggaagctgga tgtagttgga ttgaagctga aaatagtgtc cacaagtttt atgtaggcga
     3661 cactaagcat cccaaagcaa aggagatata tgaaaaatta gataaagtag tacttaaaat
     3721 aaaggagata ggctatgttc ctaacacaga cttggtgctt cacgaggtgg aggatgaaca
     3781 aaaggagcaa tatctttttc agcacagtga gaaaattgct ttggcctttg gtcttattag
     3841 cacatccaaa caaaaaccca tcagaatttt caaaaatctt cgagtatgtg gagattgcca
     3901 caatgcaatg aagttcattt cagtagcgga gggaagagag ataatcatta gagattctaa
     3961 tcgttttcac catattaaag atggactctg ctcctgcaat gactattggt gaaagtctta
     4021 ttgtcaatta tggtcttatt ggcaagtacg gaccaaagtg gcaaacatga ctagaataat
     4081 acagatcatt ctagtatatc gcgatgggca tagtgctatg aagcatgtat ctgcaatcgt
     4141 gtagatgagt acagaacaaa accatataac ttgcacattc atttttctgt tgtattttgt
     4201 atatcccagt ttgtattatg taacgaggaa aaaacaaatt ttggaaattt tagcgactat
     4261 ggagttttgt catttattaa tttgcttgat tcatactatt gtcattaact acataagcat
     4321 tgtgttttaa cttttcaaaa tttctgtgtt ttctggtagc tttgccgcgg atcatgatct
     4381 tacataggct ttgtttgtac taaagcccat tgctgatagc tgttgcatat atgttctttt
     4441 gctcttcttt tgagataggg gcaatgtcga actctagatc atacgtcaac ttacagattt
     4501 tggcactgag aaaacaagga acatctcttt gttctgtgca ttattgagaa ataatcagtc
     4561 cataactact ttgtatttca tataaattat tatttgtcac cagataatgc ctcccacttt
     4621 gtactaataa aagtctttat ttggaccttg ctctcagctt agtgggcaag tgggcaatta
     4681 agaagctatt attacattag tgttgagaag ggtttcattt ttttctctat aaaaaccaga
     4741 gctccttact caactatgca acacaagctt tagttctgtc ctttccttct ctaagtacat
     4801 agtggttcca gttcaaaatg aaaagcttag ggaagttggg gcaatggtct tttctaacag
     4861 ttgctttagc aatttgctta ttagccagca ctgttgttgc tgaatactct tatgagtata
     4921 cttcaccctc accttctcac aactctaaca agtactacaa atcaccatct ccttccaagt
     4981 atcatgtgcc tactccttat tacaagaaac cttatccatc acattattac tacaagtcac
     5041 cagcaccttc aaagcacgct tattacaaat cgccatcacc agcaaaatat tacaagtcac
     5101 ccattgtaac caagtattac aagtcacatg ttccttcaaa gcactactac aagtcacctg
     5161 ttgcaacaaa gtattactac aagtccccaa ctccttcaaa gcattattac aaatcacctg
     5221 ttccttctaa gcattactac aagtccccat cgcccgcaaa gtactacaag tccccatctc
     5281 caacaaagta ctacaagtca ccatctccat caacaaacta ctactacaaa tcaccatctc
     5341 caacaaaata ttacaaatca cccgttcctt ctaagtatta ctacaagtcc ccaccgcccg
     5401 caaagtactn nnnnnnnnnn nnnnnnnnnn nnnnnnnnnn nnnnnnnnnn nnnnnnnnnn
     5461 nnnnnnnnnn nnnnnnnnnn nnnnnnnnnn nnnnnnnnnn nnnnnnnnnn nnnnnnnnnn
     5521 nnnnnnnnnn nnnnnnnnnn nnnnnnnnnn nnnnnnnnnn nnnnnnnnnn nnnnnnnnnn
     5581 nnnnnnnnnn nnnnnnnnnn nnnnnnnnnn nnnnnnnnnn nnnnnnnnnn nnnnnnnnnn
     5641 nnnnn
//
LOCUS       scaffold106_225413-236492   11080 bp  DNA
FEATURES             Location/Qualifiers
     source          1..11080
     mRNA            join(1001..1404,6467..6560,6753..9104,9690..10080)
                     /gene="g3.t1"
     CDS             6765..8918
                     /gene="g3.t1"
BASE COUNT     3441 a   1831 c  2162 g   3646 t
ORIGIN
        1 tgcgtaactt ttgctctcac aactacaaac tttcttcatt tttttcaatc aaacaccaat
       61 ttttttctct tgaattggta aaataataat gtttttgagt tattgatttt aaaaatagtg
      121 cacctacatt tgaaaaatat atggaaaaat tagatggact tggatgagaa gagtcattat
      181 acaatacata tgttaatata ttttgtcaaa gtgtccacta caaataagca tgaatgacgt
      241 tagataagga ttctttagtt tttcttatta gccaaaatat atgttaatcg ctgataatgt
      301 gataccttat ttattatttt gaactttttg atattatatt gtgcctataa aatatttttt
      361 attagtgatt tttttatgtt ctgcttgatg atcatgatat tgttttaaat aaaaaagtaa
      421 tatttttcat tgaaatgatt ttttataaca ttttattaac ataatgtttg atttcatatg
      481 cacattcaga tattgaaaac aaactgtaat cattctgggt tcaaatacgg agaccacata
      541 ttaatattct gatgtgtatt catatctaga cacctagccc ttaatgcaaa tcttaatatt
      601 cagacgtgta ttcaaattca aaggtcttaa tctcaatgaa aacaaatgag gcctaagatg
      661 cccatagaat gaaagtggag tgtagtgatc ccattgtaca tgaacaaagg tgatactcaa
      721 aattgcaata actatagagg tatcaaatta ctaatccaca ctatgaaagt ttgggcgaca
      781 ttcaaaattg ctacaattat aagcatgata ttcaaaattg caacaattgt atgagtatca
      841 aactactaag ctgcactatg aaactttagg aggaatgtgt tttattatta ggttcaattt
      901 gattcatgtt gaggttatac catctacaat ttaaggagat tgttagagta gtacaaggag
      961 aaaaaactaa cttatatatg gtcagtgttg tgaaaggcgc tcgccatagc gcctttggcg
     1021 aatggcgagg cgaggctgtg ttgccattat ccagtgaggc gaggcgacct caaataggcg
     1081 acccgaggcg atgtaaatgg catcgccatt ttgatttttt tttaaaaaaa agttttaact
     1141 taataatatt ggtttttttt ttctattttc aaactttcat cagactttcg tgtattcctc
     1201 ttcttctctt cctcgagtcg ctgcttcttc ttctcttcct cagtcgctac tctcttcttc
     1261 tcttcctcag tcgctgctct cttcttcgtc ttccctcgag ttgctgctcc attcgtctct
     1321 ttctctcact cttcactgct ccctgccttc actactgttt ttttccctct gttttcttca
     1381 ctctctgttt tgtcccggat tactgtaaaa tgctttttgc tttcactgtg ttgtgactgc
     1441 tgtccattat ttttttgaaa aaaaattaat tcttccatag taattattat agtatttgta
     1501 atatatgtaa ttgctattga aattttgaat attatatgtg caattaaatg ttgttaattt
     1561 ttggtattaa ttggcgcctc gattaaaaaa ggcgagcgcc tcgccgctcg cctcgccgcg
     1621 tggcgaggga ggcccttgtc gcctctcgcc gtccaaaaca ctgggcctac atgtagatga
     1681 tggcaagcgt aaacaaacaa gtgagctaag ttacttgatt gcagcttgaa ttgcatctag
     1741 agaagtcctt tttggaagtg ctaatggagc aaaaagccct ctcacctgtg agaggacatg
     1801 tagtgagttt aagtgaatag gtggtgtgag aaatatagag aaaaaatatt attgaattgt
     1861 tcactctaca ttattacact agaccctatt tatagacacc acaatagact ccttttccaa
     1921 ctaggacact acaatacaat tctttctgaa gtaggattct atatacattt ctattcctat
     1981 tactattcta agtaggatgg tatatattat tcttgttctt attccaattg taacactctc
     2041 cctcaagctg gtgcatacaa atcatatata cctagcttgt ttacaaatgt aattgaaatg
     2101 aagatcgatg agggacttgg actgggagat ggagagggtg acaacgctaa tggaaaaact
     2161 agctgaaatg attataacta caacaacaac aaaaaatatc ctgtggaaac atatcaagga
     2221 tggagtcttc tcagtcaaca atgtctacaa aagaggacta atggggatga caggggcccc
     2281 aaagtataat cagaactact tttggaagag tgattttcct acaaaagtaa agtgtttcac
     2341 ttggttagtg ataaagagag catgtttaag agaacacgtt ctacaaaaga aaggcagaca
     2401 attggttcct aggtgttttt gtgcaacttg acaggggaaa caaataacca tctcttcctg
     2461 catagtttac tactcaaatt tggaacttgt ttctcaacat cacaagcttg aactggacaa
     2521 tgccagaaca cacatcagat ttgttgagct gttggattag gaggggaggc agtaagagtc
     2581 aaaagagatg gtgaaaccta atatcatcat gtgtatggtg gttggtctgg aaagaaagaa
     2641 atggaagatg ttttgaagat agatccaatt tcatccacaa agttaatgga attgtatagt
     2701 atctctactt ttttggtgta aacaactttg tatagatgat atagaccaga ttataaattt
     2761 gataggaaat ttgtaattat tcctttttgg aggtagccaa catatcctta atgctgtaga
     2821 attcaacctt actatttttt tttttttaaa aaaaagactt ggggaagata tctgcaagtt
     2881 gatcactcga cacacaaatt ctgtaacaat atctcccgac ttcccaaacc aagcttgaga
     2941 agaacatctc agaccataga gtgacctgca caatcgaata gaaaaaaagt gtcaaaatga
     3001 cacaacaaac ccccacatga ggtgtttaaa atgaacaaag cttagttaag gggtctaagt
     3061 gaaaattgat gccaacttta gggtaccacc gttgggtttg acctaaatta aatataaaaa
     3121 agtagtcacc agaaagatgg cacagtgcta cacaaattaa atataaaaaa gtagtcaccg
     3181 aaaatatggc acgatgctac acaaaagtaa atagtcactg gaatgatgga acgattctac
     3241 aaaaattaga tatgagagag tagtcactga aaggatggca cagtgctaca aaaataaaca
     3301 tgaaaaaata gtcaccgaaa agatgacacg ttactacaca aagtaaatat aaaaaaatag
     3361 ttaccaaaaa gatggcatag tgctacagaa attagatata tgaaagtagt cactagaatg
     3421 attacacggt gctatacaaa tcagatatgt gaaaatagtc gtcggaaaga tggcacgatg
     3481 cttacacaaa cattggctgg tacggagttg acacaaaaac caccctagaa agttatagaa
     3541 agttgatgca tgaccttttg gctaagcttt cttcccctga atatggtgtt catgcatata
     3601 tcattggccc tactttcgtt aacataacca atggcaagac gggtggcata tctgagtcat
     3661 agccgtccgc cagcagcgga atcttttttt tgattttcta ccaagatcgt aagagctctg
     3721 ataccatgtg agaaatatag gaaaagaata ttactaaatt gttccctaca ttattccgtt
     3781 gagaatctat ttattgcctt tacatcaaga atccttttcc cactaggaca ctataatgca
     3841 attcttttct aagtaaaatt ctatatacta tttctattcc tattactatt actattctaa
     3901 gtagcatggt atatattatt cttgttccta ttcctgatcc ttttctaact aacaggtgga
     3961 atattaatat cacaaacaac aattgttgta tgtgatacaa ttgataggac aacttcaaat
     4021 gaagtaagat cacaagtatt gccaacctgc tgttttcttg ttttgaagga actattttag
     4081 ctcaaatcac atggtcatag atcgatctaa agaggcataa acttcactca tgtgatacaa
     4141 cttgtttcat ccataggtag tgataccaat tacaaaaagt cttatacccc atggtgatcc
     4201 aacctcaatc aatttgagat gtagaatttg ctaacttttc taggttatgg tggcaggtgg
     4261 taggtcatcc tagattattt ttaactttct aaatagctac cttatgacac tgtctagata
     4321 cgggtaatga accctcaagc tgctgcaagc acagtggtgt gcttcattaa agttaaacat
     4381 ctttaatatc aacataaaat gacacaatat attcctgtaa aaacggtaat tcgaattgat
     4441 gctcacaccc aactaacgaa gtacataagc tgctatgcca gtctgtgatg ataatttgtg
     4501 ttaataatgt caaaactttt ctttgtgtaa gagttacttg atgagctagg cgaaatgaat
     4561 agggacaatg cacaagtacc ccctcaatct atgccagaaa tctcagagac acttatacta
     4621 tactaagtcc tattaccctc tgaacttatt tattaataat tttctagcct tttttcggcc
     4681 tacgtgacac tatcttgtgg gtccaacgtt ggctgatttt ttttctcaca ctagtgccac
     4741 gtaggccaaa aaagggtaga aaattactta taaaataagt ttaggagggt aatcggacct
     4801 tagtatagta taagtgtgtt tctgggattt caggcatagg ttgaggggta gttatgcatt
     4861 ttcccgaaat gaatattact gtagtgataa aatggagaat ggataaaggc atgggaagaa
     4921 aagagaaagg agagaaaaaa gaaaaataca gagggagaag ggagtgaaat aatgagagag
     4981 ggagagagtg atagagagaa tgagagaaaa gcatagtaga gtaaaggaga gaaaaaaatc
     5041 aagggtaaga gatggcaaaa gaggaagaag tagatgagag aaaggcaaga ggaagcttgt
     5101 gataacctca gttcaatttg cgaagtgata tgtcctcaaa agaatatacg ggttatatct
     5161 acagaatagg gagctctata atttataact cgtgaaacag taagtctcta tgatagatta
     5221 gatacaaact aaactaaata aacaaaaaca aacaagaaat gctggttatg tttcttttat
     5281 gactacgtca gatctattca ttggaaagta gaaataagcg tgcaaagaag aggataatta
     5341 agtctttact caaatgttta acataacatc aacattagcg gaacagagac ttctaatttc
     5401 cttaatgaaa aggtcagggg gtctatctcg cacatgattg agcggaagaa ttgtgtatat
     5461 cctttatcaa aaaaaaaaag aaaagaattg tctatatctt acaatgcaag tcgttataaa
     5521 atctgtccat tccttttcca tttcctcacg taaaccaatt ttagaattgc cacatactcc
     5581 aaagaacagg caggttcaat ctcatcggta tacttgcaga tataaaaata attggaactt
     5641 gaatattgct agaccttctc aaccgttgga gttgatgagt gtttagtgta ctgtgagtta
     5701 aagaatctca aggattatga atgaacaagt tgtgacaaaa ggatgacttg gttgatgtgc
     5761 ttaaatgcat gtcttgatag ttggaaatgg tcatctgact caagaaggta aagtgagcct
     5821 aagattattc acctttttca tttaagttct gaaagaagtg atatttgtaa agaaaataaa
     5881 ataaaagtca tgtcccaaga tttggaaagt gggaaggttg ataggaatgt gtagattgcc
     5941 catcatatga gtcctcttga aagctattta aggcgtacac atccgttagg ataaagtagg
     6001 gatcatagaa ggatattctg atgcttttgt tagcaaatat ttaagtcatt caaaggccaa
     6061 caacctattt tacatgtatc atttataccc aagaataatt tcattctctc aagttttctt
     6121 aatctaggta atttgttcga cctggatgta ggatttaact tgataggtcc agcttttgaa
     6181 agagggtatg cagaaccctc tgatgtacaa ctagataacc tatcctcaaa atccactaca
     6241 taaacattca cttccatgta ttctctatct gtactgtgag taattccaca tgttatcttg
     6301 aggaacttac acttcaatta cttatcaatt atcctaggat cagtggtggc tttaaattcc
     6361 ctttatgttc ttaacattgt tgtggcattt tattgatatg attacttctt ctaacatgta
     6421 atctttggtc tgcatattga tttcattttc tgttgtgtct ttgcagatta ttattggcct
     6481 tcaaaggctg gcgttccaca aaatctctgt cattctcctc tttctggtgc aagttatact
     6541 caagtggaag ttacaatgag gtattatcaa atggtgttgc aagcaagaaa aaagagttcg
     6601 attttgagca tttattccac tcctgtacca aaatctacat tttgaagtgc cttcatgccc
     6661 ttctcattgt gtcagggaag gctcagagta tctttattgg cactagacta gtgaatcttt
     6721 atgctcactt gggtgatgtt tctttgtcac agaagacttt ctccatgata gagaataaag
     6781 atgcttatac ttggaattct atgatatcgt cttatgttcg taatggccat ttctgggaat
     6841 ccctgatttg tttgaatgaa atgttgtcag ctgatgttaa gcctgacttt tacacttttc
     6901 ctccagtgtt gaaagcttgt aatagtataa ttgatggtgt aaggatacac tgctgggctt
     6961 caaaacttgg gttagagtgg gatgtgtttg tagctgcctc cttggtgcat atgtattgcc
     7021 gtttccaatc ttctggtatt gcctttagaa tttttaagga catgccttat cgagatatgg
     7081 gttgttggaa tgctatgata tctgggtttt gtcagaatgg aaatgctaca gaggcattga
     7141 gcttgttgga tgagatgaga ttagagggta taaaaatgga tacagtgact attgcagtag
     7201 tacttcctac atgtgcacag cttggtgata ttgtgcatgg aatgtcaatt cacttgtatg
     7261 ttataaagca tggcctagaa ttagatgtct ttgtgtcgaa tgctttaata aacatgtatg
     7321 ccagatttgg tgagctaagt tatgcacaaa aagtatttga tggtatgatg gtagtgagag
     7381 atttagtatc atggaactct ttaattgctg catacgagca gaataatgtt cccgaaaaag
     7441 cactgaagta ctttcaagag atgatgataa atggggttca gcctgacttg ttgacattgg
     7501 tgagcttagc ttctagtatt gctcaaacca aaagttttcg ttcttgcaga tcggttcatg
     7561 gatttgtatt aaggagatct tggattcagg tagatgttat tatgggtaat gctgttgtgg
     7621 atatgtacgc gaagttgggt cttattcatt gtagtcgtaa ggtttttgac gagatcccta
     7681 ttaaggatgt agtgtcatgg aactcaatga tcacaggtta tgctcaaaat ggacttgcaa
     7741 gtgaggctat tgaaatttac aacatgctga aagagtgcaa cgacatagaa ccaaaccaag
     7801 gaacttgggt gagcattttg ccagcttatg ctcatctagg ggcactgcaa gaaggaacaa
     7861 ggactcatgg gcatgttttc aaagtagctc ttaatttgga cgtctttgtt agtacgtccc
     7921 tcattgacct ttatggaaaa tgtggaaaac tggatgaagc catgttattg tttcatgagg
     7981 tgcctagaat gagttcagtc ccttggaatg ccataatatc atgtcatggt attcatggaa
     8041 atggtagggt ttctctgaaa ctgtttaatg atatgctgaa tgcaggtatt aaaccagatc
     8101 atgtaacatt tttatctcta ttggctgctt gtagccattc aggcttagtt gatgagggta
     8161 aaacttactt tcatatgatg gagcaagagt ttggcattaa acctggtcta aagcactatg
     8221 gctgcatggc tgatctgctt gccagggctg ggggcctaga aacagcatac caatttataa
     8281 aaaacatgcc tttgcaaccg gatgcttcag tttggggtgc tcttcttggt gcatgtagag
     8341 tacatggaaa tgttgagctg ggtaaattgg cttccgataa tttgtttgaa gttgatccag
     8401 agaatgttgg ctactatgta gtgctgtcca acatctatgc taattatggg agctgggagg
     8461 gggtgaatga agtgagatca ttggctagag acaaggggtt gaagaagact ccaggatgga
     8521 gctcaattga cctaaacaat aagattgaag tattttatac aggaaaccag tctcatccac
     8581 aatgccacga gatatatgag gaattaggta ttttaactgc taagatcaag accttaggtt
     8641 atactccaga ttataccttt gtattacaag atgtcgagga ggacgagaag gaacaaatcc
     8701 ttaccagtca tagtgagaga ttggctattg cttatggaat tcttaggact cctcttaaaa
     8761 gtcctttacg gatctataaa aatttacggg tttgtggcga ctgccacaat gtaactaaac
     8821 taatttctaa gattacagag agagagatta ttgtaaggga ctccaatcgc tttcatcact
     8881 tcaagaatgg tgtttgttca tgtggggatt actggtaaca tacgcccata gttctgcaga
     8941 gaattttaaa ccttttaagg ttggcatcat tatgctgtag ctgctgcaag aaatgtaatt
     9001 tgttcttttc aagctgttgt actgtactgt gattgatgaa tcctcacagt cgttcttttt
     9061 ctggaattca ctcttccctg ttcttggtct gaaaataaag aaaggtcttt caaatttaaa
     9121 cttgattttg gttcgctacc aattcattga ttaaagttaa gaactcatca atttgcaaaa
     9181 caaaatcagg atttggccga aaaagaagca tgactacgac ctatggatac catgaccaat
     9241 caccatcaat aaagaagaat ctttctaaat cacttcgtgt cttcaagaat ccaaaataca
     9301 ctgggaatgg aacagagatt tttacggagg taatcatttc attctcttgc atatttactt
     9361 ttgttagtgt tgtagtcaca taattgccat ttgatgcaag taaaattaaa tcttttagat
     9421 cctttcaaat cactgcaaca atttttcttt tggaatgagg agtatatatt tgttagtttt
     9481 aaggtctaac aagacattcc tttaagtaag ctaagttgac taaaattaat tgatatgttt
     9541 gtcttctgtg aggcagagac atgctcattt ttttaccatt tcaaactatt agataattta
     9601 tccattacct tttttatttg tctgcctgag aatttaaatt caggaaatag agctttcact
     9661 tttatcactt tctatatttc ctgttgcagg ctcgacaaag gtatatgtgt atatcagttt
     9721 cttggttgtg ctggtcgatc tcaaaaaatg cttatgctcc atttcacctc taaaaatgag
     9781 aagtgtctta taattgaatt tgctggtaag aaatttgtga cggttaccga gtgtgattgc
     9841 tctgttgttc tttgaaacca ttctgtcttt gtgtgtgtca caagactttt gatattagct
     9901 tcatagcttg tacattttgt tgttacaaac ttactattac ctttcaattg aacatcctac
     9961 tattttcagt gtggaaggca gtttaattag gctggtgttc tcacatgggg taggaacata
    10021 tgttgttgcg gaattctact ttactagatc atgagaacgc actaaactta ttgcttgtga
    10081 ttttaccttc gtgttgagta aattgctggt gccttgagtt tgtactctga agtctcgagc
    10141 atgtatactc aaatgcttta ttagcctcct ttctatattc ttaaatggtt gaacctggag
    10201 agctccagga accttcccct ctttcattcc cccactcgca aacaaagaac taaaaaatct
    10261 aagcccatca catttgtcac ctgttgagtc cttttagcca actcttagac tttgatgttt
    10321 actcttcgag ttgaaccaga tatttctttc aagtattatt tgtgctcttt cttcgtttat
    10381 atttgaatgc ttcatgttgt aaaagtgtat ttgtgctgtt tatttattta tttattgtca
    10441 aggtctttac atgtacaagt gttatacgtt catacacatt tataattaga ttattaatgc
    10501 ctatgtggaa gtacttgaac tttgttaact tcttggttag agtttgcttt gagttaataa
    10561 tctaagtctt ttggatgtca gattatttca tgtctcgaat ctaggcttca acatcgatta
    10621 ccgtcgcaac aggatagcag aaaatattat caggaacttt accaagtcat gctgtaattt
    10681 ttcatcttgg ctggttccat gtttcgatct cttgtgcaat gttatcaact gttcaagcac
    10741 gagactggca gacggtgaac caaaatcaga ggctgtggcc accccagatg ttcgccgaag
    10801 gtaaagatat tggaagaatc aaacctctgt aagtggagaa gtgttctgct cccaagctgc
    10861 taccagaaca aataggaaaa tggtgtatac gatagagata tcagaatatc atttgttgct
    10921 ttatgtatag catgttttgc cgtattgttc tacagaactg tatggtgtgt atttgttaga
    10981 ttgtaaggcc tcgaaatgat ggttgttgat cacttttcag ttgaaatacc actgtagcga
    11041 ctatttttca attataggag ctgagaagtt ctatttgtga
//
LOCUS       scaffold900_25443-33097   7655 bp  DNA
FEATURES             Location/Qualifiers
     source          1..7655
     mRNA            complement(join(1001..1316,1405..1566,1700..1882,1991..2116
                     ,2205..2357,2446..2530,2978..3094,3202..3390,3460..3632,373
                     1..3922,4079..4213,4294..4501,4583..4802,4923..5112,5207..5
                     370,6068..6246,6327..6655))
                     /gene="g4.t1"
     CDS             complement(join(1197..1316,1405..1566,1700..1882,1991..2116
                     ,2205..2357,2446..2530,2978..3094,3202..3390,3460..3632,373
                     1..3922,4079..4213,4294..4501,4583..4802,4923..5112,5207..5
                     370,6068..6246,6327..6598))
                     /gene="g4.t1"
BASE COUNT     2637 a   1304 c  1317 g   2397 t
ORIGIN
        1 ttatgtcaaa tgtactaaaa taccctttaa tcttgtggtt taaacatgcc acgtaaaaag
       61 ttaaagttaa agtgctgcca aaaaaggaaa tgggtcattc tttttgaaac agactaaaaa
      121 gaaaatgggg tcattctttt ttaaagggag ggagtattta attttttatt ttttattctt
      181 gctatgttat attatatttt aacttatcat accataaaac actaatatat attctcataa
      241 agatcaaaat tttattttct aatatgaata ttattcactt tctattttct tttgattaaa
      301 agatattgta aatatggatt tcaaagtacc caattaatta tttttaatag ttaattgacc
      361 tttagtatta gtgatccatt atataacata tgatcaattg atataagttg acattaatga
      421 gtaatttgta tatcaatact ttttgaatat atatttttac aaatattcaa aatttatgac
      481 attatagtaa gtttgaaaaa ctattcttaa tagcataaaa aaattatgat aaaagatttt
      541 taagcatgaa aatttctttt taacaaacga atatattctt tttagaaaat aataagagca
      601 ttattttatt taaatgagtt tgatgaatta aattagtcta ttcttaaaaa aaaaaacttc
      661 aatgacatgg tcacatgaca ttccaactag gagaaagtga gccttttgaa gtgtcaaata
      721 tatttgaaag aagataggta tagctgattg atattttgat ccttatttaa atgaaacata
      781 aatgaacact tactaaattg actctaattt atcccatgaa caagacttgc tcccttatat
      841 ttatttcaag ttacacattg aatatgagaa atttatatcc aaatgaacat gtctttatct
      901 tgataaaaac aagtacctaa aagatctttg gttaattaca atttttagcg taccaaaata
      961 ttgttaaccc aagtgttttt ttggctcaat tgttaatatt aaagtaactt ttcactgttg
     1021 aaacaactta aattatctgt aatagaagta caacaaaagg caaacaacaa attccttgta
     1081 gaagctaaaa ctgatcaaat gttaagaacg tctcagagtt ctgcattcat ttgtgtacaa
     1141 tttaaaacaa actagatcaa cctgccatat gactaaaact gaaacaataa cataactcat
     1201 cgagctggaa ggcgatgtct tatgataccc tgatcttcgt acaactcaaa gtttgcttta
     1261 gtaaattcat tgcttgagaa aaatgctttg agatcagtca tgccataatc aagtgcctgc
     1321 aatgatttta gagaatggga tgttcattag gcaacggttg ggaagtaata tcacataaat
     1381 aaagagaatt tcgagtataa ataccttgct ttgtagctcc tcaaccttga catcaatatg
     1441 gtctaggttg gcagcagacc ctgaaacaat ttcctcaaac tgcaatgcat cttttacaag
     1501 cccacgtagg aggtgaagaa tgatagcatt gaaatctttt ttgtatgtca tgtacttttt
     1561 gaagctctgc accaaaattc aaaaccattt caaaatgtcc atatcgacaa ctattactgg
     1621 ggcatatgaa tataatgtga ttatgcctta tgtaggccta acatgagcta caaagaggta
     1681 agagtgctga tagtattacc ttttgcaatg ctttttgcac cccaaatttc tgggttgata
     1741 taaatgaatc cagaaggaca cgaattgcca tatccacatc ttcttgagta acatgttgtc
     1801 taagatgcat ccttgcatgg gcttcagaca tccttatcat cgattcaatg tgcctcactg
     1861 ctatgggaat tccttgtcca tgctgtacat gcacatggaa cacattagac aatgtgtcat
     1921 tgctaaaaag cttaagctac catacttcaa atgatttcaa aaagaagctt caactaaatg
     1981 gcaatctcac cgaagattct ctccttaatt cagcataaac ctgtgtgagc ttgtccaagt
     2041 ctgcatcgtg taattttggg aatacgttca actttgcata agttaagtac ttctttagca
     2101 actcttgtgg aattatctga gggggaaaag gaacttgtat agattcaaga aaataaaaca
     2161 taaaagttca aacaaatggt aaaaaattaa gctgcaaggg taacctcggg atcagttgca
     2221 gccatagtgg cacgagcatc atcccgtgaa tcggtaaatg acttctcatc tatagtagca
     2281 ccttttgctt gtgacctaaa atgactatca acaacaaact ttgcaagcat ctcatcagtg
     2341 actggatcaa ccacatcctg cacaaaatca gtaacctttc agtttcaaaa gttgattaag
     2401 gaaaagttaa actagattga cagggctcta aaagaatgac attaccttga ccacacacag
     2461 cacatcaaat cgagaaataa ttggatctgt caattccaca ttttgcgtga aattcttcga
     2521 ggaatcatat ctacaaggat ttaagagaaa agtcactaaa ctaaagcagg gaagaaatgt
     2581 caggaaaaga caaatataaa agcataagct attcagagga taaataatga cttccagaaa
     2641 gtagaatgct tgattccacc aaattgtatt tgcacattag aacaactatt ggatgctgtg
     2701 aatgtgaggt agcagctaaa gtgagaattt tatggcaata caacaaaagc aaatggaaac
     2761 ctaaatctaa tgcatagata aagaaagtgt aaagaaatcc aagatctggt gaccatcaaa
     2821 gatgttgaaa ccacagccgt aatagaggga ttaagctaga ttttcaagat agagcaggta
     2881 gcctactaat agtaacattg acttggaagg aaatgtctac agttaggatc atatgatcat
     2941 ctatttctaa aaacatcaaa atttagttct cctatacctt cctccaatag gatttgcagc
     3001 agcaataaca gaacagcggg cctggagaga tgtgacaatg ccagcctttg atatgctaat
     3061 actctgctgt tccattgctt catgaatact cactctaaag aaaacataaa aaataaaaaa
     3121 agaaagaaac atgagaatgt tataatcaag caagcaatgt agggaagacc agctaaaagt
     3181 gcagctatca gacttgcata cctatcctga tcattcatct tatcgaactc atcaatcaaa
     3241 catattcctc tatcagccaa aactagtgct cctccttcaa gggtccattc ccgagtgaca
     3301 ggatccttgt gtactgctgc tgtaagccca acagcagaag ctcctttgcc agttgtatag
     3361 acggctcgtt gtcccgtctt ctcgacatac ctgatagggt tgtatggtga ttacagtact
     3421 cattgattca aaatgaggtc attctagatt aatacttact tgaggaactg ggattttgca
     3481 gtgcctggat cacctagcag gagaatattt atgtctcctc tcagtctgtg tttcccttca
     3541 acatttttct cttggccccc aaacattgca agagctatgg cagtctttat gtcttcatgg
     3601 ccataaattg acggggcaat ggacttgaat atctgtggaa taaaaataca tgagaataga
     3661 gatagctaag atagtctaca aatcaaaagg accaactgga ttttaaaatt gacaaggcac
     3721 atggacatac tcgttctcca atccgagggt ctttggccag cttctcaatt tcttctttgt
     3781 cctcctgagt tagcttgtaa gctgaaaaga ggtcttgctt ttttgtaaca taatttgctt
     3841 cgatcacagt agaaaagaca ggaaacccat tcttggtatt cagggacaag tcaaagttgt
     3901 tagtgtagat tcctgtgact tcctgacatt agaaagaaac aatgcctgtc ttaagcaagg
     3961 tcattgaaaa gttccaaaac attcaagttt aagaaacaca cggtaatgca catgccaaat
     4021 attcatttaa ctaggattaa ttatcatgaa caagccaaaa aaaagttaaa agtcttacta
     4081 tctcttctcc tggtcgggca caatcaatta gatcattcaa cagtatcact tccttgtatc
     4141 ttggaagccg accagctggc acaattcctg ggctttcttg tagtgtgagt ttctgatagt
     4201 tcctgtatat tgtctgcaaa agatttagaa agagtatcaa gttatcaatt tcatagttct
     4261 ctttctatga gaaatataca acacaatgtt tacctgctca acattgacac tgaatggtcc
     4321 ttttgactga cactctgggc aagaaccaac cttgacttct gagtatgagt tctggaaaaa
     4381 aggacccaat actgctccac atttgttaca atcatatttc acttgttgca attggggaaa
     4441 aacaccagat cgccgggtca caactccacc aatacgaatc atggtgttca aatggatctg
     4501 cctgcaaaga atgacaactt caagtgaggt tttatttaca ctagatgtag tcaagccaaa
     4561 gtaagcaagt aagtgatatt accttatatt acgaatctga tcataaactg gtaagttggt
     4621 aatcctgaca tagactttct gatgaatttg cttatagttg ggatgaagat caaagacaac
     4681 tttgttggca acttcttcca tcacttcaag aacggattgt ggtgcatctg ccagccagat
     4741 ggcaatattg ggatggacat atatgaattg tttgtaatca atctcaaggc tgcatttatt
     4801 aactgcagat gaatgatgaa cagaaaatct aaattaataa aagatctctg ttggaactca
     4861 taaaacttaa ttcattcttg aaaaggtcag cgatgacttg acaagttcag aaacgtattt
     4921 acctgatacc atctcattaa tctgtcgaag atattcaaag tccccatgtt catttttggg
     4981 atttacatat gtgagtaaga attccttgaa tttcttcgca atgaagcgcc ggacttcatc
     5041 tctagttacc cattccctaa gtgttccctg aaccctgtac atctcaaact ccccttcatc
     5101 attttcatca tcctgcatgg aaaatccaaa gaattgtaag agatatattc aggcaattca
     5161 attatgatta accttagtag agaagtgtta ctgtgaaaat acaaacctca tagggatcat
     5221 catcagtttg atcagtcatt ggtacatcct ggctggagtt tactcgttgt gatgcccctg
     5281 gcgaacttgg cattgcatca gtatcatcaa aattccttct gaaatcagct ctagtccttt
     5341 ttgatggcct atagttatca tcgtcagtat ctgaagcaaa atacccgagt gttagctttt
     5401 tagattttag tctgctctga agtcatacta attaataaaa cacatcatcc caaatattct
     5461 aaacaagtta agttcatata tatcagctcc taccagaagt tagtcaaacc ttaagggttg
     5521 ggggttcatg aaaacacaag tgttcagtgg tacaaccgct aaataattag aggggtaatg
     5581 tcataacacc tatatacaaa tttgaaaaca atccatggct ttctgaacca aaaagttggt
     5641 taaagtgtta agactgggtt agcgctgccc ctaaactttt agtagtggca atagtataac
     5701 ttacttaaaa tgtcaaaact cactcttgat caaaatatat ggacggtgag aagggagggg
     5761 gtccttaaac tatcaaatga gattgtaaac acatcggaaa gattcaatct agagccacaa
     5821 ggatagaata ctagaaatga tacaggagac atcaaactaa atagaaatgt gggagtagaa
     5881 tcataccaga atagtgagct aaagtaataa taataaagga ggaacaaata aataatgaaa
     5941 ggaaaattaa gaaattgcat ttaacatgta aaataagcac aatgcaagta tgagatacag
     6001 gtaaataaat ctcaaatatc aaacaaatga agaaataaca cgataaagag gcacataaaa
     6061 agcatacctt gatcatgaag aagttgagga agcttgcggt tagagacatg tacatctcta
     6121 ttgtcaagtt ccacttcagc agcctgacga tctgccatga tttgatccag atctctttca
     6181 tccaccatgg aatcatccaa tccgagggac tcgtactggt cagcctcacc catcctctga
     6241 tagtcactgt aatttcagca aaactttaaa aaaaatgaac gaattgaact gtggacatgt
     6301 cagaactgaa aaatcaaaat acgaactcga gataattgtc gttgaaaagg tcttctccat
     6361 cttcctcttc aatgtcagca tcttctggat cgtctctgat gatatcagga tcgacagagg
     6421 cttcatcctc ttcagagtag ttttggctag tgttgaaagg gagctgatcg gtgttgaatc
     6481 ctactgacgt cggagaatca ggagtagacg gtggattgcc atttctatga tcggaagacg
     6541 acggagactc cgccggacgg tggctaccac tatcgccgtt ggaatcttct ccggccattt
     6601 tctctctgtt tgtctctcta ctcgggcgtt gtgctttgta gggttttgga gaggagaaga
     6661 gattgagcgg ctgaattata tatctcgttg ttttggcggg agaatttggc gccagaaaac
     6721 agatgtggac ccaagattag tgggccgata tcggaagcag gcccaattcg agttggtcct
     6781 ggtagtacta tggcccaata agagcctctt tgcacataag tttttttttt tggaaaaaat
     6841 acataaattg gtacatttta ataaataatt actgatttta gcgatacctt ttctttatta
     6901 caatttatag caatattatt ttaaatatgc catatgaatt aaaagtgaat tatatatgca
     6961 atatatatga attataatta ttttttaaaa tatattatgt ttgtttggta aaaatttgac
     7021 acattgtatt ataaatatta aaatgtgtga taaatgtatt atccatcatt aaaacttgta
     7081 ttatatgtga ataataaatt tttctttgta atatgtatta aacttgtatt ataaatgaat
     7141 taaactgatc aagtgaaaaa aaatatacta ttgctataaa tggtaaatac tttttttatt
     7201 atagtaattt atgtaagttt cccttttttt ttttggaaaa atttcatata taacaaacat
     7261 acttaatgaa ataacgttct atatgtatag ttttatatga ttacatttca tgggtataac
     7321 ttagtttgtt atgaagcata aaatttgtgt ataatatttt tctaatataa tttatacaat
     7381 ataatattaa tttttttaaa aataaatgga tacatgagcg ctaaatatgc taacacaaaa
     7441 tttacataat acaatgattc aagctaattg tcaaaaatta aatatttttt caaaaaagag
     7501 ttctatagcg atagaaacat cataacaact ggtttcctca aactactgaa gatagattaa
     7561 ttaatattct tgtatattcg acgctaggta aggtttcttt aagaaaactt catgttttga
     7621 atgtcaataa agtatacaat tgatttgtac agtat
//
LOCUS       scaffold1050_65459-70151   4693 bp  DNA
FEATURES             Location/Qualifiers
     source          1..4693
     mRNA            complement(1001..3693)
                     /gene="g3.t1"
     CDS             complement(1197..3617)
                     /gene="g3.t1"
BASE COUNT     1519 a   928 c  790 g   1456 t
ORIGIN
        1 agcctaaaga cataaccatg gaaaaagctt tgaagctttt gctaagtaaa gatgtaaggc
       61 gatgtggtcg acctaagcgc cagccacagg tggaagaggc cgttgaggca acataacatc
      121 acacttgtta gcagattaat gtaccataga agtcattctt tgatgaaggc cctcctcagg
      181 ctgttttatt ttataggagg aatagtggaa tacgaagctt atttaccccc acacgggctt
      241 ggatactgtc caagtatgaa gagttgtata tcttgagtgg caaagacaat tttgttggta
      301 gaaattccat ttctgtaatc tcttcttaca atctttgtta tagcattagg caataacttg
      361 gccatccaaa tggtctgttt aattctcctt tttttctgcc ttgctaagat gtaaagagag
      421 tgaaggcatt ttcattggca gttaaaagct tcaatttgct gaatagtgac atccttttag
      481 tatctaaatg agagctttca atatttgctt aacagttagt actgcaaaca tatcagttct
      541 cgtttagatg atattaacag tcaaagaaat gatttaaaaa aaaaaatcaa aagttaattt
      601 gaaagaaatt catcaaatca gaaattgatt tgtaaataca atgaatatta aaaactattg
      661 aaagttatgt aagatgctat tcttggtaga aaatataaca ttggaatact tactgctccc
      721 ttcttaaggg ttgtgctagg ccaagacgag ccaagtaata tgaaatagag aggttatgat
      781 tcattatcaa ccgagcgagt cttgaaagtc ttgaaagtaa tatgaaatag agaggttatg
      841 attcattatc aacaaagcga gtcatgaacg taatatgaaa tagagaggtt atgattcatt
      901 atcaacaaag cgagtccaag actcggaatc tagaagtttc tttccacttc atatccttca
      961 aaataatgag tttctaccta ttttcttatt tatcaataat aagtcaccta aaattatatt
     1021 aataaaaaaa aaccttcaaa ataatgacgg gaagcaagag atttattgta gtcgcaaaat
     1081 gtttttctca ataatatagt caacaaatgt aagttacggt tggtgcattt acctatgttt
     1141 aaacattaaa agaatctata aacagaactt tgtataaatc tacaaaacat actatatcac
     1201 caataatccc cacatgaaca ggctccattt ctgaagtgat ggaacctcct cacatcccta
     1261 acaatgatct ctctattcac aatatttgag ataaatttag ttgcctcatg gcagtcattg
     1321 cataccctaa ggttctttgc aatccgtatg ggggttcctg gaggtgtatt gaggatacca
     1381 aaagctatag ctaatttttc actgtgtcca cagagtagat tttccttttc gtcttcgtta
     1441 acattgtgaa gaacacagga agtatctggt acataaccct cctttttcat cttttctgac
     1501 aaagtctcga gatagccata gagctgttca ctttgtggat gtgatgcatc tccagctacg
     1561 aacttgtgaa cttcatctcc aaattcaatc caactgcatc caggttcttt tcttactcca
     1621 acttttttca tgttacgtcg aaccatgttt gctttttccc aaatcccagc agaggaataa
     1681 atgttggaga gtaaaacgta gtgactagct acatgtggat ccaactcaaa gagattcctt
     1741 gctgaaattt caccaagttc tacgttgcga tgtatcctgc aggcaccaag taaactactc
     1801 caggcgccaa ttttgttgta cttagagggc atctcgttta caagctgata tgcttcttct
     1861 agatggcctg atcgaccaag caaatcaacg atgcaggcgt aatgatctgc agttggctca
     1921 ataccataag cattcttcat ttctcggaac aattcccgac cctgatcgac catgcctgag
     1981 tgactgcatc cagcaaaaat tgcaataaat gtgacattat tgggcttcac tttccgttca
     2041 agcaccatca tcctaaaaag ttgtaaggct tcctctccct tcccatgcat cccataagcc
     2101 ataatgagaa cattccatgt gatcacattt ttggtagtca tgctattaaa aactctccta
     2161 gcaatatcta agcagccaca ctttgcatac atatcaacca atgcacttcc cacggcaata
     2221 tccatcgcca atgcatttct aatagcataa gcatgtatct ctttgccctt tgctagagca
     2281 accagcgatg cacaaccagg aaggacagtc atgagggtta ttgagttggg ttttaaccga
     2341 aattctacat tattgtcaga gtcattgtgt ttttttgttg tttgcatctc atgtaacata
     2401 ataagtgcat cttcatggta tccgcaaact acaaaaccgg ttatcatagt attccatgaa
     2461 actatatctt tactctccat gttgtcaaat atatacttag atatatttat ctttcccatc
     2521 ctagaataca agtccatcaa tgcattttga acgtattttt catctgcaaa acccaattta
     2581 ataacatacc catggatgac ttctttaagg gtaaatgctt cacaatgtac acaagctgga
     2641 aaaacacttg cgacagtggt cgggtttgga cttaacccag agaattccat catctctata
     2701 aataacatca atgcctctgt aaagaatcca ttttgtgtgt agccagccag catagcattc
     2761 catatcccaa tgctcctttt caaggcactg tcaaaaactc gatgcccact ttcaacctgt
     2821 tgacaattgc aatacatgtc aactaatgaa ctatcaacaa atgagttccc aatcaaatca
     2881 tcattcttca agacgtaaca atgaatttgc ttccctacat ccagcaaagt cagatgagaa
     2941 caagcaggaa caacacttga aatcgtgact ccgtcaggtt ttatctcttc ttgaatcatg
     3001 actctaaagc tatccaacgc ctctcgaaac tggtcattct gtgaaaaaga acttataata
     3061 gtattccacg aaacaatatc tctatctgca aacaactcaa aaacagctct tgaatcatcc
     3121 acccttccta gttttgcata catagacatc aaagcattgc ttgtataggt cttcctatca
     3181 tctattctca aactataccc gtgtacttgc ttgccaagcc tcaacccatc aatcctaggc
     3241 aaattactac aagcaagcgc aatgctcacc aacgtaaacg aactagcctc aaatccatct
     3301 aaccccatca acctaaaagc ctccaatgct aactcccact tctcaaattt acaaagagca
     3361 tttatcagag aattccaaga aacttgatct ctctgagtaa ttctatcaaa cactttataa
     3421 acatcatcaa tactcccacc acacctccca agtaaatgga taacagaatt agccacggtg
     3481 actgatgttg tatcataccc aaatttaaca acagccccat atatctgttt tccaagattc
     3541 aagtcctgaa ggccagtagc acctttcaga actgcaggga aaacaaaatt atcgggcctt
     3601 acaccttcag aagtcatctg tatatatgta aagattgctt ctttgaagca atttaagcgt
     3661 acttgagacc gaagagtatc gatccatgaa gctgcagagg gtgtttctga ggtgggttct
     3721 tgttgaaatt tcttgaaaat gagtgtactt gtgggtgatg aagttgaaag tagttttctt
     3781 ggtggatttt gggtaaatga attggattgt tgttgaagag gaacagaaac aggggaagca
     3841 gagagtgtac atgtccaaac ggacattgtt gttagttaag acagtttgga taacaatagt
     3901 gatgaggttg ttttaagttg ggataataac acttttggtc cctcatttat tcgcaaatat
     3961 taactttggt ccttataata aatactttta attaattata atgtgtgtta ttgatttgtc
     4021 tatgtatgag ttgttgatca tatagaccta actgtcaaag ctaaatgtgt aattttacac
     4081 ttcaatcaat tttcatgttg acaattttaa acctgtctct gttacatgaa tataattgca
     4141 aatgaaagag cattgataat cacattgact taatctatat acaaaaaata ataattcaga
     4201 tacttgggag cctcatggaa ttaggttaga catacttttt gaaacacact atttgactaa
     4261 ctaatataga tacaccacga tctgtcacat cacgcaagtg atctcaaact atcgtaggag
     4321 tatgaaactc ttaataaaat gccaagagaa gtgttgaaaa acatccctaa gttttaacaa
     4381 aaatttaaga gtgtagttca ttcatattac aagatcggtg gtttatttat gttcaattag
     4441 tggtgtaaag aggtattttt taggcttgcc aatagttcgt ggatgaaact tactttcccc
     4501 gcttgcttgt gaagacttgt ctaacacatg actgatgatg aatggttgca tataaagttc
     4561 caacaaagtg acaaaaaatt tcacccatct agctgcatcg ttttgacctt ttactattcc
     4621 ttcacttgaa agaaaataat tattagagtt ttagtttgaa gcggcatttg ccttgtcatt
     4681 aagaaaaaaa cat
//
LOCUS       scaffold2836_20158-32430   12273 bp  DNA
FEATURES             Location/Qualifiers
     source          1..12273
     mRNA            join(1001..1069,2633..2684,3016..3090,3215..3339,3533..3856
                     ,3954..4046,4445..4537,4620..4721,6300..6349,7051..7785,839
                     4..8521,8602..8675,8755..8949,9043..9195,10294..10503,10699
                     ..11273)
                     /gene="g4.t1"
     CDS             join(2663..2684,3016..3090,3215..3339,3533..3856,3954..4046
                     ,4445..4537,4620..4721,6300..6349,7051..7785,8394..8521,860
                     2..8675,8755..8949,9043..9195,10294..10503,10699..11085)
                     /gene="g4.t1"
BASE COUNT     3649 a   2090 c  2231 g   4303 t
ORIGIN
        1 aaaatttgct ctaacatatc ataggttgat tttagacatt tttgaaagaa agtattgtat
       61 tgattatgtt gaattttata cgttatttta ttaactatgc caaatgtggt tgcactttcg
      121 atatataatc gtttatcaag tcttatttca aatgttttaa ttgaaattat aacactgaca
      181 atgtaaaatt ttagatattt gttactaaag ttatgatttt gataaagtta aatttcacgt
      241 agattttact cagatagtgg tgttgacaat attaaacttt ggacatgcac tttatttcga
      301 gtaaatttaa gtaacaaatt tttgctccaa agtaacttga tttttcaaat tttgacaatt
      361 gatatacaat ttaactttaa gtgaatacaa atttaaaatt taagtttaaa tatagtaaat
      421 aacaaattta aaattgaact tgttaaaaca ataaaaaaat ctaataaaat tgtattgtaa
      481 taattttaat ttataattgc tttcgagttt tttttaataa catctaccaa tgtattttgc
      541 ttttcttttt tagtttgtta aaaaataaca tcttttctta gaaaattctt tattcgaact
      601 atccacttga catgtttaaa atcatactac gtacatttag tttaagactt cttctttatc
      661 ttttaaattt ttatatcaaa ttaaaatcaa ataaacaaat taaaatcaag acaagatata
      721 tttatgggaa aatacacaag taccctcaac ctatttctga aattacagag cacacttata
      781 ctatactaag gtccattatc tcgaatttat tttttttaat aattttctat cccttttgag
      841 cctacgtgac actagcttga aaaaacatgt caatacgtgt tggatacaca agatagtgct
      901 acgtaggccg aaaataatag aaaattattt ataaaataag ttcagggtaa tagaacctta
      961 gtatagtata aatatgtttt tgacatctcg aacataaatt aaaggtattt gtacattttt
     1021 cctatattta cacaataact aagcagatca acactaataa caatcacatg taagtgtaat
     1081 attagtgatg aagataaaaa gtagagtata tacatatctt agtccttatt tcatcgatta
     1141 agtaaaataa ttatttctga aatatctact taagtaaaag gaaaaattta aaaacaaaca
     1201 atttagtatc cgatgctgtg acccagtcat caaacaaaat gattgagagt catgagattt
     1261 caattttaat ttcgattgaa aagttgatat gcaattgttc gttctaactt taaagcgata
     1321 aataatttat taaattagtc gaagatacgt gcaaaccgac tcaaacatca caaattgtgc
     1381 tcctccttct cgggttttgg gtatttcata ggtttcaacc gtaccaaata gctcgcgcct
     1441 cttcttattc tgctttagct aaattcatcg aaaaaaatgc gaaccagaaa tcaggcaaag
     1501 cgacagaatc aatcaactgg tatgtttcca aaatcaaaac tgcataaaaa ttcatttttt
     1561 tttgagtttt gcttgtcatt ttgtagtatt agcactgttc tggtggtttc ttgttcttca
     1621 atttcggtta tcatcagtgt tcttgtgatt caattatgac attatttcgt tgttcttact
     1681 gttcttgctt ctttatgttg tgtaatgctc tgcatttcgt attatttcgt tcttgttacg
     1741 gctcccatat gtgtaatcct tttttttttt aaagcttagg tctatttgaa acaaatctcg
     1801 ttatgttgtt gtttattgtt gtgtctgctt taagtatgca cccttttatc ggattatttc
     1861 acatttgttt gctagttttc tttgtgattt cagtttagta attgattgac cacagcaaaa
     1921 cataaccaag aatggataaa aattctatct ttgattattg tttctccttt tttgtttgct
     1981 tttctgtctt atttaaccac cctttatctg tttatgtcac atttgtttgc taggtttctt
     2041 tgtgattcag tttagcatct tattaaccag agctaaacat aacaaaggat gcataaattt
     2101 tttatcttcg actattgttt ctcatttttc attggcttaa tacataagca tacactaaca
     2161 cttggcctca cctggctagt aagtgttcta actttgagag tgtacaccta gacacctcaa
     2221 cttggtctca acgggtagct ggctacttca actcatcccc tttcttgtgg acaccagatg
     2281 ttgacatggc atatagattt tggaggtgtc tttgtaagtt ggagtgttaa ctgacctagt
     2341 ggagatgagt tgagatgtgc atactcaaag ttggagcatt tacttgccaa ttgatgacaa
     2401 gtttgagggt ttatctatgt gttatgcctt tttagtttat ttatcctatt ctttaactat
     2461 cggtttaaag gattatttgt tccatgtttt tctttgtgtt tcagtttagc aaatgtttaa
     2521 ctatacaaca ttacagcaaa aaataaccaa gaatgcgtag aaagttcaat ctttgattaa
     2581 tgtttctagt ttttggttaa ttttatccta ttctttgatt tcccctttat aggattattt
     2641 catctttgtt tgctagttgt caatgttatt cagttcatca actggtatgt tttcgttaat
     2701 tacacaacat gccaccaaaa acacaaccag actgcataaa tgagtgggtt ctcaatagcc
     2761 gacaatctga ggcatgtttc tttattttca attgataaca tgtgtatttt gatgataagt
     2821 aatttctgtt tgtctgcatg agtggtgtct tacttgaagc gaacattcac gagctttgca
     2881 aatgactagt gaccactgat caaaaaggag aagatcaata tgcttatgca tggacttgtg
     2941 ttatgtgcta gtttgtttgt tccattaccg gagcgcactg aggtctggtt aacttatatg
     3001 ttccattttg gacagcaaat gaagactctt tgaaacacta tggtgagaaa gagagccaaa
     3061 gcggctgcaa agacgaagcc agtggcaatg gtttgttcca tttaattata ttttaaaaat
     3121 cttaataagt aatttaatat ggattaacaa taatagtaga gatttgagta ctttaaggtt
     3181 gaaactacgt tatgtataga atgcttgatt tcagaaactc tggcaaacat atctcgaggt
     3241 gcagtgggga aacttctgaa acgagtcaac aagtcacgtg gctctcgggg tctgaaaaca
     3301 gatgatagtt acctacgcaa acaggatacc ttcggcgagg tttgtttctt tcttgatcta
     3361 tcgcttcagt taggcaatgt accgagtgaa acatttcctg ctggaagaag tgtctctttt
     3421 tttcgtagtg ctgaataatc atatgtggtt tccacgtgtt ttgatgatga cttaggtatg
     3481 aactgcattt tataatctat ttcttaattt ctattatgtt ttatatgttt agccagagaa
     3541 tggatcaagt gaagcagaaa agcagcttac tggtactaca gttgtaagga ctacattaga
     3601 tgctaaatgc tgcactacag atgtgttaca aaatgtgcca tcggaagtgg aacatggaag
     3661 tacagatgtt cagtgtcaga gtattgagag ggaagatgaa cttgatggta ttgattggga
     3721 agatgggcca gttgatactt tgaagtctga aagcaatgtt aaggaagata caatcaatgg
     3781 tgtgactgtt gagtttgatg ctccgcctga tcctagtaaa cagaagacag tacgccgagc
     3841 aactgcacaa gaaaaggtgg tttgaatatg atagatatat gaataccatg atataagatt
     3901 ttagtccctt gttggaggta catcaattta tacttttcct ccttaaatta caggaattgg
     3961 ctgagcttgt gcataaggtt aacttgcttt gtttactagc aaggggaagg tttgtagata
     4021 gcgcttgcaa tgatcctctt atccaggttc tttcttatgc ctgtagtttg atattctaac
     4081 tagaataatc atctctcacc tttctttttg ttatggactc atggttgtta tatgtgttga
     4141 acttcaaaat tgtgtaaatt taaaatctct atataattct acaacatatg atcactggga
     4201 actttgtgcc tatgcttaca tactctcaga taatttcagt ttatcatatg tttttctgga
     4261 aactctcatt tattttgaca ttaatctatg accttttttc ccctaaaaaa cattaatatt
     4321 tgacttagca tgccatacct cttctgtgtg catgatatgg aaatactggc gagcttttga
     4381 cttttgatcg tttgctccaa gtactgatac ttatactata taagaaatca cttacttttg
     4441 ccaggcttcg ttactttcac tgctgcccgc acatctgctg aagttgaccg atgctccaaa
     4501 acttactgca aaggcactag atcctcttgt caattgggta tgtgttacat gttatcatta
     4561 taactaccct ttgatataga agtttcattc tcttatttca cttttaccac tggatgcaga
     4621 tccatagtca tttccgtgtt agaggtgcaa atgatatgga gaagccattt cattcagctt
     4681 tggcatcaac tctcgagtcc caggaaggga ccccagaaga ggtatgtttt ccttttataa
     4741 gcgtttcctc cttgatttgc ttgttctgag catagctttt tctgtaacat tgcgtgctct
     4801 cttgggaatt tcctgtgtaa tggattaaga ctaccctgac atttgacatg tttcctctac
     4861 atcacatgtt tacttgcccc atcatatatt tgcatcttct tgctttggga tatgaatagg
     4921 ggtgggtata attcagaaaa tcgaattacc gagcagaacc gagaaatttg gtgattcact
     4981 aactggtact gtattcagga ttaaatttca gaattttggt aatcaatttt gatacctggt
     5041 tccagacaag tcggtactac cgaataccac agtattttaa tctattacag ttttccaatt
     5101 acagacatca ccttactctt atttcggatt atctatttag ctcaagtggt ggtatgatgc
     5161 cttaaataaa gtaaagattc acagtcaaat gactctgata acatgtcagt ttttcttgtt
     5221 tgtgattata actgatcaag ttctctcgct ctaatcttgt gtacaatgtt caataacttt
     5281 tactttctat ttagaaaata gtctctaatt aaggaaccag cagcacagtt atcaacaagt
     5341 taaattttaa tgcttcagag agttaatatg ctagttgttt attcaaggtc actgtcctat
     5401 ttaagtcagt cagtagcctc atagctattt ctttccattt aaacctttct atactctctg
     5461 tgcgcctatt aaatatagaa aatttttgag ggtaaaacaa gctgtgggca gaaatataat
     5521 taatggacag tggtagagca ttccagactt taaagcagga cccattgagt gtttagaaga
     5581 gctaatgtga gtgaaacaaa ttaggccaac ctaaaagtgg ggggagtacc ggagtagtaa
     5641 aaaagagttg tggctttgta aaggtgaagt ctatacgtaa ttaccaactt actgtaccgg
     5701 gatttaccat accgaggttt gatttactgt actggactga actttggaat ttcggtattt
     5761 ggtatctcct atctactatc aattatcgat tattgaaaat taactttgaa aatactgaac
     5821 agatttccga atgccctccc ctagatatga atcagatggt tggagactag gttgcataga
     5881 cacaagcagt cttatagtgt aataaataat gatggttgct gctgaagaaa atggtttgac
     5941 ttctgctttt ctgctgaagt caccaaatta gcttgcaatt tcttgtaatt caggcacagt
     6001 aattcattgc agatccgctt gtggaagttt ctcaaacaac tttttttgtg tttgttcaat
     6061 tagaaagatc ataagtttgt tctttgccct tcttgtcttt aaaaaaaaag aaaataaaga
     6121 aactatggtc atttaaatat ggtgtaatat catggttaat tgcttaaact ttggaaccta
     6181 cctatttaaa aacagagttg gaggctgtcc agacatctta atcttgattg aagaaatagt
     6241 gttcagtatt ttgcccattt atcttagaac aattcttttt ttttttttgg ttattacagg
     6301 ttgctgcatt atctgtggcc ctgtttaggg ccttgaatct tacgaccagg taagctgcta
     6361 cttttcctat tcttattgca gctaaatagc ctctattgtt cttctactga ctgttttatt
     6421 atccgttact ctggcttctg aatgacgatc atgcgtaaat tctctaagtc ctggattgta
     6481 taccgtgagg attcatttca atgtgtaagt cagtgggagg gagttaagct gtgtagagca
     6541 ttcaaactct gaaactatct caagtcagtt gaattattgt tatgacttgt attctccagt
     6601 tggtattaag tgagttctgt ttcccatttt cctgttcatt tttagttagt tgctagagct
     6661 attgcatagt gatgttaaca catctgtcaa cgaattgact attgttggag taaggaagtg
     6721 cataaattta cccagctaag tgctgacaat tcaagttacc ctggtttttg acatatttgt
     6781 ggaagtcccc ttctgcagac ttttattttg gtaacaagca gcatggtcta ggaagttagg
     6841 tgactatctt gcattagaac ttctcttgta caggttcttt actgtatttc aaacatgaaa
     6901 accccctggt ggtaggtata ccaaaaggac aatttaagct gcttatgttt tctattttcg
     6961 atattgcaag cattatgaaa gccccaaaga ttgcaagttt ttaatctcat gacaaattac
     7021 cttcaagata tctgaagata ttcattgcag gttcgtatca atcttggatg tggcttcttt
     7081 gaagcctgaa aatgagaaat catatccctc tggtaaaggc cctagtaagg ctggtagcgg
     7141 gatatttagc tcttcaacat tgatggtgcc tggaccaaat tgttctcctc tctctcctgc
     7201 taaatctatg gcttatggca agcacaatgt ttctgataag acttcaacat ctgctggcca
     7261 agctaccaat gacaagtcta gagaaactgt tacagataag tctaataaaa gaatgtcagc
     7321 atcgacatca gatgctcagg gtgattctaa tgatgcatgt attaaaaaaa aagagcggcc
     7381 aaagagaaaa ggggaccttg aatttgagat gcagttggaa atggctcttt ctacaaccgc
     7441 agttgaaatt gctaggaaca ctatgatctc agatgtgaag gatgtaggaa gtacttcatc
     7501 aaatgtatca cctttcaaaa agaagaaaat taaagtagaa gagtgttcaa cttcctctca
     7561 tggaatatca actgctgttg gatctaagaa agtaggggca cctctatact gggcagaggt
     7621 ctactgcagt ggtgagaacc tgactgggaa gtgggtgcat gttgatgtcg taaatgcaat
     7681 cactgatgga gagcaaaatg tggaagctgc agcagctgca tgcaagttgc ctttaagata
     7741 tgttgttgct tttgctggaa atggagctaa agatgtgaca cgcaggttct agttcgcgtt
     7801 gctttggtgt tacgaatttc attcagtgct ttagtttctc ttaggtttac ttctgttaga
     7861 catagtttta tgtataatct taatcatttt atctgcagca tttatgcttt cattttttat
     7921 gggttgtcca tcttgattta ctccttagtt tcattgctat ataatattat aacataccct
     7981 caatcattgt ttcacacaca gaatcttaaa ccatttgtgt ctttcccttg taccccttcc
     8041 ctacatagac gagatgcaaa ccatgagttt tgggtttctt ttaaaaaaat ttcaattaat
     8101 catcatagtc ctcatccaat accccacttg tgggatgtga tcgggcatgt tgtagttgaa
     8161 tcattatagt cctcatcatt ttgcttatga actaaagtac tgttattatt atcattacac
     8221 tttatttttg ctttgctctt aaaactctga tagacctggt gcactttcta acgcttttca
     8281 cctttgatga tattggatca atcagaagtt ttaaaattaa ttggaagagt ctgtaagaag
     8341 gatattaact gagggatact tctgcccgat atgtctttca attttcttgt caggtactgt
     8401 acaaagtggt acaagatagc atctgaacga gtcaactcaa tttggtggga tgcagtattg
     8461 gcaccattaa aggagttgga gtcggttgcc accagtgatg tagttcactt tgcacaagga
     8521 ggtaatgatt gcctgctgta tatgcgtgaa catagtgata gagaactctt gaaaaattct
     8581 ttacatggaa ttcttttaca gcaaccagga gctctctcga agacatggag ttggaaacaa
     8641 gggaactgac tgaacctctt ccaacaaatc aacaggtaat aaacacaaat atttgctaaa
     8701 atgtgactac gttgtacggc caatatattt ggtttgaact attgttttct gcaggcttac
     8761 agaagccatc acctatacat aattgaaaga tggcttaaca aaaatcagat actctacccc
     8821 aaaggacctg tattaggttt ttgttctggt catccagtat acccacgatc ctgtgtacgt
     8881 acactccaaa gaaaggaaag atggcttcgc gaggggctcc aagtgaaagc taatgagata
     8941 cccgctaagg ttttattgca cataaatctt ttgtgtgtct gcattattat ttttgattat
     9001 cctcttctgc gcaagtaccg taatctgcga gtttacgctc aggttctgaa gcgttccgga
     9061 aagaagaaca aaggacatga tgttgaagat gatgattatg gcgagggaga ttgtgaagga
     9121 actgtcgctc tctatggaca gtggcaaact gaaccactgt ttcttcctcc tgcagtaaat
     9181 ggcattgtac ctaaggtgaa gccttctaag tgatacacat gttgataaag ttgagattta
     9241 tttgggattt gacgttttat gctaaattat aagctataag aaaataagat caatatttgt
     9301 ttggaaccat gcttagataa actattttcc gcttttccca tctgagcatc tccatctgct
     9361 ctaagtgggt gcatgctaga atcttatgat agtatgattg ttcaaaagat tgtctatttt
     9421 ccctttgcat cttcaacttt taaacgccca gagctgcatc aatcctattt cgggttcaga
     9481 gcctctccag taaggattcc tttactcctt tcacaacatc atgtaaagct ctggatttct
     9541 tttgacagat ccatagcatg taaaccttgt tgatccatct actttatgca tatttcatat
     9601 agctatttct catatctgtg tattctcctc ctgctttaga atatttcatt ttcaataatg
     9661 agttacagac agaggcatct gccattattt gagttgggac tgatttttaa tgtctgccga
     9721 acttcccatg atcttatgtc ttagctactg gtagttccat catcattatt ccctgtgcct
     9781 cgggatttct ctcccagcta agataatttc tttttccctt tgcctcctga ccttataaac
     9841 atggtgaaaa acaacttcag gattttggag attaaacact taaatgacat ggatacgtta
     9901 ttgtgcccat ataagggaat aaatttatag agtttcagta atttgtttat agttaaaggc
     9961 aatacgttaa catcctttag gtgtgcttaa ttactccaat tgttcatttg ctattcggaa
    10021 ctttgaaatc tcttcttgct agaaatgtta attaaactga tcttaggttc gtttgttggc
    10081 ttcttgagat ggttttacag agcagttgct tgagaagttt atctgtccct gttaacacat
    10141 tctacatgtt atgtttagat gtgcttcttt tcatatatgt agcagataga ataattggtt
    10201 acaacattta tctcagtttt ttgatttgtt tgccgatctt gctttatggt tgtttttggc
    10261 tagaatgtga cagttgctgt tttttttccc tagaatgagc gaggtcaagt ggatgtctgg
    10321 tccgagaagt gccttccacc cggtacagtc catttgagat tgccaaggtt ggttcctatt
    10381 gctaaaaggc tgcaaataga tttttcacct gctatggttg gatttgaatt ccgaaatggt
    10441 cgatctctac ctgtttatga ggggattgtg gtgtgtaccg agttcaagga tgcaattctt
    10501 gaggtaatta aattgcacta actgtaatat attttcattg cttggttaca tatctttaag
    10561 gtctccccca ccaatcatgt tttcgttctt cattcctcaa aacctttttg ttcaaatgct
    10621 atcaaataag tccaaaacca ttactgcatt tgaagcactc tggtagaact actgttgaat
    10681 ttgttgagac attatcaggc atatgcagaa gaagaggtga gacgagaggc caaagagcgg
    10741 aggaggactg aagcagaagc tctttctagg tggtatcagc ttctttcatc acttattacc
    10801 cgacagaggc tgcacaattg ttacgtagac ggggcatcct cacaattagc agtcaatatt
    10861 gcaacatcca acgataaatc ctccttacta gctggtggca gtgagaacac gaggagcgct
    10921 catcaagaaa aatctgagat agccaaatct aatagtccac catttgtact tgcagaaaac
    10981 catgagcatg ttttcttagt agaagatcag actgttgatg aagaaggttc aacaaggacg
    11041 aaacgatgtc gttgtggctt ttcagttcaa tatgaggagt tgtagagctt taaatctctc
    11101 aattttaata tgagaaatta gagaactttt tattctcatg caaagttggg ttgtaagttg
    11161 aagttgatag aaatactaat gtatgattgt atgtaacatc agatcatgac aacaatctgt
    11221 atttttgtat aatatcggtt tgggatgagc ttaaataatg cgatatggta actagtgagt
    11281 gaagattcat atgactgacc tcgacttact tgtattcgag acgtcatcat tgtttttgaa
    11341 ccatgtgtat gcctcccact attgtcctaa aaaggacaat ctagtgaatg aagatttata
    11401 tagtgaagat tcatatgact gacctcgact tacttgaaat cgagacgtca tcattgttta
    11461 tgaaccatgt gtatgcctcc cactattgtc ctaaaaagga caatctagtg agtgaagatt
    11521 catatgactg acctcgactt acttgaaatt gagacgtcat cattgtttat gaaccatgtg
    11581 tatgcctccc accattgtcc taaaaaggac aatctttttg cagtttcagt tacttattgg
    11641 aataagcaac tgttacaaca atgtagaaca ttacaacaga taagttacaa ccatgaattt
    11701 gttgtaataa atcaagattc caaactcaag tggggacctt aagcaacttt gacaaagaca
    11761 ttacccattc ataggaaatt ttagaagata tgagagagaa tgtcatggac aaagactatc
    11821 tacatttttt ttgtacatat gatgtttttg gttcacataa catgtcacaa atccactttc
    11881 ccagtctcca tttatatatc aatcccttat ccaaatattc tcttttcttt caccttcact
    11941 tccagcacac actcacttta ttagtcacca tcaaacacca caactgattt tttatcaaca
    12001 taaagaacag gttcacttgt agaattagaa ttgttgacaa gacaataatc tatttggaga
    12061 gttgacaaca acatgggggc caatatagtt aaactaagaa taagaatcga gtgtcgagaa
    12121 aataaacctg atctaactca acttcaaaag ttagctcgta aaatgaagat tgtccggatt
    12181 atcatatatt attataagag tggacaaaaa aagttaaaag ttgaattaca aatttaccct
    12241 tactataaat taaaatgtta gaaaagcatt tta
//
LOCUS       scaffold1183_50270-61259   10990 bp  DNA
FEATURES             Location/Qualifiers
     source          1..10990
     mRNA            complement(join(1001..1715,2388..2906,4665..5330,6329..6820
                     ,6899..7401,7630..7769,8355..8583,8646..8859,9665..9990))
                     /gene="g3.t1"
     CDS             complement(join(1491..1715,2388..2906,4665..5330,6329..6820
                     ,6899..7401,7630..7769,8355..8583,8646..8859,9665..9934))
                     /gene="g3.t1"
BASE COUNT     3736 a   2087 c  1854 g   3029 t   284 n
ORIGIN
        1 gttaagttca ttagaagagt tacccgacta atgaccttga ttttcaagga atggtgtttt
       61 cttttaagat ctggagacac atcttcatgg tgttgtttac ataccattat agcatttagt
      121 atatgttcaa tctaaaggac tagaatcttt tccagaggtg atggttcgag ttgttataag
      181 actatgacgt aagcatctta tacaatctgt tataagacta tgacgtaagc atcgtataca
      241 atccggtaaa gtcaataaag tgacagatgc tcttagcaag ttgtctatga ataatatcat
      301 tcatgttgag gagtagaaag gatctaattt gtgatgttga aaggctggct cattccgggg
      361 tccttttggt cgactcaata gatggagaag ttattgttca gaatggttca taagcatgtt
      421 atactatccg ggtaaagtct gtagtgacag atgctcttaa caagttgtca atgaacaatg
      481 tcattcatgt tgaggaggag aaaggatata atttgtgata ttgaaaggct ggcacattta
      541 gggttttttt tagtggactc aacagatgaa gttattgttc agaatggttc agaatcatct
      601 cttatgatga agtttaaagt gaagctccat gacgatccaa ccttagttga gctaaaagta
      661 gtccttaaaa tgactataga ggctttctca caagggggga atgatgtact tacttaccaa
      721 aaccagttgt gttctagatg tggatagatt gaataaacaa attatagtat atattcacca
      781 gggtatttat gctttcacag aggacaataa tggaaggtat aatttgaatt atgtaaattg
      841 ttttttttaa tgtgttaata tggaatagag ggagtatttt acttgcagat taccctcctt
      901 cagaactcta tcatcctcgg caaccacttc aaaacggaat tctgaagtga aactaatgtg
      961 aattccggaa ttagtagata cattcttaat gagttcgaca actaaaatgt aaatttgatt
     1021 atactgtcca atatctccaa gaaatcaatg aatagtaaac taaatatttg aaggctgcat
     1081 gcttttacca ataagagaaa aggaaataaa ctcaaccaag agcctgatcc ccctaatccc
     1141 cacactcagg agttggaaaa tgaaggaaaa caatggacgt gtatgacttc cactaatcca
     1201 agaaatacac atggacaaaa gtacatatat ttgcccttta ttggctcctt atttgaaatt
     1261 gggtgaaaaa aacaccggcc gttgagatat ccaattattt tgggagatca cccaaaataa
     1321 gtgacgcaat aagaaaccta atcttccaaa aacaaaaaca ttagggcaaa ctgtacacct
     1381 atttacgggc agaaaaccag cagaaagaag ggatcagagt aggaattgaa catctaacag
     1441 tcttggcact cttacaacct tttcctgata agctttgctg attggcattc ttaggactgg
     1501 tttttaacta ctctaacatt gctataaaac cgttttaggt ccttgatggc tctttcctca
     1561 atctgtattg aacgtataga tgaaggtgtc tcaatttctg gtctgaacca gcgactcgga
     1621 caactagatt ctgatggtga gccttgacca gtcatcacag agaagccagt agttgttgtc
     1681 tttagactat gagagagcgc caatggctgc ttcccctaca gaaaaagttt aggcagatat
     1741 tatcttgtgt aaggaacaaa aggcatggat ggatttggga ttctgaattc aagcgcagtt
     1801 ataaatcgag caacataata gaacagataa ttagctagaa accagctgcc agtaaatatt
     1861 ccttggaaat tctcaaatag ttcactttga gcattgggtt caaacacaag caatttccag
     1921 ttggcctatt atcacatatc aagtagtaac tctagactaa aggacatatg aagtagttac
     1981 tctagactaa agggccttcc ttaccagtaa aacaaacagc agaatcgacc aggcatgcaa
     2041 gacaactact actggaatac aaagtagnnn nnnnnnnnnn nnnnnnnnnn nnnnnnnnnn
     2101 nnnnnnnnnn nnnnnnnnnn nnnnnnnnnn nnnnnnnnnn nnnnnnnnnn nnnnnnnnnn
     2161 nnnnnnnnnn nnnnnnnnnn nnnnnnnnnn nnnnnnnnnn nnnnnnnnnn nnnnnnnnnn
     2221 nnnnnnnnnn nnnnnnnnnn nnnnnnnnnn nnnnnnnnnn nnnnnnnnnn nnnnnnnnnn
     2281 nnnnnnnnnn nnnnnnnnnn nnnnnnnnnn nnnnnnnnnn nnnnnnnnnn nnnnnnnnnn
     2341 nnnnnnnnnn nacctctggg gggggggggg gttagagaat aaccaacctg ctgcagttgg
     2401 atatccctga gagaaggacg taaacgagga ggcgtcccgg aggctgccca aggaggggtg
     2461 ttcttttcca tatcagagac aaatgctgtt tgtgacatgg gtattgggtt ggactgtata
     2521 aaagaactca accgtaattt accaccacta ctttcaccag agggatcttc tactgggtct
     2581 ctgagtttca acagctttgt atctattact ttcctctgct catcctgtat atctcgaaga
     2641 gatgcagagc ctttcgcaac cttagcacca ccccaagcag ggccttcact tttttgcaca
     2701 actggtggcg gaactacaac tttagaaaca tcatcaagag caccatttag aaacatggag
     2761 agtccacctt tcctattttt cttttttgag gctacaactg atgaactgtt actattacag
     2821 gtaattccaa ggtgtctctg cgtgacagag gaagaatctt ttgcatcttg attggaagca
     2881 gctcctccca aacctttgtg gtcatcctac aataggaaga gaactattaa gaagcaaaac
     2941 cgtttcccca gccaaaatca agaagaaaaa tagaatgcaa aagctcaatg tcccaataaa
     3001 agaagcttcc atgcataaag agcacggggg ttttgcttaa atgacttatt tgagaccaca
     3061 aaaagactca taagaatacc tcctcaaact ggtggtcgta cagttttaag tcaaataacc
     3121 caatttctaa tttactagac ttcggaaagt agttatatag aagctcctca atataaaaaa
     3181 taaaactgaa aagggtccaa aaaaacagag gaaagtcttg actgctgttt gttactgcac
     3241 tttgttactg tttttctttt aaacacactt cacattaatg tactgaatac acattccatc
     3301 agcaaaatca tcctttacct tttacaaaat gcccttaaat tatgtgaaat gaacaaaact
     3361 gccctcagtt gatagtttgg tccaaaaatg ccccttgttg tcaatattac gggacaagaa
     3421 atgcccttgt cgtcaataat ttggtccaag aataccctat tgttccttaa tgggtcaaag
     3481 atgtcctttt ccaaataaat atatcattta ttttcttttt aaacatattt tttcctgaca
     3541 atgatttttt aattaaaaaa atatttatcc tagttcaatt tggaaaagat taaaaaataa
     3601 aaatattttc tattttttta ctccctccat ttcaaaaagt gtttttactt gacacaatgt
     3661 tttagaaaat aaagaagtct tttaaatcat gtgatcctaa attaaagcta tgtcaactgt
     3721 actaaattgc ccttcaatct tgtggcttta aacatgtcac gtggcaagct gatattgaag
     3781 tcttacccaa acaaaaggat tctttttgaa acagactaaa aaggaaatga ggtcattcct
     3841 ttttaaaaag agggaataga aagtttttat cgttatctaa atgaaaatta atgatgggat
     3901 tactatgatc ttatagatac aatctatata atcatataaa agtgtacata gagttggtct
     3961 attttaattg ttaaaatgtt attaagaaaa aagattattt catccttatt tattagttaa
     4021 aagtgatact aaaaggaaag aaacaagaat catgttcttt gaaagtaata ttttcattgg
     4081 aatgcccaca tagtaacccc atcattaatt ttcatttcga taacaataaa aaatttctca
     4141 taagatagaa atatttttat ttctaaatct tttctaaatt gaagtaggat aagcaatttt
     4201 taattaaaaa atcatcatta ggaaaagaat gtttcaaaaa gtaaagttat tggaggagga
     4261 gcatttttga cccaataagt aacaataagg gcattattag accaaactat tcatgacaag
     4321 gtatttatgg atcaaactac caactgaggg cctttttgat tcatttcaca tagtttaagc
     4381 attttttacc ctatttcgaa tataaaatat acaaatacaa aagcaaacaa ggcagtgttg
     4441 taaccaataa tctgacacta tcaagtatca acctgatcat ctcaagacat caaaagatat
     4501 tttacacttt ccactcttca gaacatcatt acccttccac atattaaaat gaaaaacctt
     4561 aaaacatgga tgatactttt taattggttc aactggacat ggaacatagt ttactgtcct
     4621 ccacaccaag ggattgaaca aatacaaaaa ggataaaacc tcacctcgta ctggacttca
     4681 ggaatttgaa cactcgaggc accctttctg gggctggatt cagcactttc acattgactg
     4741 gacgctacct caattggtgc tgccttttgt ttgctctttc tgctttgctt cttaggtaca
     4801 acatccactt tattgctccc ttttccatca gcaagaacag aggatgatac tgttgattgg
     4861 accctttcta cagggacacc aagctcagca agtgacttct ccagggctga ctttgtctga
     4921 agcttagcaa tttgctggtt atcaagagtc tgccccttga atcgcttatc ttcaagcatc
     4981 tcaatctgct gcaacttctt cctcaaagct cgtacttgtt tcagaaccct ttctttaatt
     5041 tcatcagact gtaggaagtt atctaatctc tggtctctca cttgtctcaa aattggcctg
     5101 gttgtacagt tgccacgtgt tctaagtgcc tcaatttttt cattatcttc ttcactgtct
     5161 ataatggcag ggaaggaggc agtaggagtt ggaagccggc gataactcca gggttcagat
     5221 gacttcatat cccacacttt ctcaagcatg actaatacgt caagtgaagt atttgcaact
     5281 gcatgtccca acactgtaaa tatataatca agattgcgga ttgcaatatc ctgcaagaaa
     5341 aatccacata gcttccgtaa gtgctgccca taaaaatagt cttgaatgat aagtaattta
     5401 agaagcacct gtaacctact aacgagcccg gcagcaaatc acaaatctcg gcacactaat
     5461 acatgtaaga ttgtacaata aaaagaagaa aaggttaaaa agttaatgaa agactgtcca
     5521 gaatctaaag accaaaaagt tgtcacgaat agacagttga tacagaaatt gggctcaatt
     5581 accacttcat ttgtatttat atcatgtaca gccaagtaca atccaccatc aaatttgaag
     5641 tcaaaagcat aacaattaaa agtgagctgg gcatctaaca aaaaacaata tgcagtaaga
     5701 aagacaagaa ttgattagac aacaggtttt gaagcctgtc catattttac ttcaaaataa
     5761 gcctttccaa cgaagtgact gaaagattga aagaaagcta ggatagtata agcagatcta
     5821 ctataacctt tctgggggct ccccctccag ttccttaccc acaaactctt ttttgagtcg
     5881 gatgacattg aaaaatctgt ctcccagtga aaaatcgtga attggtcatg actcttaaaa
     5941 catgtagact ttcaagcagt tttgttcaga aaagacagac aaccaatact ctaccacata
     6001 ggctttagta gcagacaaag agaagcaaga aaagaagaac ttttagaagt acgagccaga
     6061 ctgatggtct cattttgttt agttttttaa tagaaacaaa caatggttaa ttatattgga
     6121 gaacaagcac ctaaccctga atctttgagc aaataaaact acagaaaata ctcgcgatag
     6181 tttaaaaaat gctactacta taattgctat ttactcttta tcattaacat tctaacttga
     6241 taattcatga accttattac tacatcataa cctctcttcc acaaaagatc acagaaaaag
     6301 cgcacagagg gagtcaacaa gaaaatacct cacagtgttt ccttagatct tctgccccta
     6361 gtgaatcgga aatttctagc agttgaatag aattccgtgg ctccaacaaa tgctcggcag
     6421 ccaccttctc acaaaggctc tttaaggttg gtgcagtctt gtttttggca gtgtcttttt
     6481 ctgagatata agaaacttcc tctgactcaa cctcatcaaa cataaatccc tcattgagtt
     6541 catctgtata acttttcatc ttctgcttga atatagaagg attattggac atattaggtg
     6601 gataaccagg atgatataga gaagtgataa tcaacaaatg ggtctcccca acggaaattg
     6661 aagttgcctt tttaacccca tgtaaccgag ttaaagtagg aggtttctcc tttcctttct
     6721 tcccatccca catgtacaca tcccctgtca cagtaaccgc agctgtccaa tatttcccag
     6781 cagagatgca tgctacattt gtaccacata gtgaatataa ctacaaataa ttaagacatg
     6841 ttagacatca ttcatgcagt gatataaaaa gtatacacaa catagacagt agctaaacct
     6901 gttgacaacg cagatcagga tcagatgaca cccagtaaaa taatgtgccg tcctctgtaa
     6961 gagccacact atgtgtattc ccggcagcta ttgcaaccac atgaagacgt tccttacgat
     7021 gaaacttcat tgggatgttg cccatctttt ttaggaaccg cccaatcaca actctttttg
     7081 gagtaacaag ccgatgaccc caagttaaaa cctctccatc agatccaaga acaattgtat
     7141 gatacttagc tgcagcaact ccaacaaagg actttccctt cagatactca actacccttg
     7201 gagcatagtt agaggcagag ttagatgttc catagcctag ctgaccctcc ttattgcatc
     7261 cccaagtgaa aacctcaccc aagtcagaaa ctacaacagt gtgcttgttt gctgcagcaa
     7321 gagcaactac ttttgacctc agtgaactca ctctacgagg tgtaggttga gaatctacag
     7381 aagtataacc aagttgaccc tctgtgcatc atataaatga atcaatatgc agtaggcata
     7441 aagcaacaac attaactgca aggacacttg accagttcat atgcactaaa ttacaacaaa
     7501 caaggaagca tgacaatttt aatacaccta ataatatcaa ggaaataagc atttgaaaca
     7561 atattagctg cttgagataa ctgaaagtgt tggtaaatat ggcaatgtga atatcaggaa
     7621 agcatttacc tctgttggaa ccccaagtga aaacttctcc agcctctgtt gcaataacag
     7681 tgtgatgttt agctgcaaca acagctttca ctcgacgtgc ccctaaaccg cagataaccc
     7741 tccgtggagt tattacagca gcttggccgc tggaaaagga aagaatacat taacaaaaac
     7801 ttgaagttcg aaactatcaa ggaaacaaac aatgaaccta tactgctttc atgaaaagtc
     7861 taagtagcag agttgaagaa cagaaaacaa tagaacacaa aataatcaca ttaaaacatt
     7921 taggattttt aaaaaaatac tcactccatc tcaatttttt ttttaatcaa gagtcactcc
     7981 atttcatttt taagtgtctt agtttaccaa agaatggagt tcaagaaaat gaaggagact
     8041 tgagaatctt gtggtcttaa actaaaacta aagaagtgtg taatgtacca aaaggccaat
     8101 tgaatctcgt ggtacaaaat atgaatgtag atattagatt taatgagtta ctagatataa
     8161 aaattaaaaa gagactttat ttttctgaac tgacgaaaaa ggaaagtaag atacttacat
     8221 tgaaacagtg gcagtactaa tctgccaaat gtcttgcaaa atacagatgt acactacatc
     8281 cctctataaa aacagaaaaa atatattgct ggattgttcc ggacaatcaa aaacattcct
     8341 cttattcagg ttacctatgt atatcaaagt cagggtgccc aagacggccc cctcttccaa
     8401 aaccccaagt atagagttct ccacgggcag taacggcagc actatgaaat tttgctgcag
     8461 aaaccaactt gatgactgat ccatggagag aatcaacttt gcagggtaac ttttgaatat
     8521 gtgcgtttcc agtccctagt tgataattta caccactgcc ccaactgaaa acctctgtag
     8581 aagctaaaag gaaaaaaaaa catgcaaaag acaaagaaag tcaacttatc cactcctaaa
     8641 agtaccatca agagttacag aaattgaaga gtcttcacat ccacctgaat tattcttttc
     8701 aatgccctgt aaatcaggtc ctgataacaa atcaatggga gtcctagatt tcgtatcttc
     8761 cagagtgata gaaacaccag actggagaag gatgctagca acagcaagat gaccaaaatg
     8821 cagggcgcga tgaaggctac tccatcctga ttccccatcc tgataagcta aacataggct
     8881 tataagacaa atgtatatca agctttctaa atcgacgaga ttaaattgaa aaactgacat
     8941 cttcagcaat agataatcac tactttcaag gtcagaggtc cataacactt gtagtatacc
     9001 gttaaaatta ctgcacgact ggaacccatc aaaccttatc tagattgtga cattttttct
     9061 cttctaactt gtcaggataa aaacttgata caacattgag gaccatgcca tttggttgtg
     9121 tgctcaataa ttccctacaa tctttcaagt tacaatgatt ttcacacatg ccatagaaaa
     9181 tacagtttat ttttttcatt tttcacctct actagtagct tatctgaaca aatccccacg
     9241 acagacatca agacaaaaca catggttggt aggatacacc aaatagcact ccacagttag
     9301 caactcaatt acattggcgt tctagcgaac acttacaaaa gacaaaaaca ccacagcccg
     9361 agtatttatg aaagaaccat caaaggtaaa acagagttga caaattagca atatgagaag
     9421 aagcgcacta aaaacaaata atcaaataac taagccttga atatattgat gttttagagt
     9481 gttgtccact acatctaaga aacagaccaa tgttaaccaa aaagtgagaa acaaagggga
     9541 aaaaatgtaa gtaattactc accctataac gtgacggcta taactaatag agcaacaaat
     9601 cagcatgcaa gtacaaatga catcataaaa ttgagatgac agaaggatca gaagactaac
     9661 acaccctagc attaggatct gcaccagcag caaggagcct cttaacaatt gggatgtgat
     9721 ttctccaggt tgcaatatga agaggtgtaa ggccaaagtc attcctataa ttgatatttc
     9781 ctccactctt cttgaggaat gccaaagaag aatcaacatc agctacagac ccgttttgta
     9841 ctgcagcaca cagatctttg gagaagccat tgaatgaaac tttcctagca ggaatgtgtt
     9901 gcttctggca tgataaagga gctacttcct ccattaggta atgattgata taagttggtc
     9961 tctatctttt gggtctctta taaagttagc agctgtcgct accactcacg acagcaaaaa
    10021 aaaaaaagct tttgccaaaa taataggcta gtgaatataa cgttcaaagt tcttcctagt
    10081 tagtatttca gagtcttcag aaaatgaaat caagacatct tgaacttgtc gtacaacacg
    10141 ctaaatcaat gtagtcatta gaaagacatc tccatccacc cctcccacat gaatcaatat
    10201 acaccataaa atagtccttg gtatagcctg tcaaagaaaa tactgaaata agaattacca
    10261 tactcattga cagagaatac aaggcacgta gattgaccat cttggagaag tcaacaatta
    10321 atatttacaa tgaaacatgt gtgtgagagt gtatgtgaga tagagaaaaa gagagcaatc
    10381 agcaacacaa gtaatagttt tgcatcagcc ggcaaaacca gacgacaaag agaactcatt
    10441 agattcaaac taaataatcc taatctgaat aaggtattcc ctcaagatag catacatgct
    10501 tattcttaag gtctatctcg ttagtccaaa taatcaaatc tacattgtaa ataaaaaata
    10561 cttctttata ataaaataca actctataat gttctgattg atggtcaggt aggagacatg
    10621 agcgtttaaa cgtgtacaaa aatgtaatac aattagtcaa aacagatatt tgaacattag
    10681 ataaatatac tttgaggaga tacttccgcc aacccccaac ccccaaagtg ccaagtcgaa
    10741 cccacagtaa ctgtagggta aaattaaccc aatctgagga attctccgcc atttcagaat
    10801 gtctcacttt tgcaatacaa acaaaaagtc aatctctaag cagcaaatca gaacatacaa
    10861 attgttacat acaagaattt ggatcagaac ccatcatcat cctccaaacc caaaaaaaaa
    10921 acatgaaaaa aggaaacatg accagtaaag caagggatag actaaacatt caaaatggca
    10981 ctgcccacca
//
LOCUS       scaffold2173_55189-63762   8574 bp  DNA
FEATURES             Location/Qualifiers
     source          1..8574
     mRNA            join(1001..1373,1502..1744,2052..2176,2330..2540,2743..2868
                     ,2936..3192,3730..3837,4603..4744,4831..4996,5210..5367,545
                     5..5778,5937..6011,6146..6215,6328..6485,6711..7574)
                     /gene="g2.t1"
     CDS             join(1107..1373,1502..1744,2052..2176,2330..2540,2743..2868
                     ,2936..3192,3730..3837,4603..4744,4831..4996,5210..5367,545
                     5..5778,5937..6011,6146..6215,6328..6485,6711..6860)
                     /gene="g2.t1"
BASE COUNT     2560 a   1508 c  1617 g   2841 t   48 n
ORIGIN
        1 gatagtttaa atataccttt cattttactt ttaggcgaaa tatacccctc ccgttacact
       61 gttcgcacat atttatttac ccttataact aacagaaggg cacgtggacg actgagatta
      121 aaagaagtca tccaatttaa atcataccca attataagtt aatccgcccc ccccccccnn
      181 nnnnnnnnnn nnnnnnnnnn nnnnnnnnnn nnnnnnnnnn nnnnnnacat tacccgaccc
      241 aatttaaact tcaaacataa aaatctaaag aaggtgttat attttgttta acatttgaag
      301 aagagtgtcc aagtttttgt tgagatgagt ttggatcttg taacttgggt tctgctaaga
      361 gttgcgtcga gagagctaca attagttaca catctagata ttatcacgac tcatttttgt
      421 tctgcaagct ccggagaatt ttatgtaatt tctctttttt gaaagaaaat aatttagcat
      481 attgtatcaa gtccatgaca gacttaatgt ttataagacg agaaaagaat tgcaattaca
      541 ttacaacaac caagagagac catgttgaaa ttaaccgaaa ttggaagttg ctaagaaatg
      601 cgaccagaca tctagtattt aggaacaatt tatctatttt tcaccaaact gcggattgaa
      661 ttagaaggtt tcttgccttc tcctacagtt ttgaccggct tttgaccaaa ttttagtttt
      721 tttatgtttg aattttacat tggattgggc aaattgaatc gagtgggtgt gttactttct
      781 aattaggtat ggtttaaatt gaatgagttc ttttaatcct agttgttcat gtatcgctta
      841 gttagttata agggtgaata tgtaccaaaa gtataacggg aaagatatat tcagctccaa
      901 agtataacaa aagatatatt taaactactt ataatagtac agagtatatt tgaccctttt
      961 cttttctaca tatataacat atctttttca ttttcttgaa aagaagacaa ccaaacatgg
     1021 ccttagcatc taaaaccttg tttgtaaaac ccttttgcct atcttcgtca agttagcgag
     1081 tgagcttacg ttaaaactca gtagaaatga acaaacttga atccttggac gattttgtta
     1141 aggtccacgg cgtacttcta gcggccgccg gcatccctca gtcactctac aagcttctct
     1201 ttcagaagct ctcttccgat actttcgacg gcggccacta tttccagatt gagcctattg
     1261 aagatggccg ccaaagaagg ctactttcca cttctgattt tatcgccaaa cactccaatc
     1321 tcttccttgt tgatcatgct tggacttttc gcctatccga tgcttataag caggtttgaa
     1381 gtgacataca cattgggatt tacacgtcac tagaaaattg gtgacgaagt tattgttttt
     1441 tttgttaggc tatactttct gttttttatg tatatatttt ttttaaaatt tcataatgca
     1501 gttgtgtgaa gttccgggtt tagcagaaag aatggctgca ttaatgtgtg tagatgttga
     1561 tttggactca gcaactgagc aggaaggtga agaggatagt agcaaactga gtgcagtgga
     1621 aatagtggag agagaaatgt gtaaagtaaa agaaggccag gattatacga gatggttgga
     1681 gcttgaggaa cttgacgttg atgatcacat gcttgtatct cttgatttgc ctagtaaatt
     1741 tccagtgcgt tttctttatt gctctaaaat gtgatatcaa ttcggtcaat tagaaactaa
     1801 aaacaataat aatagctagc ctaggtttcc ttattagatt tataagatgc atataatgac
     1861 agatctttta agttagtggt tagaagctgc aaacagtagc tatcttgttg gggcaaacat
     1921 tatatgtata tgcaatgagt cacctttagt gattggtgct tttcactatg tttgtcctca
     1981 cacttcttac gatgttcttg ttggtccttt gttttatatt atgtttgtta atttaaaatt
     2041 tcttgcatca gaacttactg gcactgagcc tgtgcggcaa caatctgagc gatgttgagg
     2101 ttgtttctaa ggaagttacc cgactcaaca atcttaaagc tctctggctg aataataatc
     2161 cgtttttgga gaataggtaa gttgccaaga gctcagtaac tgggccagtg gagcagtgag
     2221 tgcttaaatc ctttttttaa tagtagtaat tgatgttggg ttcagcaatt ttcttgtttg
     2281 gcaaagcttt aacagtaatt gatgcttctt ccttttcttc tttggatagt aattcggagg
     2341 ctgcaatcat tcagggttgt cctagtttgg aaatttgcaa ctcaaaattt acatctaact
     2401 atggagagtg ggcattagga ttttgtggtg gaatctatga caaggacaat gtagactgtg
     2461 ctcatcaaag agatcatcct ttggagagtg tgacatctct agaccttagt aacaggtcta
     2521 ttcgcaatct gatgaacaag gtcaggccta ttcagatgtt tacttatttc ccaaacaagt
     2581 gcgctattga atttatcatg aaattcctct tccatccctt ttttctctaa gaatattaag
     2641 tttctttgag ataatgtgaa actatggctg tcttttatgg atgttgtggt ctgtctttaa
     2701 tcctaataat cttcccctgt tcatgctgct tctttttctc aggcatttaa tcctgaagag
     2761 atcacatctc tttcttattt aaacttgcgt ggaaatccat tggaccagaa ttgtcttagt
     2821 gatttatttc agcttcttaa acgattcagt tgcttgcatt ctctggaggt acctcttttt
     2881 attactgctt ctttactgtg agcacacaat gatatttata taaactatgg aacaggtgga
     2941 tatcccaggg cctttaggag aaagtgctgc tgaaattgtt gaagccctgc ctaatctttc
     3001 tcaactaaat ggagtaaaca catcgaaaat aatggagtcc gggaagtctg tggttgattc
     3061 aatgttgcaa ccacgtcttc ctaaatggac tgctggagaa cctctaacag atcgtgtcat
     3121 taatgctatg tggttgtact taatgacgta tagacttgcc gatgaagaaa aaattgacga
     3181 aacctctgta tggtatgcaa gctagaaatt atgatgatct ccaaagttgc tatctccatg
     3241 tgatgtcctg tttccattat acaactactc taaacaacat aaaatagttc agtttattag
     3301 gcattttgaa ctgaagcttt gggtttctag cttacctttt gcttggttct gaagattttt
     3361 atctgtagac tcaatagagc ctagaaaaag tagcacattt ttctgtgagc ttaagtcaca
     3421 ggaattccag gtgtggaaaa ttaggcactt ggactttaag caattgggaa ttaaaaaatg
     3481 tctatgagag cagaaactgc catagcttgg tacatttagt tctattaccg tgagaatccc
     3541 tctgtttgat ttgtcaaacg tttagctaag ttggtgagca ttgttgcaac taagtagtct
     3601 gtcaacttgg ttgtgccgaa gttgctggac tatcatgata caatcctttt gtaattctgg
     3661 acaatgtttt ctaaactcac gctcatctgc gtaacatcct cttatgtgca tgtttctttg
     3721 tgttcatagg tatgtaatgg atgaacttgg ttctgctttg cgccacagcg acaagccaaa
     3781 ttttagagtc tctccttttc tctacatgcc agagggcaat ttggcatcag ctgtgaggtt
     3841 ctcttcttaa accatctgct ttctagctta catattggga tgttcttctt ttgtaaacta
     3901 cattttgtat atagtcatta tggaaaaata cattttgtat ataaaccttg tgtagatgac
     3961 cacttggaat ttgtagcagg gaatgcccat ctctgaagta ctgagattgt atgcctcttg
     4021 gcttcagggc tttgcccttt ttgtgaataa atctctaaaa gtacatttcc aataagaaac
     4081 taataaataa aaaaaaagta tatgtcctcc gtctgttcag gtttctcaat ttattaattg
     4141 aaattgttgt ttccaataaa ttggtaataa atgaattttt gaaagaagta cgtaaatcac
     4201 tttgtttctt gcttacataa tgagttttgt attcttattt tgtgaaccct tttttgggta
     4261 tgaagagata ttccatgtat tgatgattgg ttggaactag cagatagcca gtatcctaag
     4321 taactctcct tggaaaaacc atagcagtga aatgagatcc acagtgtaga acgcaagtgt
     4381 atcctactta acaagatatt ggagaagtat ccttctcata gtctccccta tggcctaaga
     4441 atgaaggtct ttttccaatg gaaaggctga tgaggaaatt aaaccagagt ttgccatgca
     4501 cttcttctgc ttctctgatg aaattattat gcaattaaag ttttaactct gtgtactgcc
     4561 atatattttt gaaactgcac taatttttaa taatgatttt agttattcaa ttctttggcc
     4621 gattgatgat gttcgagaag gtgatgagtg cactcgagat tacctatttg gtatcgggga
     4681 agagaagcaa cgatctgctc gcctaactgc ttggttccat acaccaaaaa attattttat
     4741 caaagtatgt atttacgttt tcatatttga atgttcttgt taactgaata tagatgctca
     4801 acatgaaatt tggattccat aattcttcag gaatatgaaa aatacaagaa caaattgcaa
     4861 tcaatcaaaa ttgctagccc agtacagggg tcatcaatta caagtagtct gttttgtggt
     4921 gatggaagaa ctttacgtgt gtacgctgac atacctcaag tggaggaata tttgactcgt
     4981 cctgagtttg ttatcagtat gtctattttg ctaaaatttc ctgcttttta gattattgac
     5041 tatttctgtg ctgttatcag tctggacttg gtctttaatg taacgtgcac tcatattact
     5101 tacagttgag aaagtgtgta ctaattgttt aagtgcaatt ttattaacat ttaactgact
     5161 caagagtcta ctcataaatt atcttgaaca ttactggtgg cgtttgtagc aactgagccc
     5221 aaagatgcag acattatatg gacaagcatg cagatagaca aggacacaaa gaaggcaaca
     5281 ggaataaatg atgaacaata cataaatcaa tttccatttg aggcttgcct ggttatgaaa
     5341 catcacttgg ctgaaactat tcagaaggtc atcatagata tcatgtttac ttatagtggt
     5401 tgaccacttg ttctttatgc agaatgctga tgctgaaatt tttccactta gcaggctcat
     5461 gggttggtcg aatggcttca gcctacttat aatcttgaga cacagctaag tcaccttatt
     5521 ggagattttc atatacgtga aagtgagaat ctagacaatt tgtggatctt gaagccatgg
     5581 aacatggcaa gaactattga tacgacaata aatagcaatc tatctgctat tattcgtctc
     5641 atggagactg gcccaaaaat ctgtcagaag tacattgagc atcctgctct atttaaaggg
     5701 agaaaatttg atctccgata tattgtcttg gttcgcagta tagaacccct ggagatcttc
     5761 cttgcagaag ttttctgggt atgtacatat tcagtggtgt aggtgttctc atgagtgctc
     5821 gaaaaattga aaagaggaca gtttcactaa gatacttgtc atcataacat ataaaatgcc
     5881 ttcgttaaga tttgttttct tgtctctggc tgattttgtt cacattttcc tttcaggtta
     5941 gattggcaaa caacacatac actttggaga aacatagctt tgatcaatat gagactcatt
     6001 ttactgttat ggtaaggaat gattacttgc ttccctattt gttaattgtg gagttgcatt
     6061 attaatttga gtattttatt gatgtaatta catgatttaa ttccctgact tggttcatga
     6121 catttcacat aattttctcc tatagaacta cagaggcaag ttgaaccata tgaacacacc
     6181 agagtttgtg aaagaatttg agaaagaaca tgagggtgag ggtatttcct tttcactatc
     6241 aatactttga tttcctcctt ccatatattg ttaatttagc aggacatagt gtttcagtta
     6301 ctagtcttac tcttgtcttt gttgcagtca agtggctgga tatccactca aggattagaa
     6361 atatgatcaa atcggctttt gaagcagcag ctgctgtgca tccagaaatg catcatagca
     6421 aatctagggc aatgtatggg gttgatgtca tgctcgatag ccattttcag cctaaattat
     6481 tggaggtatg gaagctatac tgcctcaatt gtagcatttt caatgttaag tagttcctga
     6541 aagatgactg ctcaaagcat gaccttgcta ctggtcatct tgcttttgtc aatcttttgg
     6601 atttgcctat gtcattggat cttattgaga cagaaaatgc accctccctc ttgttcagca
     6661 caatctgcaa tgatgaactc taaaacctaa tggatacttt ttggatgcag attacctact
     6721 gcccagactg tactagggca gtcacatatg acactgaagc tgtcgtcggt ggaggagaaa
     6781 ctgttaaagg aaaagagttc tacaactata tctttggctg tctttttcta aatgaaacta
     6841 atcatgtttc ccaattgtga gtggaacccg agcatttaga ggtctttcgc ataatttgca
     6901 tgccaaagta taactcttga gttatgcaag tgtgtcaaga gaaaatacaa gcaaaatggc
     6961 gttgaaacgt aatctatgga aatagtctga gctgtttgga tttaagagca cttttagttt
     7021 gtcacactgc caaggagctc tgtagaactg cctcttcccc aacactcttg cagtcagaga
     7081 accaccatat ctcaatggtc tattgagtta tttacccctg taatttagag tcttgaaaat
     7141 tctccagcat aaattcctag tatgattttt cacatctgta gcctgtaaaa atggttaaaa
     7201 acatgtttgg ggattttgtt cagttgcaaa aaagtttaat gccttctcag ttatggttgg
     7261 taacaatttt gtttcaatgt gctcaagttt cacttaagag agaaaggagg taacctctcc
     7321 agctgtggaa gtagcttgtc ttcttacaat tcctgatttt ctttacgatt ttctatcttg
     7381 caagtttgca ataccacaat atcacaacat cgtgagaact aaactcctac tgtgtgtttc
     7441 aatagtgtaa attctagctg ggtatatcca ttttgtggca ctctcttcat atagtaagaa
     7501 acaaagggta cttgaaactc agtaaatgta aacattagct gttgtaggaa acaaaatgaa
     7561 aatgtgcatg aacatacatt ggctgggagg atcaaaccta gaatggtgta gtctgagcat
     7621 agaacacaac ttccttccca gttcataaga acaaaaaaac aaagaatttg ctagtctatt
     7681 gagaagtagc agttgctatc ctaacagcca ctttggttgg agtttattca tacgattact
     7741 tttcagtgtt gttacttttt tctgcaaatc caagtttgat atcctttcga gctccaaagc
     7801 acgttcaagc tttcagacaa caatactata tgcattaatt tttaacccaa gggaaaagat
     7861 acttagctac atgataataa taatgataaa acactacctt cgctgctcgg ctgctccatt
     7921 cccctaaaat tgttctaagc ctctcatttt cctcaacata ctgtaacaga acacccaata
     7981 taaggaaata tcacgcaacc ttctggtgta aaagaagcta gcaagcttat ggaaaatgga
     8041 gttggaataa cacttggtaa taactgtaac cactacttct gtacatgaga aagaaaaaaa
     8101 gcaaaagatg ttatttgcgt aagatagaaa attacaagaa cctcaaattt ttatccgacg
     8161 aaagcagaaa agttcaatct ttatagaaga gtcatgtgta taaaatcaag cctaaaatca
     8221 atgtatgttt ggaacaactg tcgggattta actcaaacca gactagcctt ataggactca
     8281 atggaacacc tagatggata aaaaaccggg gcacacccac agcaggaaaa ctaagtaacc
     8341 acagcagaga ccatccgaag atcaggaaag aaaaagggta tcacaccatt gatgactgtt
     8401 tccttccaaa tttgcattat tcttttaggt tgttaatggc tacatcctaa ccaaatacac
     8461 atcatagttc attcttgatc gataataagc aacatttgca gccaaggaag acaaacgagc
     8521 aacacgaagt gcatcttacg tataacatga cagttctcca tgaaaaaggg aacc
//
LOCUS       scaffold7054_13389-21351   7963 bp  DNA
FEATURES             Location/Qualifiers
     source          1..7963
     mRNA            complement(join(1001..2361,2537..2828,4119..5341,6570..6963
                     ))
                     /gene="g2.t1"
     CDS             complement(join(1562..2361,2537..2828,4119..5341,6570..6900
                     ))
                     /gene="g2.t1"
BASE COUNT     2656 a   1474 c  1383 g   2450 t
ORIGIN
        1 ctggatccta atgctttggt ccaactgttt ttgcggtttg gatggctaat atccttcgac
       61 tattgtcaat atgtgctaat ttgttcttgt gttgctttga gtttgttatg ttttcttctt
      121 acattttgtt cctctagtct ttctgatgtg tcaaaagggg gaagaattga gaaggtatac
      181 aagacacaca tgtatgtatt tgccatcata aagatgagca aatcacatgg tcatacaaat
      241 acttttgatg ctgaaaaata tgaaccgggt gcatatatac atatggatta aagaaaataa
      301 agatgcacca cgaataaaga aacgtgttat aattagcaca atccaagtca ataaaggata
      361 gcagtactct gagtcaaaga cgataaacag aaataaataa aaagagtcag aacaaagaca
      421 aataaagaaa gaaaaaaatg agacaaataa ggaaaaggaa aacacaaagt cctttcagca
      481 tcgaagttga agaaggcaaa caacgaatca tagtttctat aaaaggagca aaaatgagac
      541 aaggaaggtt gtcttcacta atcgagaaaa gaggaaaaga gagacggtta tagcaaaggc
      601 caaagtaatt gagagataga aacgaaagaa ttctagagtc agaattactt tcgaatagtt
      661 gagtcacatt gatcagtctt tcgatcagtg tttgtgagag tcttgagtgt gtgtgagtat
      721 tgtaagcgag aagtgggttt aacttcttgc taagggttag agaaattgag agttcttgta
      781 accaagaagc aagtttgact tcttggagag ctgagagtat tttcgattat agttaatcga
      841 aagggtagac gttcatcgat ctactgagtt ataattgtta aataaatata aaagtctctg
      901 gtttttctct tctttgagct aggaaggttt ccacgatata ttagtgatat tgtcgttaac
      961 ataagtatct tgtgtgtatc attcaagaac ccggttcttg aatattgggt aaggtttctt
     1021 catgcctgat acaaaaatgt atagagggag aggaacaaga aaaggtagat acacagatac
     1081 aaaaaaggag agagcgagag aaggatatat acacagaggg agaggaacta tatacacaaa
     1141 tgcacaaagg gagagggacg agaaaagaaa agagacaagc aagaaaggga ggagaggaag
     1201 tgtcctaggt ttagtaaata tgagaagtat caatgagttt tgttacaagg cccctaaata
     1261 ttgatgtgtg tgaaatttca tcaatatttg aataaaaaaa ttcatataat aataaggaca
     1321 aggttgattt tgccacctct agcaattgct accacatggg accttctttt catagacata
     1381 tctagcaagg aggaacaatt tcaaagaact aattccattt tcatccaaat gcattacaca
     1441 agttcagcaa aataattcaa aacagagaac atcatgatgc atttctgacc aaaaagatca
     1501 gatgtatagt aagttaagca tttacaaaac atataaatcc atctacgaat aaaaatgtga
     1561 ctcacaggtg catcaaggta cgaagatcat taacactaat ctccctttga tcttgtgaac
     1621 tcttcttcat aaaagccttc ctcgccagca gtttcttctt ttcctgcagt tccagtatcc
     1681 gttcttcaat ggtgcttcgt gcaatcatcc tcacaatctt cacatcttcc ttctgtccaa
     1741 ttctatggac tctgtccata gcttgctcct caactgcggg attccaccaa ggttccatta
     1801 gatagactct agaagcagct gtaagattta ttccagcacc tgaagctttt agacttgcaa
     1861 gcaagatgat aggcccctcc ggagctggga tttcaaactc tttaatgacc tggcatctct
     1921 tttttgcatt cattgacccg tctaagcgca atatcttaaa accagctgct ttaagcggct
     1981 cttcaagtag gagcaacaac ttcctgaatt gagagaacac aattgatttt ctgccggggc
     2041 tttcatctct tgatgcaaca agaagtttta ggagtgcaat cactttggat gatgcagtgg
     2101 atgaacttcc actatttgca gcattagatg cttcaggtgg gcagataaat aaatcagact
     2161 ctgtcagagg atggcggcaa agtgggcagc aagccttggc acgttttatg gtcttcaaaa
     2221 tgcatgactt gcaaaaaata tgaccacaac aagtaatgac accattggta ggaggaaaaa
     2281 tgcagattgg gcaatcaatg ccctcgtcat cttgcagcgc tgagagcatt ttttccaaca
     2341 actgtgggtt gctttgcaca tctagtttaa ttcaataatt aaatgtgtaa gttacttgtc
     2401 tagctgaatc atatgagtca acattatagt ttctaaagtc cttaaaacta gaaaaggcca
     2461 gatgaagtca ctggatctta tgtaaatttg gctaccaaaa caagaacaaa caaatttaag
     2521 agatgtcaag tctaacctcc aattttattt gatggaagca aagatctcag gtctgcagga
     2581 cacaacgctg aatctacaca gatctgtcga agtcgtacaa ttacactcag cacagtccaa
     2641 taatttttca ttgaactatc agaagagatg tattgattga caatcttctt agcttctgat
     2701 tccatctgat cataaatttc tctttcatct ccagagagtt ccacaacaaa agtctcgata
     2761 gattttgatg gcaaaccagt aagagccttt tcttttgtcc ttcttaacga catcgttgac
     2821 ataagcacct aaaaggacaa tgaaaatcag aatcctaaaa caaactagta gggcacataa
     2881 atttgagtgt aaaactaatt aactatgaaa tgagaaagag aatgaattaa acccacttgc
     2941 cttgatttag caactaatct ttcacacaaa tgaaattgaa ataataaaaa attgttattt
     3001 ttcttcacga accacattct ttcccccaga gatatgaaat tgagaatggt aataaatttt
     3061 agaggaattt ccagatgcaa tcagctaaat ctcagattcc agaagttgtg cttcagcaat
     3121 gcaaattatg taattgttct aaagcttgca tttgtattgt cagagaaatc tttctctaac
     3181 agaattttta ggatagtagc aataatatta tgtgcagtaa actcctcaag aatacaatgg
     3241 atgtcactga agcaaaacac aacacatttg catttcttca atgtactgtt gatgagtgaa
     3301 gattgccatg catcataaat tcaatagaag ggtacttcaa agataaataa cctttcacta
     3361 ttataaatat acaaaccagt ggcactaaat aaatttactt taaattagag tagtccatat
     3421 tcaaacttta aataggtgga tatacacctg aaactatcta ccaacagata gtaggcatat
     3481 tgtaatactt taacacaaaa tggcgctcta accatcaaag aggaacacat ctcctatgaa
     3541 gaaaaggttg tcagatccag ctttagcact tcctgaaact ggaacagtca tttaccttcc
     3601 cattctctat cgttgcacat ataatttgac tctcctacct cctaagtcat aacactatag
     3661 gactcagtag attttgcctg agcctgagac taaaacaccc catcttcatg ctcctccttc
     3721 cagaaaatgt cctacccctc cctatataac caactgctca actatttgtc tacggctggc
     3781 aaacttccac tcctgtttta ggagtacata ggaagagacc gaaatttaag acctagtgca
     3841 tctaaacctt aagctcattc ctcacatttc aaaagttcat atgtccaaaa catagtggaa
     3901 atgacataac tttcataaat acagtcataa tggaaaggga tgaaaagcat gataattaag
     3961 gaaaaggtga gaactggaac tggggaaaaa acagtttgca atggtctcaa ttcataaaga
     4021 gaagtagaat tacgaggcaa taccgcaaaa aaaaacagaa tattggagac tttaaatgca
     4081 acacaaactt ttggaaaaaa caaataacaa gaacttacct gtagcctgga tacccccttc
     4141 tcatctccct gggcaagggg acgttggatc aaactgttcc aataggattt aatagacaga
     4201 ggctcaaatc tcaaaaatgc catcaaggaa tacaaatcga atgagttatt ttgtattggt
     4261 gttcctgtta ctgcccacct tcgattagct ttcaagttgt taactgctcg actttgctga
     4321 gcattcgcat tcttaatgac atgcgcctca tccaagataa ctcgccacca ttctatcttt
     4381 ttgataggag aatctatcca tgtgtcttca cttgccagaa tactataagt agttaaaact
     4441 atgtcatact tttccagctc actggcatct ccagtccgct ctccataata tatatatgac
     4501 ttcagcgaac ctggttttgt gtgctcctca atctgtgagg tccatgttga gaatacagct
     4561 ggtggacaaa cgaccaatgt cggccctgaa tttgaattgg cagaccgtct gtcaggacta
     4621 aacactgttt ttcccttcac gtgtagagtg tgtgtttgtt cagtcttttg cttcttccgc
     4681 gaaatgtcag tgtttctact gtctgttccc cttctattcc ttttactaaa tgaagcagcc
     4741 catgtgtctt cctcttcatc taatccatca tctctctgag aacttagatg cccacttttg
     4801 attgaagaaa taacatcacc acatttatcc aaagcaatca aagaaaggag ggttagtgtc
     4861 ttccccaacc ccatatcatc tgcaaatatt ccgcctcgta taggttcagg ttttttatct
     4921 gtagagtaat ttgtcaagac attcacataa ttaccctctt tctcttccca aaaaggaggc
     4981 aattcttcag atatctccct ctgaaccaac caccataatg cttcattctg gtgcagaaga
     5041 agctttgact ttattatatt tttgggtggc tctaatggtt tcagttcttc ctttttactg
     5101 attttgtcat ctaacagctt aaatatctca tcaacatccc ttccttctag tgtacttctt
     5161 ttctccttca ctacctgcgc ctctgaaagt gtaaatgacg gattgttctc accaatcaaa
     5221 tacaacccac catttgtaat tgctgatttt actatttcaa atgcttcaaa tcttgcaaag
     5281 atgtgaactt gacagggaag tttgtatctg tttccttgac gagctacctt tggaacaatt
     5341 cctatgcaca aatgataaac aaacttgttt caaaaatcat attgcaaaca gactggtaac
     5401 tgtcaaagca ttattctcat aaaattataa gagtaagaga ctattactga ataacaaact
     5461 ctattctcca atagcaaaaa gttaggtact tgacaatgaa aagctaaaat tccaattttt
     5521 tttaaaaaaa aatatcgaag ggaaaatacc agtccacagg ttgggaaaaa gaaaatgtca
     5581 acaacaattc cgcaaaaggg taaatggaag actcaatgag aagcaaaaaa acaaatgaat
     5641 cacacaactc aaggtaaaat gcagcttcta cctgagacac atgtgcatcc catatttctc
     5701 tgtcccaatg ttgccaaagg aacgcttaag ccccaaagct cagcaaagcg ctttgcgctt
     5761 tgcctcactt aattaacact ttggcgtagg cgtccaggtt ctaagggctg cctaaagttt
     5821 gtgcaccttc accaatgatt tctgtcttta attccaaacg tcgtacatag ttctacgttc
     5881 aaataattct tgtttgtctt atagttacat tctattgcac aaaatttcta tttataagtt
     5941 ttcctttcta aaccccatgc tttaattatg tcatcgctta aagctccaat agcctttgcg
     6001 tcttttctct tttgactact ctgctccgac cagtggcaga gccttacagt taggggctca
     6061 tccaaacccc attctgcgaa aaattatatt atgtatactt ttctttagat atataaaaga
     6121 tgttcaaccc cttctgccag aggcgaagcc aagattagga gtttggaggt tctaaatcaa
     6181 tttgtttggg gttctcaagt taatatgcat aaaaaagaaa aaagaaaaaa aaatctaata
     6241 caaatattga ctctaaaaaa actagtggat ttgtccgaac ccatgaaccc cacctagctc
     6301 cgcctctgcc tattgctagt tcgttggtct attttgaacc ctcttcatga aaatcttggc
     6361 tccgccactg gctccgacca gaacatccat atgaatcaag aaaacaagtt cagatattct
     6421 aacctttgac aacaagattt tcaagcaacg gaaaaaaaca aagagaaatg accaacacaa
     6481 acaaaaatga gggacaaaat agtttaacaa atgcaagtat atcagtttta ttgcaaaaca
     6541 taaaaagaca aattatgcat gcgttttacc gtcaatggtg atgacatttg cgtccaaaag
     6601 cggtgctaaa accatagcgg cggagcgttc aatgtgtcca acttgaacag aacgagtatt
     6661 cagcactttt atagcatttg aatcatactg attcagcggt tcacgttgaa gtccaacaat
     6721 ttctcttcca ctgattgaac cagtataata ctgaagaccc acaacattga cgatcacaaa
     6781 acccaccata tacatctccc gcgctgcaac ggtgtcagtt tcttcttcat cttcaagcgg
     6841 cgataaaggc caccggtcaa gactcatgaa aacatcaact gggtctctct cttccaccat
     6901 ttattttttt caactgagaa gaaatgaaaa acgtttaaga gagagagagt gtttaaaaaa
     6961 gggggaaagg cgggtgtaga gagagaaact ttgggtattt atggttattt ttagtagcct
     7021 ttcacacctt gtttggagaa gatttaatag tttgaagcca tatataatat attttgtttg
     7081 aatttggtgt ttggactttt taacttgtat ataatatata atattccttt ttttagtagt
     7141 agttaatttg ttttcctttt aaaaagattt aaaaagatat attccattat attttttcct
     7201 attttttgac attattcaga ttttcagatg tatcaggtaa tatatttaag gtcataaaat
     7261 taagtatacg tttagaaggt cactttagta actagacttt ggaaagtcgc tttagtaact
     7321 ggactttgga aagtcgcttt agtaacaaga cttggtgcaa ttatattgtc catctttttt
     7381 ggttgacagg taattacttg atcaggacat aattgatgta attgattggg gtaattacat
     7441 tctctaattc accggaagaa gttgtgaatt accggtaatt acatgaaata attacgagct
     7501 aattactttt aaattttttt tattcatgct ttttttcttg ttttaatttt tttctataat
     7561 ttaagttctt ttttttttgt tattctaaaa gtttatttat ttttaattat tattattata
     7621 tttcattttc gttcttattc ttctttccaa tagtagttaa tttattttcc ttttaaatat
     7681 attccattat attttttggg caactttcac atatagctaa taaaaaattc atatttgtat
     7741 gttatagcaa agtttgcata attgtgctcc atagcaaaca tagaaactgt ataattcgct
     7801 atacatatat agttggagca aattgtataa aacaagaaag agaaagacac ttgggtagag
     7861 aactgtataa aaacaaagtg tataaaacga attgtattat taaaagtgta tagaacgatt
     7921 atatacaatt tgaatttgta taaaatgaga aaagagaaag aca
//
LOCUS       scaffold2183_1816-8239   6424 bp  DNA
FEATURES             Location/Qualifiers
     source          1..6424
     mRNA            join(1001..3617,3770..3841,3997..4069,4572..5424)
                     /gene="g2.t1"
     CDS             join(1082..3617,3770..3841,3997..4069,4572..4632)
                     /gene="g2.t1"
BASE COUNT     1930 a   1055 c  1291 g   2148 t
ORIGIN
        1 tttaacacga tgtacgagct gtatgatcca tccaccatca tgttcttctt caggaacaag
       61 cacattatga ttgatcttgg caccgggaac aataacaaga tcaactgggc gcttaaggat
      121 aaacaggagt tcatcgacat tgttgagact gtgtatcgcg gtgccagaaa aggccggggt
      181 ctagtcattg caccaaaaga ttactctacc aagtacagat actaagttac ttggttgctg
      241 gaatatgttg tactttatga tgaagctgga agaagttata gaacaatttc taaattgaaa
      301 tgtaaaagtt tggtcaagta taattatagt gagcttcttg gataaatctt gattgagaaa
      361 aaataaaaat gtaaagctga ttcttaatgt tcttaggtta aaatcatgat ttgaagttaa
      421 aattttattt agacatataa tttggctttc ttaagttgtg tttctcttgt agatttataa
      481 tcttcacaat ttgtgaaaac tatagaaatc ttttcttttt ttatataatc ttatcaaatg
      541 agtgaattat agtcataatg tagaggacca ttctaaggtg ttgaatgcaa tagatataat
      601 aatccctttt ttactatatg atatcaacaa ttgatatata atcctttgag agattttgaa
      661 agattatagg tagaattctt tggttaaaat aagaggtttt aggttcaagt tttctggtta
      721 attaaaggtt ttaaattcga gtttgttagt tacaggttca agttttctga ttaattaaag
      781 gttttaaatt caaatttgtt gattacgaag tcgtttttat taataaatgg tcattctttc
      841 aaaaagatat tcattttgtt tcaatttata tgacacattt aaattaaatg gagggagtaa
      901 gaatactttg aagcataaaa gtccattttt atcattttct ctattcataa ccaaacctat
      961 gagcctataa agcctctcca attttaccaa tcacactgtt ttgttccaag aaattcggac
     1021 aatggagtaa cacttccatt acacacttaa atactcacca ctcttcccca aaaacacatc
     1081 aatggctgct ctgtgtagaa tcagaagacc ccatttgctt ttctccaatt cactcaaacg
     1141 actcctcaac atatggactc accacaacat tctgattcaa accccttttg caaaacacaa
     1201 tctttctcca ttttcttcaa cacccacttc ccaaaaaccc ataaattctc ttcccccaat
     1261 ctctatagac gattcaatta tcgttgatag acttgttcac atattcacta agcctcttga
     1321 ttcatcaaaa agccaagaac ttgatgagtt gggctcaaag attactactt gtattgttga
     1381 atttgttctt agacagctta gaaactggag aatagctcat ttgtttttta attgggcttc
     1441 gaatttaaaa gggtatcgtc ataattgtca tacttttaac ttgatggcag agtgcttatc
     1501 aggtgctcga cagattgact caatgagagt gttggttaat gatgtagtta agtttcagtg
     1561 ttattttacg cctcgtggtt tgggtttctt tataagatgt ttgggtaatc aagggttggt
     1621 taaggaagct aatgagttgt ttgatcagat gaaaaaatcg ggtctttgtg ttccgaatag
     1681 ttttacttat aattgtttgt tagatgctat atctaagggt ggtgatgttg gtttaattga
     1741 gttgagattg aaggagatgt gtagctatgg gtgggagctt gataagtacg cttacacgcc
     1801 agttttgcag tgttactgta atgcggggaa ttttgaaaat gcgttggttg tttttaatga
     1861 gatgcacgaa aagggattgg tcgatgcaca tgttttgtcg atcttgttag tttcttttag
     1921 taagtggggt aaggtggata aggcatttga gttggttgag aggatagaag agcttaacat
     1981 tagcttaaat gagaagacat gttttgtttt gattcatggt tttgtgaggg aaggtaaaac
     2041 agataaagcg ttgcaactgt tggataaaat gaagaaattg ggttttgtgc tggacatttc
     2101 tgtttatggc gttctaatag aagagttgtc taggaataag gagattgaga aagctatgca
     2161 gctgtacgag gatatgaatg tttcaggagt ccatcctgat attaaaatac ttagtgatct
     2221 tatgtcttgt gtgcgtgatg aaagagacat gattcggata gttgagggga ggtatgagag
     2281 tctggatctg aaagctagga tgttgttgta taattctgtg ctgaaaggac ttattaacaa
     2341 tggttcaact gataaagcat atcgtctact ttctgcatca acgggtcttg actctggtgg
     2401 tgactttatt gaggacaatc ttttcctcat gaaggaactt gcttgtccta ataccatttc
     2461 ttttgaaata gttattgatg gtttgtgtcg tgcggatagg ttggaaattg ctctcagcct
     2521 gtttagagat atggaccata ttggttgtaa acgcagtgtg ctactttaca ataatttaat
     2581 tgattccttg agtagggcct gcagactcaa tgagtgttat gagcttttgg atgagatgaa
     2641 acagtcagaa tttcagccga cacattacac atacaactca atttttggat gcttatgtag
     2701 gcaaggggat gatgcaggcg cccttgctat ggtgagggag atgcgtgtgc atggccatca
     2761 accttggata aaatattaca cactgctcat gaagaaactc tgcaaagatg ggcaagttgt
     2821 caaagcttct aactttcttg ctgacatggt tcaagaagga tttctccctg atgtagtagg
     2881 ttattcggca gtcatagacg gccttgttaa gattaaacag ttggatgatg cattgaatct
     2941 tttcagaggg atctgtgctc ggggttattg ccctgatgtg gttgcttata acattatgat
     3001 aaatgggctt tgtaaggcca aaagggtact tgaagcccag aatcttcttg atgaaatgat
     3061 ggctaagggg cttattccat cagttgttac ctacaactca ctgattgatg ggtggtgcaa
     3121 aaatggtgat gtagatcgag caattgcatt tctcactagg atgaatgtaa aagaaaggga
     3181 gcccaatgtt atcacttaca ccactttaat agatgggtta tgcaatgccg gcaaaccaag
     3241 tgatgctatt aatcttttgg tcaatatgga ggcaaatggg tgctctccaa ataggataac
     3301 ttttatggct ctcattagtg gtctgtgcaa gtgtcggaag ccagatgatg ctctgattta
     3361 tctgcaggaa atggagagga aggagatgaa acccgatcca tcgatctaca tagtgctaat
     3421 aaatgccttt ataaaaaata tgaatcctaa tgaagcttgt gagctactac aaaaggtggt
     3481 ccatgacgag tctcttctag atttaaatat taagagtcga cctattctca aagaggcaat
     3541 acgttccctg tcagcagatc caaggacttc ctcacatgta aaaatcctgc tggaggaggg
     3601 tcaccttaca gcactctgta atgtctgaaa ttggatgaga tcattagata tattagacgt
     3661 tttgacctca ttgtcatcta tagttgcata ggattaacaa cgaaagtcag gaattgaaga
     3721 gcatctagtg ttgagctcta tgctttgctg gttttggtgg actggctagt tctactcatt
     3781 gtttcatcgt caatgagaag ttctacaccc tacattcgat ataatggcaa cacactgagg
     3841 ggtatgtgtg atgtgtttgc agctttctac ttgttgtcta agcaactctt tctattgtga
     3901 cctcaatttg tttattaaat gtttcaagaa tgattaggtt tgatgaaaag cttgagggac
     3961 tttgtttgtt gaggagaatc gatgtgtgaa ctctagtaag tagcaaagaa gtgtggtggc
     4021 tgtatgatgg accagtcact aagtccgtta aggcgtcagc gcatctcagg tataactcgg
     4081 tacgcattac aatttcatcc tgtctctggt atccaagtgc cttttgtgct caaatgcaca
     4141 cacacattac atatttcaag cacaatacag ataatataat ttcacatata ttgaaaagca
     4201 aaatatttca gtggttcata ttacctataa agtctatatt gtcctcatag ttatctggtt
     4261 cgtgtttgtg atggatgaag cttgtgacag agtatgcata aaagataatg gtaatagaag
     4321 caaacagaaa aaaaagaaaa gttactatta ataactggac aatattgata gacgtctttg
     4381 gctgaatgag tttgagtcgt atgacacatt tttctcactg ttttttgttc atgaataaaa
     4441 tttcgacttg ccaaaaaatg aaactgattc tggaattctt cacaatagaa aggttgtagt
     4501 tggtactgta gaatgccaat ttatgaaatg tctgcattca gaatgatggt ttcctttttc
     4561 tctggataca gagaaggtat tccacgacat ctgcaacgct tcagcgccaa acaagttgag
     4621 tcggctatat gaatcctcac tgaccatgtc actccttata agctcatctc aggctaatat
     4681 tatacgaaat aaagatatgt ggctgcataa ttagatacac ttcagtgttg agctttatca
     4741 ggtttctctt ccttgcaatt ttgaggaagc ttttttgttg caacttccat ttgttggctt
     4801 ttgcattgtt agataaaatc ggctctacag gttgatgaag cgcaactacg atgaacccat
     4861 ttctgacaaa agaggggtct ttcataagat ctagaagcta tgcttacagc ttttctagga
     4921 ggtgtatggt gatttgggac aagctttgat tactcaagtc tcaactgtag aacttcctct
     4981 atcttacgtt gccatttaag ctatcctgat gagatctggt tgatcttctt gtgttgatgg
     5041 gcaaatatgt gtgatatcat atttttggag gaataagaaa ggctctctca cctgcagctc
     5101 ccaaggatag tgtttgatga atttcaacct tcttaattgt acctacttat ttgagtcatt
     5161 tctgtatttg ctaatgactg ctaccttcat ctctggcaga atgaaaagtt tcaatgaatt
     5221 ctttgaagag aactcatttg gttgtagctt tttagtgctc cttttttttc aaaagaaaaa
     5281 aactgttttc ctacatttct cttttctcat actccttcca tttcaatttg ttcgtctgat
     5341 ttgatataga gtttaagaaa ataaaaggac tttcgaaatc ttgttgtgaa ctaataatat
     5401 gtagaatata ccaaattgtc attaattctt gtggttttac acatctaata tgaaaagttg
     5461 gaatcaaaga ggtgtcaaaa aagagggaga gtattacttt tttctgttcc cattggcatt
     5521 ttgtttactt tctgcatgag ttcttttgtt attcatcttg tttaaccacc accatcagca
     5581 gccacattca ccactgatct ctgccccaca accaccaaca atgacctcta ccatcagtca
     5641 ctgttgcaag ccaccactga aaagccatca tctttgatca ctgttgcaca atcaccaccg
     5701 accgtaactg tacaatcaat taacaagtga aaaagggtca aatatgttct taaagtatgt
     5761 gaaattgaga aaatgtcatt caatcaactg tataaggact gtattttggt aatttggaca
     5821 agaccacagg taacacactt atggagaata ttactcaaaa gataaatgct accatttctg
     5881 ataattccaa taatataact tccatcaact ccaatataaa ccttttagtt atgtattata
     5941 attgtacatc agatagtttc tcatggtaaa tgacaagtac attatttcaa gccaataaca
     6001 atacatatat ccacaaggat tttgatatct gaagacattc acatttgcaa gttggagaag
     6061 gttcagcttt cagaatgaga aggagttacc ttcaagtttg agatttcttc aaggaattcg
     6121 tctccaattt ctgtgactgc aacaatcgta ttcaatcaag atacaaacat cattacgggt
     6181 caatattgaa tgtatagagt gagctacgcc tacacgtgca ttgcaatggt aatggaagtt
     6241 tggtgtatgc tgtggatctt ggttatcaat ctgttagcca atttcagtca cgacctgcaa
     6301 aaggagacga tgacaaagag taagatcact ttgcaaaact cattaatggt atacaaaaat
     6361 gtgcttcctt gattcaaatg tgagcatatt tactttgctt catagtagcc tcttctagca
     6421 atac
//
LOCUS       scaffold866_52875-61087   8213 bp  DNA
FEATURES             Location/Qualifiers
     source          1..8213
     mRNA            complement(join(1001..3801,4519..4610,4725..4861,5091..5153
                     ,5529..5693,6094..6157,6804..7213))
                     /gene="g2.t1"
     CDS             complement(join(1337..3801,4519..4610,4725..4861,5091..5153
                     ,5529..5693,6094..6157,6804..7099))
                     /gene="g2.t1"
BASE COUNT     2847 a   1588 c  1346 g   2432 t
ORIGIN
        1 tttggaaagc agcagtacca catagaggag gtaccagttg aattcttcag gacatccagc
       61 aaaaccaaga tattctactt caagtttact ggaatcttta ctctttaaac ttccaaatgt
      121 tggaaagtga gatagcgttt aaaagtgata ttccacttgt tgtcaagtgt gcaatagtat
      181 catcctgtgt ttcttgaacc aagtatacta cttttcgttg tcagttcttc caggcaggct
      241 gcaaatgttg acaaactgac aataagaaaa tctgatactt aaatttactt acagataacc
      301 attgcctagg agaaaaaaac atataatttg gaactttctc aagttaatgt agaagtgtaa
      361 tatcatgtag catagattct ttttaagggg attagaaggg ttaagtacta tgaagacatt
      421 atgcattctg tgatacataa taggcaaaga gaaagaatat gcatctaata agtacatgta
      481 tttactcgtc aaatatttgc aggttttgaa ggccctttaa aaatcttagc ttgactatca
      541 taggaataca attacaagag ctaaaactac catacataac gggttccaca ggttttcata
      601 ttaaatgtcc gctccttatt gctcagttaa cctactctgc ttaatattgg ttttcaaaga
      661 gtgaagaaca aagcactcct atttcctaga cctggaaatc ctagaaattt aaagcagaaa
      721 atattaatgc atgtctttat tacagaaacg cctatcaatt ttacaaagtt gtagtgcact
      781 caacatagaa tgctcatttt tcaagaagag ggttttcatt ttctcaatta gcaagtgcta
      841 acaaaactta aattgttttt tgcagttact ctaattaagt gactcataaa tttcatagaa
      901 ttgccaattt aaaccagagc taaaaaagat tagaagaaaa acctttacag atcaatataa
      961 ttatataaaa ctctttcctt cttccttcag ttgataacat ttgaatccag attcttgatt
     1021 aacatccaaa taactgagga agaacataaa aagttcagca gaacaaaatc gaagtatctg
     1081 aaaatttcta tgggtaagca ggaaatacct gaacaaattg ttgttaatat gatgatgatt
     1141 cctcaattca ctacttcaga aggtgcctat ctagctttta accagttaga gaaatcagtt
     1201 ccacctcaat tgtgactctc gacctttgtg cttgatatgg tgcatccatg tggtgtggtt
     1261 attctatatc agaataataa aatgttttac atagttaaat gaggtaacta cttggtagag
     1321 ttattgatca ttcatatcac cagtaatctc cacatgaaca gactccatcc ttaaaatggt
     1381 ggaaacggtg catatcacgt acaataattt ctcgtttcat gacaagcgag atgtactttg
     1441 ttgcagtatg gcagtcacca caaacccgga gatttttcct gatgtgaata gttgtaccag
     1501 cactcgtatt taaaagacca aatgcaatag caagcttctc actgtggctc tttagcagtt
     1561 gctcctgaac aacatcttcc acatcgtgaa ttgaatcagt atcaggtata tatccagcag
     1621 ctttaatcct atcaaacagt ttctcaaggt aagcatagat cttctctgac tgaggatggc
     1681 tagtgcttcc tgagtagaat gtgtggacct cgtttcttaa atcaactaga ctccatccag
     1741 gtgtcttttg aatacctttt ctctccatca tagttctgac attagcaact ttatgccata
     1801 ttgaagccgt ggcgtacata ttagcaagaa gcacatgata tccaccatca tcgggatcta
     1861 gctcaaatag tttgtctgct gccttctccc ccaaatctac atttttgtga atcttgcaag
     1921 ctcccaacat tgcaccatag acattgagtc ctggtctggt aggcatatta tcaatgaagt
     1981 tccaagcctc actcagccga ccagctcgac caattaggtc aaccattgcc ccataatggt
     2041 ccattgaagg ctccaagttg tattcttccc tcatgatcgt gaaatagttg cgccccttct
     2101 ctacaaagcc agagtggctg caagctgaga tgacacagag aaatgttatg tcgttaggct
     2161 ctacatgccc ctttcgcatt tcctcaaata attcaacagc ttcctttcca aagccatgcg
     2221 tgccatatcc atctatcatg gcattccatg ttgtaacatg cctatcatcc atcatgtcaa
     2281 atagctttct tgctgtgtga actgctccac attttgcata catgtcaaca agtgcagtgg
     2341 ctacaaaaac attcccgttc aaacaagttc ttacagcaaa tccatgtatc cacttagctt
     2401 ggcgtaatac tgataactca gcaagagcag taacaacact taccattgta aatgaatcag
     2461 gtgtgatgtt ctccagatgc attttacaaa aatgagttaa tgcatccatt acacatccat
     2521 tttgtgcata gcccaaaatc aaagcattcc atgaaacaag tgtttttcct ttcaagtttt
     2581 caaacaattc agctgcaata tccactcttt ggcacttgca atacattgaa atcaacgagt
     2641 taacaactgc aacattagaa ccaagaccta gttggttgac tagtttgtga acatattgtc
     2701 caagctcaat attccttgtt tcagcgcacg catgtaaagt gctcataata gtcacattcg
     2761 ttggtttgaa tccttcatcc aacattttct gaaagatgat aagagcttca tcgtaatatc
     2821 cattccgtgc atatccatct atcatagcat tcaacgatac aaccgtctta gaatccatct
     2881 tatcaaaaac caacctagca gtacccactg acccacattt agcatacata tcgaccaaag
     2941 cagttgagac attcacaagc gactcaaaac catttctaaa aacatatcca tgaatcaact
     3001 tccccatttt caaggaccca atagcaccac aagcaggcaa aatggacaca atggtaaccg
     3061 aatcaggccg attacaccct tcctcttgca tccttagaac caactccaac gctctctttg
     3121 acatcccatt ttgtgaatat cctgaaataa ccgtattcca acaaaccaaa tccctctcag
     3181 gcattctatc aaacatctta tatgcatcac caaccatccc acatttcgca taaagattca
     3241 caacactagt cattgcaaac aaactatctg aaaacccatg aagaatcaac tgcgcatgca
     3301 cctgtttacc cttaacaaca tcagaattgt cagcacaagc ttttaacaaa tagctaaaat
     3361 tatatattac cggagttaca tcatcatatc tcaaacgaga gtaaaaagcc aaagaagaat
     3421 ccaaattaga gtgatgggta tggcctttga gcattgtatg atacatgggg tcaactttga
     3481 gtttagcaaa ttcaaagact ttggtggcat cattaaggca accatatttg gtgaataaac
     3541 taactaattt tgtttcaaaa aggtgttctt tatagagacc gtttttgata atgtgaggga
     3601 gaatttggtg aagctctttc atggaattgc agagctcgag gaggattgct gttgggtgtt
     3661 tgtatatatg tgatgggatg tggacccttt gagatacaga cggcggctgg ggaatcgccg
     3721 ccggtggcgg tggcgctgga gtgatggagc gtgccaacag cgggaaactc atgaagctta
     3781 ctgattcttc actgaaatct actgatagag taaagtacta attccaaagc gcagtttaca
     3841 atcgaactgt tatctccatt aatattcatt atcttttagc ttttatttct agcaatccaa
     3901 tcattcgaac gacccaatta ttttagttcg atcaattact ctatagatag tttaccctcg
     3961 aaaaatgtga tggagtgaat gttcctcctt aattgtcttg ggttcgaccc tgacatggat
     4021 gctgaggaca gtgcgtggcg tgaattaaaa ttagtccggt tctttttagc ataaaattaa
     4081 tcattagagt atattataca ttgtaaattt aaccacaaca ataagaaatg agaaatatag
     4141 taagtaggat caagaaggat aattcttctc tccatgaatt tagttcacga gacgagtaga
     4201 atctcttcat tctatgacaa ttgaatattt acatatgaaa gcttgtgctt gtgctcttct
     4261 taaaatctaa aacgcgcact tcaactatgt tattaatatg caactgcctc cctcatttct
     4321 tttttggaag catttgctta ttattacata tatatataat atacaacatt gcttgcaagt
     4381 ttcttatttg caatacattt tttaaattgg aagcacattt ttctgaagca ttttgccact
     4441 ggaaaatgcc ttgcttccta aaaaacagcc ggcattctgt gccttagctt gcatgccata
     4501 acctatacgc gattctaccc ttgtttgtat catgtatggg caagtctaat gagattcttc
     4561 cgttctggaa aaagaatgtt gctaactcag gaccgcgctt gtaggcttgg cttttcaagg
     4621 gagagaacaa tgtgaaggat gctctactct agaattaact gctacccccg tattgtcatt
     4681 cctttttgtg tcctaagccc tctgtagagt tcatggttca ggactttgtt gacacaacag
     4741 caggcggact tagttcaaat ggggtcctgc caggttcaga ataacttcct acgcatatgg
     4801 tatcacctct accatgccaa atgccatctt ggacattgtt catctctaat gttctagctt
     4861 cctgttcaat aaaacaaaac aaaaaattca aaaccgaata ataaagcaaa ttgtgtcatc
     4921 tagcttcaaa aactacagat cctgctagat tggtgttttt ctgagtcaat ctattcgctc
     4981 ttcccctggg gactgagggg tgagagaaaa agcagcaagc aacttcacgc gacaaggcaa
     5041 ataatcacta ctttgttgtt aattaatgca ggttgaataa tagaacgaac ctgagataag
     5101 gtgcagcacg gacaggtcaa atggaagatg caatcatcca aagaactatc accctaaaga
     5161 agcataaaaa gagcaagagt tatcacaaca gttaaagaag aacaataata gatgcaagta
     5221 aaattaatac tattgtcctc ccataattgt taacactcat cagcgtttca gtagctcaaa
     5281 atacaagaga agatatgaga atgtaaaaac caataaagag ggtaggttaa gaagagaaaa
     5341 ccaaagatag attgttattt gtaaaaactg gaatgcagag aaatcattgc taaaactaga
     5401 gaaagataac aagctatacg ataatataac caattcccac aaatagtttg tgcaactcta
     5461 ggaatatgat caactaggaa gaactgaaaa gtagcagtaa aagcgaaaat agggatgaaa
     5521 gtactcactc tgatattgaa cttgtttctc atttttgtgc ggtgataacc catatatact
     5581 ccaactaaga ttataaaagc accaccaaca tataaaaagc agtgcttctt tgtgacaatg
     5641 aaagccagaa tgcttaggag agcaacaaga gtgaggatga aataaataga gccctgcaga
     5701 tcagtataaa tctgtttcag tgcacgggta ttttatggaa agctaacaaa tcaatgttaa
     5761 agtactaagc agtaaaattt tcttcagttc taatctaatc ttgccaacat ttcaaaaaca
     5821 ggtaacatta aacatttata ccagactttg tgtaatgaaa ctaagagtgc aatgtatttt
     5881 ttccacatta atatgtatat aataaacaat cataaaaaga cccttctagt cctaactcct
     5941 aaccaatcta tgttgatcaa gaaagaggaa atagcaaatc agtataacag aaagaaattt
     6001 aaagatgact ttgaccacaa gggatcgcca agaacctgag ggggtggggg tagaacaaca
     6061 actaaaacgg atttaaatgt gaaaaatatt gacctgaaga aagcaagaac cgaaaccaga
     6121 acgcttcata ttctttccaa atctgtacca ggggcagctg caatacatga agagaaatta
     6181 taattagcat cataatccaa accactaaat tgatgatgaa ttaagaacta gagtaaacgt
     6241 tctattgcta ataaaacatt caaatttata ataggaaatg aattgttcaa ctataagtca
     6301 aatttgcctt gaggctaaca attacacaaa aagaaattac aacaagagaa agccaaacca
     6361 ggattttcaa aagaaagaaa caaaattaca taaagctaca aatcaatcaa acaaccaccc
     6421 tcctctatct caacttgaaa cctatgtttt tcggactctt caaaattgtc aaacgggtgc
     6481 atgtcacatt ctccaaaagt acttgccgca tcaaaaactg tagagtgcac gcaacttagc
     6541 ttgaaactaa aaagctacag cgcctttttc accggccggc ggtggaaggg agatcagccc
     6601 ccagttttcc accggccggc ggggagagag aaacaaacca agcttttaat gtttttgaag
     6661 ttccattaac aaaaccaaag aaacgaaaac aagtacaaat ggagaaaaat gatgggaaaa
     6721 caaaaaccaa aacccacata ggaaaatgat gagaaaacaa ttaatccaga aaatctagaa
     6781 aaagaaaaag ggaaaaactt taccaaacag attgaacagc aattcgacgg tcctcaagac
     6841 aatcacaaaa aagctctcct tcccacatcc tcaaaacccc tccaccataa tcataaccca
     6901 tagcattttc ttcatcccca ttcaaattta acttcaccca ctgccccttt tgtgcctgca
     6961 tcgccaccgt ggaacacaac aaatcaaaat ccaccacagt caccccttcc gacaacaacc
     7021 tctgcccctc tccctcttcc tcctcctccc ttcctcttgc tttctccgcc gccacttctc
     7081 tcttttcgaa cacatccatt atctggctgc actcttccaa aaattatcag aaagtttata
     7141 aaacgaacag agtatggatt aagcggaaat atttgtgccg agcagaacgg aagagatata
     7201 gagatatatg attaaaatag ttgagattga gacagagttt atatataaag agttaatttg
     7261 gtaaataagg gatattgtgg aacataatta tagtctattt ttatttttat ttttattttt
     7321 agaggaggat atggtggctc gataattggt ggcgattcta ttattgctaa aaataaaaaa
     7381 taaaaaaggt attttggttg gcgcgagaaa taatgatggt gggcccagta tagacaacga
     7441 tacagctggt gacacgtaca cacatggata tagctttgga gggattttta cttagccaag
     7501 ttaacggtta aaattttttt tttttatttt aattataaaa aatttgatta atattttaag
     7561 atatattttt tatcatatta atatgaaaaa ttgtaattca tagtattttt catatatttt
     7621 agaatattag aatatataat tttttattta aaataacgaa ttaatatgat ctaatttatc
     7681 tttaaaaatt aatcaaatta attttcgata agtacgacat gacaaatatt tctgaacaaa
     7741 gggagtacta aacaaataaa aatgaattac ttattaacgc atcattagga gaaaaaacaa
     7801 aaggttaaac acataaattt catttattag cctcaactat aacatgtttc gattaaatat
     7861 cttatgataa atatttgaaa caaaatatat taacacatga taaatatttt tataaacatt
     7921 tcaaactaaa aatttaaaaa ggtttatggg tgaataaaca acttcatcat ttataatgac
     7981 tatttcaaaa ttaaaaaaaa aatataataa ttcgcgagga aagtatctta tagagatatt
     8041 ttatcacatg tctaacttca agttatgaaa ataacttttt tacaatagat catgtgctta
     8101 tagcttttct ctagactcca cacacaacaa aaatttaatg tattagaata tatatttttt
     8161 cagatattca tttaaaacta ttataatctg aacgtttaaa taaatttact ata
//
LOCUS       scaffold5860_12996-20081   7086 bp  DNA
FEATURES             Location/Qualifiers
     source          1..7086
     mRNA            complement(join(1001..1319,1954..2001,2181..2363,2438..2581
                     ,2654..2736,2827..2929,3011..3220,3299..3459,3540..3616,370
                     8..3835,3919..4156,4243..4376,4458..4632,4847..4916,4992..5
                     049,5125..5241,5330..5525,5707..6086))
                     /gene="g3.t1"
     CDS             complement(join(1296..1319,1954..2001,2181..2363,2438..2581
                     ,2654..2736,2827..2929,3011..3220,3299..3459,3540..3616,370
                     8..3835,3919..4156,4243..4376,4458..4632,4847..4916,4992..5
                     049,5125..5241,5330..5525,5707..5996))
                     /gene="g3.t1"
BASE COUNT     2411 a   1389 c  1157 g   2129 t
ORIGIN
        1 tgttaaattt tgagatttaa tcaaatttta aatatatttt taaataattt aagttgtaat
       61 taataaaaat tttaacgtaa ttttcaaata atatatgtta ctacctttaa taatatatgt
      121 tactaccttt gagtttaata atatatatta ctacctttga gacaatttat gtggctcatg
      181 tgaaattttg agagctaatc atattttaat ttgatgttca atagttatta agtattgtga
      241 tctatagaac tcttaagatt ttcaaataat atatgatact ctctcagtgc taattatata
      301 gtacatgtga attttcgaaa gatagtcaaa tttataatat tttgattaat tttttatatt
      361 aattttataa atttatcgta tataaaaaga taaaaataaa ttaaaatata taaaatacaa
      421 aatataaata gaagaagttg aggaaaaggg caaaccggtc aattgactag ctgaccttaa
      481 gctcctcaac attcgcttct aaaatatgat cattttctaa tataaaaaac atctaaatat
      541 ctaaattgat atacaggtaa aaaaaaattt gcaaaaaggt actataataa taaatttaat
      601 taggctcttt atctataaaa aagaattcgt aactatgatt caagttgcta tagacgatct
      661 cgtttgtatt tgtgtattta tataattgag ctattttcat ctatattttt ataaaactga
      721 ctggtatgaa ttgtttttaa tttattcaaa atcattttcg attgattatt ataactttta
      781 atgaaattag tgtttgtata aataattttg ccaatggttt tttatagtag tagtaaaagt
      841 tgatttgtga tttgtactta taaattctgt ataattatgc tgtgcaagta aaatatagaa
      901 atataccatt aaaataatta tataaaattt aagatctata cacataaaaa tagatctaag
      961 attgagagaa cacaaattcc aaaattatac aatgagaaaa ctcaaaataa taaatttata
     1021 taaacacaaa catctaaaat aattatacaa attatatcat acagatatcg aaaactacac
     1081 gttatacgaa tatcgagaac tacacgtttg gtatgactta attgtaaaaa tgagaacatg
     1141 agctaatatt tacatggaca aaaactacta gatagaaaac atgaacttcg tgcaaatttt
     1201 ttctccgtta acaagtaaaa aaatcacatt tacaaaatat acatataaaa atatgcacaa
     1261 aaaaaatata aatatatttg caccatatta tgagttcaca tatcaaactg tacatgttcc
     1321 tgaaataggt gcaaacactt taggtcccca aaatgcaaga aacatttcag agcaaagaaa
     1381 gaacatttat tcgtaacgat gttactgaga tcggagatac gaacatgtac tcgtaacaac
     1441 gttacggaat tgttacggag atcggagata cggagttgca acatgaatta aaaggtgaaa
     1501 agggaacata tttacatata tttctaccac ataaagagaa ctgggtacat caactaaacg
     1561 acgtcgtcgt acactagcaa aaacaaagat aactgtgtgc atcaacgaaa cgacatcgct
     1621 gcgttcctcg tacactagca aaaacatacc ttttaagtcc atgggagagg agaggctacc
     1681 acataaagag aactgtgtac atcaacgaaa tgacccctgc agtcctctta cactagcaaa
     1741 aacatacctt ttaagtccat gggagaggag aggctaccac ataaagagaa ctgtgtacat
     1801 caacgaaatg acccctgcag tcctcttaca ctagcaaaaa catacttttc aagtccatgg
     1861 gagaagaggc acaagcgaaa atatagcatg tacaacgatt gtctactgca ttttccatca
     1921 ttgctcgggt tcaggttcag ctgtgtcgta tactacatcc tgctcgtcga attttaccgc
     1981 caccaagtac cttatactca ccttgacaga ataaaaaaag cggaaaatgt caaacaaagg
     2041 gatcgtccat ccatccgtct gcattcggat tcaccttata cgcacagcca aaaaaaggga
     2101 aaacaaatcc cactactaat aatataacag aatagaacat cgttgtataa atgttgtaca
     2161 gagtactttg tatgaagtac ctgctgtgga tcatagacgg cgtattcgtt gtactcgagg
     2221 acgctatcct tgtgctccga tggaatcagc ttaccgcatg gtaccttaat atcatccttc
     2281 cagacaaaat gttctttctc gtcggttttc ttccttccaa gtccttttac tccgattttc
     2341 ttctcttcca atgctcgagt atcctgcatc ataaagcaga cggtcggatc aattacaaac
     2401 taagattcga gtgtgtctat aacaatgtct ttgctacctc gggaggactc ggaaactcct
     2461 taatttcttc accgagtgaa gcaacggcta aaaccaagaa accttctggc ctatctacag
     2521 ctgtgaaacc atatcttgct gcttctgctg ctgcatccgt gcaaacgatg gctcttccaa
     2581 actgaacgtg catattagcg gtgagagcaa atgtaaaact aaaagatagt tcttagtaga
     2641 tgaatttccg taccatgtat cccgatacag gaagtgaaca aattgaaggc aagaaacctt
     2701 tctgcaggtg cctcaaaaga tttgaactcc tcgtacctgt cgtcagtata atgtgatcga
     2761 caataacatt catcgtcttg atacaaccct cgaacgagga ctgtatacca atgagagatt
     2821 acttaccaca ccagagaaga actttgtttg gtaattcctt gatctcatca agggaagggc
     2881 aagcactagc ttcaacagca aatatattct caaccgatac gccgtagctc tgatgaaaca
     2941 tgcattatag atcaaaccga cggttcaata tttcgaaaga gaattggaaa tgaacataaa
     3001 tagatcttac cacgtctcca acttggaccg gctcgtaagt tttctccaag tagttcacta
     3061 tcattttgta gtcatcagat tctttctcca agggagaaac tgaacagagg agtttcttgt
     3121 aacactcgaa tagaggatca tcgagcgtag atccagacat gtcttctata atacgcgagg
     3181 caaagttgat gtcgcggata gtttcataag cagaagcagc cttgattatt ttgaaacagt
     3241 tagttaaaaa caccttagta tataatgcgg tgaaagattt agagaaaatg acatttacat
     3301 gctctgcgag atcggtataa tctctgaaag taaaaggcct cgtagatggc atgagagtga
     3361 accacatttg actgaactcg tgccagacac cctctgcttc cgctcctgtt tccttcattg
     3421 attttatctt ctccacgaag tgtaggagaa tttcttcacc tgtagagtta aaagtaaacg
     3481 aatcttttga atgttcatca ccgatacgaa atacactaat aggcagagag aagactcaca
     3541 tcttctcaaa tgaaaattag taagcatccc tataggaatt tccggtgaat cgtgtcccag
     3601 ctccattaaa gcataccttc atccagcata caacacttct tcagctcatt tcacacgtaa
     3661 gggtaaggaa aagacggaaa cagcttcgac ctgaacggcg ttaatacctg tatatctctt
     3721 ggctacaaag aactttcatg aaattagcca ctaccgaatc aagcttacta tgtgcagcag
     3781 cagaaccaag ttgccttagg ccaagcgctc catgcctaac ctctattccg tcatcctaca
     3841 aagttaaacc atggttgagt gatctagcaa atggcacgta agtgaacctc gaagaaaaaa
     3901 atttaagttg taaagtacga tatcaatagg gtagaacttg tgatgctttt tgtgaatctt
     3961 cttttccctt tcccagtgtt cgaactcgtt tccagtcatc tcttcaaaga gcctagcaaa
     4021 ctccttaatc gcataatcga cattttccca ctcctctaac ttgtcatctg ctcttaaact
     4081 atcaccgttt ctgccacttc tatgatacat atgcaaacga ttctccgatg acatgataag
     4141 ttgcataata aagaagctgc atcaatttga agaatcactt catcagcacc tgcaaaaaaa
     4201 tactaagaac tcgaaaaaac tagggaatgt ttcgagcatt actcgttgag ttttttcttt
     4261 tggttgcaaa tagacagcgc acaattatac aataagccat ctttctccaa tattcttgcg
     4321 ccttcgtcct gcatcttact atctttgtgt acccctcttt ttccgaacac tttaagctac
     4381 aataaacaaa aaacagtatt gacataaaca ccaagattta agtagcaaat gtgaaaaggg
     4441 gggcgaggtg tgtatacctc ggctgttacg gtttcgagtg cggaggcact tggatccatc
     4501 ttatcaaggg gaataccttt accttctaca gcaatgtcac tggcgatgtc gtatgcatct
     4561 aaagactgag cttcttcctt ttctatacta tcactcaacc aagcctccct cactaccggt
     4621 atacccttct ccctgagaaa caacaatatc tcgaatcaga ggcggatgca acataaactc
     4681 acgtgttcaa tgaaccagta atcgcaaaag cacaatgaat tcaaccgtaa atcgataagt
     4741 tgaacctctc gaagttcaaa tcctgtgtcc acctctgcta gacgttagaa tatagaaagc
     4801 agtttttatt aatccaatta atgtagtgtt aattagatat acatacaaag cttcagctac
     4861 tttggatgag ccaccacgat cacgttcggc gggagaaact actacgcaag taacccctgc
     4921 aagagggaac acttttagtt cctacacaac tagagaagta aatttcataa gaaaattaca
     4981 ctgaacgtta ccggtgagag agttgttcac ttttccacca aatttctcga ttttcgattt
     5041 ccagtattgc tgtgcacaac gtaatagcaa cataaacata cacaaaaatg aagccaaatt
     5101 catctgaagt tctcgagtac atacgtgttt tcgagtaaga cgaccagcta gagataccat
     5161 cattccatca aatggtttct ttggggaaga tatttccttt cgggggcgac tcttgttagg
     5221 atttccacgt ttcttcatca actatgagaa catacagaga tagtcaaatt tctttccttt
     5281 cttttcgtcc atcgaaatgt atcaaaacga attagtttta tgacattaca tcagatattg
     5341 gagtactttc aacagattta gggagtttga gagactcttc tcttctcggt ggttccttcg
     5401 tgctgtaaat acaactcgac cactcactat aatctccgac gcaatgataa ccatcgccag
     5461 agcattccaa cttgccacca catataggac aattgtctag tggcccgagg aacattatgt
     5521 cttgactgtc caagaaaaga ggagccaatc aagtatgaaa gaattctgaa ttaacctcac
     5581 acgaaacaac aactacaatg cctcgaacga tattacaacg tatacatatt tcaaatatag
     5641 atttttgaag ctcgaatagt ataatatgat gcaacgaatt tttttaacaa aacctgatta
     5701 acttaccatc taggaacaac agcatcgtct tcacctttag aatactggcc atttgcttca
     5761 aggatttcgc gcatttgctt gacggagaga tgttcggtta tagttttaca gaatttctca
     5821 aactcggctc tgatttcatc ttcgtggaca acaccttctt cttcttcgtc agtttttgcc
     5881 tttttgtgtg aggctgtctc ttggctgttg ctctctgcct gctgcttcct catcaccttt
     5941 ctctcttcac ttgtcgagtg agcttgagat cgggtctcat gaaccttcac ttgcataaat
     6001 tgagtagcgg agtcaaattt tttccaagga atgtcaaaat ataaagaagt aacacacgac
     6061 gggagtcaac caatagaaat tttatacata acatcatttt aatctagcta tataatataa
     6121 ttttacggcg aatcgtgtca ccgcgaactt gatgaggcgc accataccac ttttttgtct
     6181 aacacatttt caagttcaac cttcgttaac atatagccga tccgaactta tttgagacaa
     6241 aaacgtacta ttagttgttg taactaaacg tatgcaccta cctataataa atgaaattat
     6301 cgaaggacca cctgctacga catgtcagcg tatgtaagtt aaatcctcca agagttctta
     6361 agccaatcta tacttataga gcaaagaaat gtttgctgca cttttctaac acataaacca
     6421 aatacaacaa caaatgtata cacacatatt tcattactct ctccttgtac tattgatagt
     6481 tttaatcaac tatatataaa aaaaaaacta atactccgtc cattttcaaa aggaagacct
     6541 aatttaacct gaaacagaaa tttaagaaaa taatagattt tattttatct tttctaaaaa
     6601 aattacagaa ttttttactc ttctgagatg gtgcttcgac aattttgatt ttgggaatcc
     6661 aaaaatcgag tgagagagac ctgctctgat accacgtaaa attaagtgtt agacctaact
     6721 cacaccccaa aagctagaag ctagttcaat gggaggagaa ttgccctagc ctttcttcct
     6781 tagttttaca agaagtccac ccattcatta accagtaatg tgaaatttct gtcattcttc
     6841 aacatgttct ttaatcttct ggcgttaaac atgtcacacg tgtgattaca aaaaaaaaag
     6901 tcatgcgtag tagccaaatt taaaatcaca aaatctcatt aacaagggca atataattta
     6961 agttcttttt aagggtggac aagaacaaca gggtccaaag taatatgaaa tagagctagt
     7021 ataagtcaca atattagaaa gtctttgtgg ggcccagtga agacaataac aaaataatac
     7081 gataat
//
LOCUS       scaffold2327_65957-80783   14827 bp  DNA
FEATURES             Location/Qualifiers
     source          1..14827
     mRNA            complement(join(1001..1354,1418..1993,5088..5761,6041..6121
                     ,6321..6465,6544..6665,6954..7103,7181..7303,7413..7499,767
                     3..7744,8081..8365,8705..8896,9399..9582,10566..10707,11109
                     ..11352,11434..12060,13423..13827))
                     /gene="g2.t1"
     CDS             complement(join(5672..5761,6041..6121,6321..6465,6544..6665
                     ,6954..7103,7181..7303,7413..7499,7673..7744,8081..8365,870
                     5..8896,9399..9582,10566..10707,11109..11352,11434..12060,1
                     3423..13668))
                     /gene="g2.t1"
BASE COUNT     4803 a   2395 c  2208 g   3961 t   1460 n
ORIGIN
        1 gaagctggaa agtgaataat acaattgtat gaaacgggct gttgcaacag caagttcttt
       61 taacagtttc aactttcaac atgacagcca gttgaaaata aaagtgagaa agttaagatg
      121 gcgcaagaat tatatgcaga atgatacttc cttggtaagg taaatcacaa aattgatatt
      181 aaaagcataa acatggcgat gacaaagttt agagcttgat tgaggcttga ctaaagatta
      241 ggcaaagcat aaaatcaaga caaagcaaat taaatataaa ctaaacaaat tacgatttat
      301 tatggtacaa gcagaaatag gcacccgagt ctactgttaa atgaacaaag gattcatgaa
      361 aagtatcacg aggcggactc atcaagttcg ggacacaggg aaagttaatg atctgattat
      421 aagaagttga agtccaaatc ttagttcaaa gctagaaaat gtaacactaa ccaacactta
      481 tagtctagtg ttactgcttg aaatctatca cacaatccgt atggatccaa ttccgacttt
      541 tacccttgcc tgattcccca tgttaagcaa agctaggatt tgaagcttat gatttcgggg
      601 ttctagttct tttaaactac tggattccaa atcaataatt tgcacatatt cactgaactt
      661 ttgaagacaa gtaaaggatt tggaccaaag ctactggatt cgaccaaaac aacaagctat
      721 attcaagctc cgatgcagcc tatttaatct ctactactac tgcaacaaca actgcgcctt
      781 aatgaatcct cactaaccct gtcactccat ttaaggtcat ctcggacaac tattacacaa
      841 gcattagaag ttctctccac attatctact gacatatgga tatcccgatg taacattgat
      901 taataaaaat gtaagcatgg aaagtgaaca agaaaaggaa ggacaaaaag catataatat
      961 aatagagaac aatatcatgg tcaacaagct atactctagc ttcgacgcaa cctatatatt
     1021 ctactactgt tgctgcaaca actactacac cttaatgaat cctcactaac cctgtcactc
     1081 catttaagct catcatagac aactattaca caagtattag aagttctctc tacattttct
     1141 agcgacatat atccctatgt aacattgatt aataaaaatg taatcttgga aagtaaataa
     1201 gaaaaaggaa ggaaaaaaac atacaatata tgagagtgca atatcagggt caacagtcga
     1261 atcatcacaa gtctctcctt cttcaaactt attcttattc atctctgttt taacaccaaa
     1321 ttctaaaatt aacccctttc ttccatccca ctccctacag aaatcattca accaaagctg
     1381 gaatttcaag aattttcaaa ccttcaatcc cctttacttc aagtacacca aattacaata
     1441 tggaacaaca aaaacaaaaa tttgcttcag aaccaaatca aaattataga aaagaatgga
     1501 atttcaagaa tcttcaaacc ctcaggtccc ctttacttca actacaaaaa aaaaaactaa
     1561 aatatacacc aaagtattac aacatggaac aacaaaaccc cagaagaact tgcttcagaa
     1621 ccaaacaaaa tctagaaaat atggaactta tgaacacttt caaaactctc aaagcccctt
     1681 actttaaata caaaaaaata aataaaaaga aaatatatta accaaattac aacatgaaac
     1741 aacaaaaacc cataaataat aaaacaaaaa cttgcttcag aaccaaatca aatcgtataa
     1801 aatgaaattt caaagaatat tctcaaaccc ccaaatccca aaattcaact acaacataaa
     1861 aaataaaaat aaaataaaaa aaaaatcctt cacccaatta caaccaagca aaaacccaga
     1921 aaacccccaa aaaaatctgc tcaaccaatc aaaaaaagtg ggacaaaaac aatcttttac
     1981 caacaaagtt gaccttttta aacaatcaaa caaattcacc aaaaaaacaa aaaaactgta
     2041 tatgaaaagc tcaaaatata tcaatttcta atatatattg gatcgaatta gtgcgatctc
     2101 agtttagctc aaaaatgatg agagagaaag agaaacgaaa gagagagaaa aagcctcctt
     2161 ttacttcttt ttttttttcc tcattttgta tggttaactg tttttttcta aataaagaaa
     2221 aagaactgtt ttttttttct taaactgtaa aatatatttt ttttttgtga tataattttg
     2281 tttttcttta tacctaaact gtaaaaagtt ggttgtttac tacctctcaa ttgttgaact
     2341 ttccttttca cttttggcat ttggaaattt aaatgtatat tatgtttaga cataataaat
     2401 atgtgattca aatttaaaag taatttaact ttagagaaat ataaaaattc aacaaaagca
     2461 ttatttgata aaagaaatga tattgttatg tttgttagtg atgatagaga ttgggacggt
     2521 tggtgttgta atgactgaag caacggtgga aattgatagc gatgaaagtt gttgtgataa
     2581 cggggtcgat tgaagttagt aatttgtggt gtaatggggg ttgaagattg tgtgatgatt
     2641 gatgatggtg ttggcggtgg ttgacgacag tgctagttgc gatagtggag gtgattaata
     2701 tttgatggta agaattgatc actttgatgg cagtgagtga tcgtgatcgt agtcggggat
     2761 ggctcgacat tgttaaaaaa aacatgtgcc ttagtccctt aaatttaggg acctcatttt
     2821 taaaaataat aggttttaag ttattgtttt ttaaaaaaat attgaataat attgatagaa
     2881 aaagtaaatt ttgcatgaaa ataaaggaat tattagaaaa atttgacata tttggaatac
     2941 tatatcttat gaaaaataat ttaaataaga atggttttat gaattgaaaa ctagaagaaa
     3001 tcaattatat aaaagttatt aacattttaa gnnnnnnnnn nnnnnnnnnn nnnnnnnnnn
     3061 nnnnnnnnnn nnnnnnnnnn nnnnnnnnnn nnnnnnnnnn nnnnnnnnnn nnnnnnnnnn
     3121 nnnnnnnnnn nnnnnnnnnn nnnnnnnnnn nnnnnnnnnn nnnnnnnnnn nnnnnnnnnn
     3181 nnnnnnnnnn nnnnnnnnnn nnnnnnnnnn nnnnnnnnnn nnnnnnnnnn nnnnnnnnnn
     3241 nnnnnnnnnn nnnnnnnnnn nnnnnnnnnn nnnnnnnnnn nnnnnnnnnn nnnnnnnnnn
     3301 nnnnnnnnnn nnnnnnnnnn nnnnnnnnnn nnnnnnnnnn nnnnnnnnnn nnnnnnnnnn
     3361 nnnnnnnnnn nnnnnnnnnn nnnnnnnnnn nnnnnnnnnn nnnnnnnnnn nnnnnnnnnn
     3421 nnnnnnnnnn nnnnnnnnnn nnnnnnnnnn nnnnnnnnnn nnnnnnnnnn nnnnnnnnnn
     3481 nnnnnnnnnn nnnnnnnnnn nnnnnnnnnn nnnnnnnnnn nnnnnnnnnn nnnnnnnnnn
     3541 nnnnnnnnnn nnnnnnnnnn nnnnnnnnnn nnnnnnnnnn nnnnnnnnnn nnnnnnnnnn
     3601 nnnnnnnnnn nnnnnnnnnn nnnnnnnnnn nnnnnnnnnn nnnnnnnnnn nnnnnnnnnn
     3661 nnnnnnnnnn nnnnnnnnnn nnnnnnnnnn nnnnnnnnnn nnnnnnnnnn nnnnnnnnnn
     3721 nnnnnnnnnn nnnnnnnnnn nnnnnnnnnn nnnnnnnnnn nnnnnnnnnn nnnnnnnnnn
     3781 nnnnnnnnnn nnnnnnnnnn nnnnnnnnnn nnnnnnnnnn nnnnnnnnnn nnnnnnnnnn
     3841 nnnnnnnnnn nnnnnnnnnn nnnnnnnnnn nnnnnnnnnn nnnnnnnnnn nnnnnnnnnn
     3901 nnnnnnnnnn nnnnnnnnnn nnnnnnnnnn nnnnnnnnnn nnnnnnnnnn nnnnnnnnnn
     3961 nnnnnnnnnn nnnnnnnnnn nnnnnnnnnn nnnnnnnnnn nnnnnnnnnn nnnnnnnnnn
     4021 nnnnnnnnnn nnnnnnnnnn nnnnnnnnnn nnnnnnnnnn nnnnnnnnnn nnnnnnnnnn
     4081 nnnnnnnnnn nnnnnnnnnn nnnnnnnnnn nnnnnnnnnn nnnnnnnnnn nnnnnnnnnn
     4141 nnnnnnnnnn nnnnnnnnnn nnnnnnnnnn nnnnnnnnnn nnnnnnnnnn nnnnnnnnnn
     4201 nnnnnnnnnn nnnnnnnnnn nnnnnnnnnn nnnnnnnnnn nnnnnnnnnn nnnnnnnnnn
     4261 nnnnnnnnnn nnnnnnnnnn nnnnnnnnnn nnnnnnnnnn nnnnnnnnnn nnnnnnnnnn
     4321 nnnnnnnnnn nnnnnnnnnn nnnnnnnnnn nnnnnnnnnn nnnnnnnnnn nnnnnnnnnn
     4381 nnnnnnnnnn nnnnnnnnnn nnnnnnnnnn nnnnnnnnnn nnnnnnnnnn nnnnnnnnnn
     4441 nnnnnnnnnn nnnnnnnnnn nnnnnnnnnn nnnnnnnnnn nnnnnnnnnn nttgtttatt
     4501 tttatttttt tagtactatc gtgtaaagca cgtatcgaga attagtaata tttataataa
     4561 caaaagtgat aaatgatata gcaactaaca ataacgtaat taacaaaatt aatcattatc
     4621 actaatagca aatatgattg atggtaatag ctagtagtta tgaagtctca atctcttttc
     4681 tctaatgctg atgatgtaaa tataacctaa tcacctcaca aatgttttaa ttctcttgtc
     4741 ttcttctgct tagcattttc ttcatctttt tacacgtctt tattaacttc gctggtcgat
     4801 ttatttaaag cgattacata attataaaga aaaatgtctc cgtcgaaatt aattttgtct
     4861 gtacatattt gttgatatat caaaattata aatccaaaag agatgatgac actgaatatt
     4921 cttcttgtga tccctcatat tcttgaggcc agcatccctt taatttgacc taaaggatta
     4981 tgaatataaa taaaaatgca cattaattaa ttgtggttaa gtaaataaaa aaaatcaaaa
     5041 catttattag cttaacatga ttacttaatg ttaattgcag aactaacctc ttgttcttgc
     5101 tcctctttct ttgcttcgcg ataggtaaca ataggaacaa agaaacaaac tatccgaaga
     5161 agatcagcaa ttctactcct ccatctagga gccgttcttg caagaaacaa ggaatgtcgt
     5221 aaatgatgag atattacagt aatcttataa tcgatacacg ataaagacta tctcattctt
     5281 tattccgctc catttctgaa gtaaatttta attggacata taaagaactg tagttgaata
     5341 accatgtaga aatatacagt tcttcattgc taaatcaact agtacattgt tttattttac
     5401 tctatacaca aaaacaaatg ctgaatgaca attattatca actctagctc aaaatgggaa
     5461 gtagaaagca gatccataat ctatcttgag tatccttttt atctttcttc atgtcgaaac
     5521 gactgaaatg acacaaaaaa tccagacccg tcaaggagag agggccaact ggggggcatt
     5581 tgggtgagtc acgactcgaa tccctgaccc attggtagga agaaccctat ccgtgcacgg
     5641 gacacttcag tattcctgag caacacctcg atcatcttga tgatccttca aactgttccc
     5701 ggagcaactc atacttttta agctccgcca ttgacaacga gggagagatc tctcccaaga
     5761 ccttcaaaat ggagaaagat aatcatttaa ccagtagtat aggatatata tatccactcc
     5821 cagaggcaga tgtatactgg ttcaacttaa atcaacacgg agcgtaatat atatgttaag
     5881 acaattacta aaatttcgat aaatattaaa taatgaatcc attataacaa atgcaacgga
     5941 cttaatggta cgaattcaaa cattgaactc atgcgtaatt ctggatccac ctctgttcac
     6001 ccatagagaa acctcaacat tcaattagtg gccgtcttac ctttaaaaaa tcctcgtatt
     6061 ccacgataat tgagacatcc atttcctctg agccagttga atccgaatct gaagctaatg
     6121 cctacagaag aaacactaaa ttgctcaata tctttcacga aacagatatg acaataatgc
     6181 acaaaagact ttacacatgc ttaacaaaat cgagatacca ttggttggtt agaactgcca
     6241 agttgttctc tattacctat tgcactgaca ctattaagta aagtatttga aaattagaaa
     6301 tatgggattc aagcactcac cttgcgcttc gcagcatgaa accaagcatc agcacatagt
     6361 gcatacatgt cggctcccgt gaagtttgga ggacaccttt ttgctattga gagtaaagat
     6421 atatcttctt tcaatttaaa cttccgcgta agtgctttaa ggaccctaaa tatcatagag
     6481 aactcaagaa atcaaatgga gaatacaaga taagtacaga agagggtcag aatacaagag
     6541 tacctctccc tgtaagaggc ttcagaatta acaccaacat aaaggagctt atcgaatcgc
     6601 cctggcctca aaagggcagg atcaataaga tctggcctgt tgctagctcc aataataaac
     6661 aagtcctgta tagacgaggg gccacgaatt agtttataag taccaaggag aacaaaacgc
     6721 tagccccaag gctttggtct agtggtaaga gcgcaaactg tgaagtgtaa attaggtgta
     6781 cgtcacgata ttgaatccta atgcagacaa aagtgggtta tttaagaagg gtagaggcgg
     6841 gcccattctc ctccaaaatt tcaaaacgta ccaccccagc tagacattgg gtatttctcg
     6901 attatcaaaa aagagaacaa aaatctattt tgtgattgaa tagagtagct aacctgggta
     6961 gagtcgttca ggccatcaat ctcagcaagc atctgagaaa ccactcgatc cataacgccc
     7021 ccggagtctc cagaagcacc cctggcagga gcaagcgagt caagttcatc gaagaagatg
     7081 acacatggtc gagctgatct ggcctgcaat attgcagaaa aattgcaaat aagcagcata
     7141 ttttttgaaa gcatcctagc aaaagcaaaa catagattac cttctgaaaa atgtcccgaa
     7201 catttttttc tgattctcct atgtacatgt taatcaactc aggccctttc acactgagaa
     7261 aattcaggga gcattcagta gcaacagctt ttgccagtaa agtctgaaca tttcaacaaa
     7321 atgttaataa aaagactgta ttataaacgt ctgggaacat gactgaacaa tacggatgat
     7381 atgacaccat ataaagaaac tcatgaactc acttttcctg taccaggagg tccatagaaa
     7441 agaaccccag atcgcttgcg caatccagag gaaaacaagt ccttatgtaa aagaggcagc
     7501 tgcattacaa atgaagaagc ccaaaggaag tcacatcatc cgaaagataa cagaaatgaa
     7561 aagtgtgact ttcgattcga cacacatcag cataaccaag tgtcaactat aatagaaagc
     7621 ttattcactt tagtttttcc aagtgttatg aaggagtaag ataaagcaat acctgtacag
     7681 tgtccaaaat tgatttcttc acatcctcaa gcccaccaac atcttcccat ttgacatttg
     7741 gaacctaaac taccgtaaac catatatata agcattttct caagcagaag agactattca
     7801 agacaatatt tgactgcctg tattacaatc caatactgga cgagaaaaga tgtaccaaac
     7861 caatataagc agtcagcaca taagaatcca attgtgaata tctgaacttc caccaaattt
     7921 tattgccccc caacccaacc caacacacaa aaaaaaaata gaaggaaagt ttgatgcttc
     7981 gctttcttgc agaaaacatt aaaatgctga gtgagtccaa ccaacccaaa agaagcacaa
     8041 gaagattagt tttgtttgtg taagcatttt ctggttttac ctttggagta cccaatgccg
     8101 ttgcatttct tttctttgat cgttccagag atttcatcac atcttctttg cttagtgact
     8161 ttgccgagtc atgtgagcca tcattctcaa ttggcttgct ctcatgagaa ccctctttca
     8221 gatctccatg cacaaccttc acatcctcac tagcgtgact atggactaaa tttgcaccaa
     8281 catcagcaac taaagctcgc agatcccttg gcatgaatcc tgatgtctga ccaaccaaat
     8341 ctttcacaag gtcctccaaa gaagtctgca acagaaatga tgacaattga cgcccataac
     8401 ttcagttatt agaaaataac agaaaggaat agatgagagt ccttccattg ctcgtcttct
     8461 ccccaaacca cctcctttct ctcacccttt atactcctca agtttctcaa tttcatgggc
     8521 attctcatgc acagagtttc aatgcactag ggctcttttg gcctatagcc actaaagtgt
     8581 aataaaagac attaggacca ctataccgta caacaacaac aacataccca gtgccagtgt
     8641 atcgtacata gtagtgaata ttaagatcac aaacactaga gaagaaaaca tcaggtttac
     8701 ctacatttgg aagtagttca ctaacatgtt gaagagactg ggagagcatt tccttccttt
     8761 gttcttcatt caacggatcc atgctaatct catgactgaa acaacgccta atagttggtg
     8821 gaaggccttc aggactatca gcagcagcaa ctaacagcac cgggtgccga tttatgggtt
     8881 cagcaacgtt tacttgctgc atcaacaaaa gacaagaata agcattaaac tgactcttct
     8941 cctgtatatc gtgtgaagca gcacctttca gaaagagggc tggtaatagg aagtaatgtt
     9001 tctgtcattg cctttctatc tgtcaagagg tccacccgac ccctaaagaa caaaggatat
     9061 gataataacc atatgcataa tggacttgat gaggaagagc atggggtagg tttttatttt
     9121 atttctaagg aaagaacatg gggtaagttg tggtagaaga aattcatttt ataaggaaag
     9181 aacataaggt gagtggtggt agaaaaaatt caaaaaatgc agatgaaccc aagtaaatta
     9241 gaacaacatg aaaacattgg aaaagtgaac aggaaaaaaa caaaataatc caattgatga
     9301 tgatacctat aattcataag aagattcatc aacattgttc ggtatgacat gaatagcaca
     9361 aagaaataaa acccaaagga acttggattt tatcttacat catgagcatt tgactttcct
     9421 tctgagtaaa tttctttatc ttcagcaatt ggctcagtaa attcctttat gacggatgcg
     9481 acttctaaat tcataccaac ttggtcatgt ggtgaaccct cgttagaggc caagttacgg
     9541 aaggcctcaa aatggcgaag aagtagaata gtaggagagt acctgtagtg acatttgatt
     9601 tcaaaggaat aaaagaacac attaaaaata accagttttt ttatgttaat ttacttgaca
     9661 ctgtttgaca agatgaattt gaaatagagt tggaatggac ttaattgagg ttagtttaac
     9721 aggcggacac cagggccaaa aggtccccac ctatgcaggc tcgggggaag gccaatgtag
     9781 acggtgtaac ctcctgaact gaggttggtt taacacatgt tcaatttcat tgtcgaaatg
     9841 ttgtaaaagt ggttggttgg cgttggtcta cacggaccat gtgaaaaaag atagttaaga
     9901 atataaattt ggtgtacttt accaattttg atttatcaga tatggaagat gattccttta
     9961 agatagggcc caaataaact agaaactgag ctttttcctg agtaaattga aattgagtgg
    10021 gattcaattg agtctttggc ttaaatcctt gtaggttcag taaatttacc ttcagcttct
    10081 ctgtgggaac tttttttggg ccaagtaatc cttttgaact ttttcacctt ataaaaaagg
    10141 cccaaataaa cttgcaaaaa agtgaaaggg gaagtagctt atataaatta attcagagga
    10201 accatttaaa gacaatcatg aaatatagat gagaatcata ataacaagta attgcttaaa
    10261 cgtgaagatt ttcatatgta atttattccc atgaaaccag tgatgaattc tctattgtat
    10321 gttctcaatt acaaaaatat tcctacaagg caggacattg aggtagagga aaagacgaat
    10381 aattgagggc tgagtcgcat tgtataagtt agaaaatctt aagttagcct tatgtagtca
    10441 atctaacagg gaacaatgaa aatcaggttc ctgatatatt gatttccaat tttagtcaac
    10501 aacctgatgg tagagctcca acgcagttag gtaatacaca ataaatccta ggcagtccaa
    10561 aatacctgcg agccatgctg aaggcttcag caagggcagc agatgttttt ctatcagaat
    10621 ttgcaaatat gctctgacaa ttgtattcca ctacatggag gcctaactga cgagcaacaa
    10681 atttaaccac agttctcttc ccacatcctg caggaaattt caaatcaccc atcaatgaac
    10741 aataacttca taaatagatg aagctgtaac ttctacctgt ataaaaaaaa atttgtaaag
    10801 tacatgtaaa aaatctatta aagaaaacta tattatcaca tttctaataa cttaaacatt
    10861 atcctactca tccactatag acatataaac caagttcatt ttttttaaaa tctaaacgct
    10921 gaactccaga cctagaaatt atgcgcagat atgtaacaaa cttgagaacc atcatgctac
    10981 tgcaacgtcg agtgaaacga gataaaagaa aataccataa agcagttaag aaaagaaaag
    11041 aagatcaaaa tgcatatagt aagtagcatc tttccaatta accaacagat gacaaagtgt
    11101 aaacgtacca gtcaagccat gcaacaacac aacaacccga aattttgatg aaagggctga
    11161 tggacataat ggtggtataa gtatggaggc taaagtcttc accgtgctca cttgtaaagg
    11221 cagggaacct tgtggccgag gaatcaagaa atctggagga acagcagaag gtacattccc
    11281 tccaagtaca agggcggttc gagtacggtt gacttttaga acaggttctt cagaaggttc
    11341 catacctaca acctgggatg cttactaata agagtgagtg tcaaggcatt taagttactc
    11401 atgcacctat gacattaaga aataaaacta aaccttgaaa tatataaggt ctgaaccatc
    11461 attttgcttc ttctgactgc aaggaatgca gagagccgat ttgcagttcc aattgatgca
    11521 tacactgaaa agatcacctc tagaaagaaa tctatctatt ccaaagtact tattcaattc
    11581 catatcgatc aactcttgac gatcttcagc ttctatagat gaatcttttt tggctgagtc
    11641 aacagtgcca cactctggta tcttcacaaa agaagccctc aggtgtgtgg catattttgg
    11701 caactgatct aaaggttcaa gtcctagagt aatgagagta ttatcttttc cactcactat
    11761 gttatctgat ttggcctcaa atattggtga caaagcctct ttgcctttgt gaatcattga
    11821 tctcaagcat gacaaatgta aattaaggtt aaatgccaga attggagata aataagcaac
    11881 ttctccatct ggtttaatac tgtgacaatc aggatagcta tgtaatggca agagaaatgt
    11941 tgtcagggaa gaatgtgaca atgagctaca ctcagataaa actttgtccg aactgggagg
    12001 atctagaact accacttgtc caattctttg ttgacttgta ttgacattct tgatgagtac
    12061 ctatggcaaa catggagcac aaagtcatac agaatcatgt atgtctaagt tggtgaggca
    12121 gtaacaagtt aaaacaagat caataaaagg agtaagctat tgatggtaat tttatcagct
    12181 agactatggt atttgcaaat gcaaatactg ctatatcttt actgcttatt atttcacaag
    12241 tagccttact gaatttgtta tttagctgaa aattaatgct cagaagttca attatgtgga
    12301 agtatgaaag gaagaagcta aatcaacaat agcaatcagc atgccaagta acattccaat
    12361 ttcagataaa caaataaatg aatgtataat gaacaataaa tcactctcta aacagtctcc
    12421 atcttaatac ttgtcatttg gggacaaaac tacacacttc tggaagccag cattgcatcc
    12481 aagaataaaa aaagataaca aacaagaaga aaccaagaac acttatgtca acacttcaca
    12541 gaaaaaatga tgatcctcag aatcctagtt taaagtttcc atatttagca taatacaatg
    12601 aagagtaagg gcaaaaaact taatgcttaa ataaaaacca tcattctcca aagttcaggt
    12661 tttatactca attcgacata tggtattaga gtaaaagctc atgtctcgtc ctcatccgtc
    12721 aacaacaata acttatttac taattttaag tctttcaacc aactcaacat attctttgag
    12781 tctcctccac ggacactgct agaatacgag ttacggattc gtctgtaccc aattgggtat
    12841 aggttcgaac ctgtattttt cttacaaaat acatcgaaaa tgcagaattc attaatttag
    12901 aaccccgtat cttaaaaaga cttgaatccc aaccccataa gcttctaatt ccggctctga
    12961 ctcagctctc ctcatcatcc atcaacacca ataactttag acgaggctat atcaattcta
    13021 ttcaagcctc ctctcgagaa gcagctagac tattgatttg gtaaaaaaaa tgtacaaatt
    13081 attaatttag aacctagtaa cttaaaataa ctagagtccc caccccataa gcttcaaatt
    13141 ctggttctga cacgggtttt tcatcatcat ccaacacacc aataattttt tgccaagttt
    13201 aagtctttag acgagccaat atctattcca acatattatt cgattctcct ccagagacgc
    13261 agttggaata cggattttgt aaataatgta caaaattatt gctactttag aactcaataa
    13321 cttaaaatga ttagaatccc gaccccataa gtttcaaatt ctggctctaa aggaatcata
    13381 ctggcacgta aaatgaaaaa tatgagtata agtatatcat accagtgaac cagaagttac
    13441 acaaagtctt ctaagctgag aagtagttaa ccccaccaat gcagaatcat caaaattaac
    13501 aaatttgggg tttgaaattt tgcttgcatc ttttggtact tgaagaattc cagctctcaa
    13561 ttgtactgtt gacaataatg aaatctgggt ttgggtttct gaattcagga gtgaatttag
    13621 cagatttttg gtggaagaaa gaattaaagg cttccttttt tccaccataa ttgaaattct
    13681 gttagaaccc tagttccaat ttgcagttaa ttggggaaat tgagtagaaa agatgggttt
    13741 tggggtgatt gaattttgtt ccagcaagca attgagcaaa tcaagaaagg agagttcatt
    13801 acactttcaa acttttgtaa ttttgttgtc agcatagtat ttgggtcggg ttttatattt
    13861 gggtcgaatc tattaccaaa aacaatcatt tttgtggggg tgattatcgg aattctcttt
    13921 aaaatgagta tttttcaaat tttggcttcg tttatgatag aaatatattt attgaaattt
    13981 tacaagtaaa atatacgcaa agtaaaatat gtgtaaattt tacttctatc ttaaaaagga
    14041 agaggaatta ttgaaaaatc aactgtttaa agatattaaa tttcgatata ataaaaaaat
    14101 aatgaggaga aatcaaaata aaaaacagga caaaagtagt caatatagca gtaagtttgc
    14161 tttattgata agattttatg tttagtacta agatacaaaa ttctggaccg attctaattt
    14221 aatatatgtt attttattta ttttaatttg atgattttac tattcattgt tttttataat
    14281 attttaaaca tagtttttat aaataatata tatgtgacac atatgctaat ttgagattta
    14341 gtcaattatt taatatattt taagtatgta attttataat aatatatgtt atttttcatg
    14401 tctcaattta tacatggcac aaggaaattt tgagaattaa ttaattttta aatatatttt
    14461 aaatacttta agttgcgctt tatagtactc ttaacataat tttcaaataa tatactttat
    14521 ttatgttgtc ccaatttatg tgacacatgt ggaatttcag aagttaatca cattttaata
    14581 tgtttttcaa ctattatagg ttattaatta ttgtgctttc actttttact ttttaaaagt
    14641 gtgttcaaat tctaaatatt ttttgcgaaa tgtacggctg aatttctact acaaatatat
    14701 aagtgacaat aagcacaagg cgtcaacata tatgttttac cacatgtgtc aacatgtatg
    14761 ttttaccaca tgtgtcaaca tgtatgcttt aattgcatct ttcacaacat attcagtact
    14821 tgggcag
//
LOCUS       scaffold888_151743-156847   5105 bp  DNA
FEATURES             Location/Qualifiers
     source          1..5105
     mRNA            1001..4105
                     /gene="g3.t1"
     CDS             1330..3882
                     /gene="g3.t1"
BASE COUNT     1664 a   779 c  941 g   1720 t   1 n
ORIGIN
        1 aacatcactg caataatgtg tatctcatgt atataaaatg tatatcatac acaaaattca
       61 tggcatcaca tatatatgca tgaggtacac agatatacag gtaaaagggc atacacataa
      121 atatacactg atatataata ccacactttt gcttgtattc ttggatgaac caatttaaca
      181 tttttgaagt taattatgaa atgggtaagc tcataaaaat tataaactta atgattgtct
      241 atatatatat ccaaaggttt cttatagagg ttctgatcat ttgcgtgaga aaaagagaaa
      301 aatgtgatat gtctttctct gtatatgatt atgtataaag gtacaagtta tgattaatag
      361 tgttgtaaaa ttaattagat tggtaatggc tcatttgctc catatgctcc cttaaattga
      421 tgttaaataa ttgttctaca ataagtcaag tagtacagga aaaggttact tatcattatg
      481 tacatatact taatgtattg atattattgt gtgtttatat atatatatat aaaataacaa
      541 ttcatcttcc tgattttttc ccctcaattt taacctgcca acaaacataa ctcatttcca
      601 aacgacacta tattactcta aagaaattaa ttatgcatat aaaaagaaat tcatagacat
      661 tactttaagt tttgttgtgt cacaccaatc ttccttgtga ttgttttttt aaaaaaaaac
      721 aattttgata acttatttac ttttaactcc tttaaaggta aaaatataaa gataaaatga
      781 gaagaaaata ttaaattaat aacgcgttca tatcaaatca attgttataa aaaataaatt
      841 ttttcgttgt tacttaacaa atgaatctaa acgatataaa acaatataat ttaaaataaa
      901 ataattttaa agaagctatt ctactattta aattaatcac aaaaatccct tttttcttct
      961 ttctcttaac atatataagt atacaaaaat atctattaca aatgttgttg ttaatatata
     1021 atttcaaacc taaataaatc aataattatg tttatagaag aattaatata tatataaaaa
     1081 aacatgagat tcttataatt tgagaaacat ttgagagaga gacccaaatt gttaattcta
     1141 ctccaactta aggtaatttg aacggagtgt ttttgaattc cctctctcgg ctggctcctt
     1201 gtatgtatgt aagtttctct tcattgattt gagtatgaag tgacgaacca ttccattagt
     1261 taggaattca aagtctattg ttaatgttga taatccaaaa attggggttc cccctttcat
     1321 taagcaacca tgaagaatga actagtttgt agctttatga gcaaaataca aaatccaact
     1381 gcttttgctg ctgattacca agtattggca aatgtactca aatgttgtgc tgccatagca
     1441 gatgggatgt tggggaaagc tttacatact tgtgttatta agttaggtca tcattcttgt
     1501 caatttatta taaaagcctt gcttaatatg tatgccaaat ctaaacatct ggaggattgt
     1561 caaaaacttc tccatactac taaatatact gacatagtca tgtggaatat tctcttgtct
     1621 ggatttgctt cttcgccatt acatcaattg gagatgggga ggttgtttaa tttaatgcaa
     1681 agagaatgtt atcctaagcc aacttctgtt actctggcta ttatggttcc tcgctctcca
     1741 catttgggtg ctggaaaaac tattcattgt tacgcgataa agcatgggtt ggattgtcaa
     1801 acgttggtag caaatgcttt tatatccatg tatgcgaaat ctgggaatat tttagatgcc
     1861 gatgctactt ttcgtggaat ttctgataaa gatgttgttt catggaatgc aatgattgca
     1921 ggtttgatag agaataagct tacagatagg gcgtttgaat tgttcaggtt gatgttgaga
     1981 ggttctgttc tacctaatta tgcaactata gctaatatta ttcctacctg tcctagttta
     2041 ggagggatag atggttacca cttgggaagg cagatgcatt gttatgtttt gcgacgggtt
     2101 gagttgttgt cagaagctac tgtcatcaat gctcttttga gcttctattt gagggttgga
     2161 aattttgaag gagcagagac tttgttccgg aatatggaaa ataaagatct ggtgtcgtgg
     2221 aactcaataa ttgctggata tgcagcaaat ggtcaatgct ggaagacaat agattttttc
     2281 cgtgaattca ctaaagagga gatgagtgga ccagactctg ttactcttat gagcattctt
     2341 ccagtatgtc cacagctcaa taatgtgttg atcgggaagc agatccatgg gtatgtaatt
     2401 cgtcatagtt tcctccatca ggatatctct gtggttaatg cccttataag cttttatgca
     2461 aaatgtggaa acattaaaga ggcatatcac atatttttgt tgacttctaa taaggacttg
     2521 atatcatgga acactatgct tgatgcctta gcagaaaacc aacttcacaa agaatttatt
     2581 agcttgttaa aggaaatgtt tagagagggg atgaaagctg actccatcac attattggct
     2641 gtggtgcgct attttgctaa catttccaga ctggataaga ttaaagaagc acatggtttt
     2701 tcagtaagat atggtatctt gttaagttat actgaaccta ctctcgctaa tgccttactt
     2761 gatgcatatg caaagtgttg caatttaaaa tatgctaaca gaatatttga gaatttatca
     2821 ggaagcaaga atgtaatcac atgcaactca atgatctcag ggtttgtgaa ttatggtctg
     2881 catgaagatg ctcatggtat attcaagagg atgaccgaga gagatcttac cacttggaat
     2941 ttgatggtta gagcttatgc tgaaaatgat tgtcctgatc aagcagtgag tctgtttacc
     3001 gagttactgc atcacaaaat gaggcctgat accatgtcca ttttgagcct ccttcctgtt
     3061 tgtgctcaaa tggcctcaag caacttgcta aagcagtgcc atgcatatgt gataagggct
     3121 tttctagatg atgatgttta tctggttggg gctctcatag atgtttattc taaatgtgct
     3181 actctaaaat atgcatacaa gcttttccaa tcatctccag tcaaagatct tgttatgttt
     3241 acagcaatgg ttggagggta tgctatgcat ggaatgggag atgaagcact tgggatattc
     3301 tatcatatgc ttgagatgga ctttaaacca gatcatgtta taataactac agtgctatct
     3361 gcttgtagtc atgctggcct tgtggatgaa gggttaaaga tctttgattc aatggaaaag
     3421 gcgcatcaaa tcaagcctag catggagcat tatgcctgtg tggtggatct acttgcacgt
     3481 ggaggtagaa ttaaagatgc gttttccttt gtgacccaga tgccctttca agctgatgct
     3541 gatatatggg gaacacttct gggtgcctgt aaaatccatc aggaggttga tgtgggctgt
     3601 gctgcggctg atcacctgtt tcaagttaat gctaatgata tcgggaatta tatagtcatg
     3661 tcaaatctgt atgctgcaaa tgctagatgg gatggcgtct tagagataag gaggtctatg
     3721 aaaatgagag atcttaagaa gccagtaggt tgcagttgga ttgaagtgga aaggaagaaa
     3781 agtgtatttg ctgctggtga ctattctcac caacagagag gactcatata tgaaacatta
     3841 agagtcttag atgaacaaat caaagaattg tatgagtatt gacttacaac ctcgtaatat
     3901 tttgcacatg tgaagtaaca ctgtgttact gtgtcactgc attatgcaag aaagtggtcc
     3961 atctctgtaa caacttaagc ttttaaatgg gaaggtcatc acttaaaaca gttgcataat
     4021 cataatggag aatgcaaatg gcagaatgta gaatgtataa tgcagataag ctgatatgga
     4081 caagatataa aacttctatg aatttggttc tttttctcta gagtctaggt cactagtata
     4141 cattttgaat gttggtcaat gagcagtgta gtgagaagat gatccgtatg tgaggaattg
     4201 tttattaact tcatcttggc ggctcttagt aggactacat cacatatata cccaattggg
     4261 acacttttga aatttgtgta aagtgtattt taagcttgtc tttacttgaa tcaagttcat
     4321 taagcatggt actttcttgt ttatctgagg aggaattctt aattaagagg agagtcatct
     4381 acatttgaag ctggtaacca gaaaatttga aaacagaaac agacttagat aagtttatta
     4441 tgatggttat agtattgtag atatgataat gttgtcaagc agggaacttg tgattgcttc
     4501 atcatgaact ggactgatac acaaggatgt ctaattccta aatattctct gcatatttgt
     4561 tagcccatca atattttagt aatattatct tcgagattta ttttttttac aaaaaacact
     4621 ctacgagact cttaaatttt tagaacttga atgtacaaac cttgcaggac atccaataca
     4681 gattccacac acacatgtat atatcctacc tcccaagcta ggtgtatttc taattgtgaa
     4741 taaacttttt tctttaagat ataaccacat gctccacttt ttctggtctt ctacagtata
     4801 aaaataaata tttactttta tttgtccttg aaagagataa agctctttat atatatatat
     4861 atatatatat atatatatat atatatatat aaagtacaga aaaaccaatg gaatatgtta
     4921 tattgattct gacgacccgc caaattcaca taaaaaaccg tcaacataaa cacaaacaaa
     4981 agcttccgag gaactggtcc aatcaaggtc cattaaattt gctatgatcg ctgaagacat
     5041 ccacatttag gttcatactt caaagtccct tgcatacaag tccaattaaa agagaacntt
     5101 attaa
//
LOCUS       scaffold3440_20127-30052   9926 bp  DNA
FEATURES             Location/Qualifiers
     source          1..9926
     mRNA            complement(join(1001..2461,2973..3094,3361..3420,3512..3610
                     ,3680..3730,3807..4008,4304..4506,4841..4927,5048..5151,623
                     3..6313,6985..7088,7168..7352,8480..8926))
                     /gene="g2.t1"
     CDS             complement(join(1261..2461,2973..3094,3361..3420,3512..3610
                     ,3680..3730,3807..4008,4304..4506,4841..4927,5048..5151,623
                     3..6313,6985..7088,7168..7352,8480..8794))
                     /gene="g2.t1"
BASE COUNT     3285 a   1943 c  1657 g   3041 t
ORIGIN
        1 ttgatttcgt aacacttact tcctttctgt tccattattg ttatacttgt agttgatgaa
       61 ttgttttttg attttaagaa aagaagtttg aatacaaaag gacaggtgaa gcaagttcca
      121 agtgcatgtg aatgagggtg gtggagagtc aaaaggagcc aaaattgggc tctatctact
      181 tctacattac catcattaaa cccacacctt ttttctttct cttggagtct tgttaatcat
      241 tatgagagga agaagaagat tgtggacttg tggtgtttat ccaattacta cgtgtggaca
      301 attcaaatgg tcccttaatt gaatagtatc aacttattag ctgttgctgc tatcactatt
      361 aaactcttcc atttacgtgg taataatttt attttatact ttagtggcgt tatttgaatg
      421 ttgacccaag aaaaaggcca tatgaacttt gaagacaatg atgaaccctc gtgaaaaaat
      481 tgttaggcaa acaatttagc tatgggaaaa gacactcatt ttaagatttc gaagaaattt
      541 gtgaacatat ttgatagttt attataactt cttgtgtttt tggcctgcac catgttaggt
      601 ttcaaggacc aagatgccta attctattgg aacagttttt aaatcattat ttcacatgta
      661 cagtattcca gtaccctttg atatcatata tttggcttcc ataaaagatg gtgaattcag
      721 gcactcaaaa tattcagctg cctctggaag aaactaaaag gctcagcaga gaagcttaat
      781 aattaccaaa attgtgaata aatgaccaca caagtccttg tgaactttag agaaaacata
      841 actaaaaaaa atgaattagc atgtctgtca caactcttga taatttacta gaggagcgag
      901 ttccgagcaa acaatcagca cctaatgcac attgacttgg cctaaccaag atttatagtt
      961 ctaagcagta ctctaaaaat atacaaatgt gaaactggtt acaaactgct aacgtttatt
     1021 gaaacttaca gataatttag gcatgcaata ctaggctatc ttctgtacaa tgatccaagc
     1081 tttccaaaat gctaagttta agctctgata ataagtttaa gatatgatat cacagcacga
     1141 gccacccttc ttcctgttta cgaaagcttg gggtgtggct tcatgaccca tggtcacatt
     1201 tgcacttcta aagcctaaaa aaaatcagag agcaccaaat ttaatccaca agtatgccgg
     1261 ctatccaata gaatcttctt gggtggcttc atcatcttca tccattacat cctcattcac
     1321 tttttcaccg tcaactgtct ctgtatcaga tgcaacttcg gtattcatta tgttatcctc
     1381 atcatcagag caactttctg tagcggaatc agaagcgtct ccctcatttc ctccttgatc
     1441 acagtcacta ccaactgcat gactgaattg ctccttcaaa tcaggggcaa caattccaat
     1501 catttcactt agtgctttac gatcttgatc ccatctagaa gaagttttgg aagtagatgt
     1561 agcgcattga ctttcaccca cttgagcacc tgaatcttgt aaagctgcag gacatggatc
     1621 attctcttta ctcttaggag tatcgttctc accatggaca gaaggagccg tactgcacgc
     1681 ccaactccca gcaacctctg aagccaaaag atcagctgtc ctaatggttc cttcagcttc
     1741 agtatcttct atcacattat caccctcagc gacattattt gcttgggaag gaggcatact
     1801 ctcatcacaa atcgcatggt tctgcacctg agcttctttc ccaagagttc catcatccag
     1861 ctgcattgtg ttctcagcaa aaacacagta tttgtttaaa tctaaattcc tttcactatt
     1921 gattcccaag ctctcagtct cttgcacctg ttctgttcca acaaggtctc cctccatatt
     1981 ggctgctata ccagcagtat cactatcagg gattagctca gttcccacac catctccctc
     2041 aaggggtgct gtcccaacac catcaacttc agaaccaaat ccacccttca cacattgagc
     2101 tccagcaaat tctacctcct gtgtgtcttg tcccccttca cttctgttat tgcaatcatg
     2161 cttctctgta gcacttgctt catcactaga taaatcaaat aattccctaa cacgcctctg
     2221 gttggaagta ctgcacccag ccctagtcac attgtggatt tcatcttcta cttctttctc
     2281 tcttaatagg gatccattca cattcacatt gtatggatta aggtcaatat ccacagaggt
     2341 attctcataa ttctcctcat cttttaatgt cctctgcatt gccttcaatt gctcctgctg
     2401 ctttgcaaac aaaactgaga tctcctcagt agtagaatag aaagcccgaa gttgtgtttc
     2461 cctgcattgc aacacataat atgaaccacc attataagag gcaagccgag atagggaaat
     2521 gccagaagat ataaggcagt aagtaaacac tagcatctct gaaaacatat aaagaggata
     2581 ataaaagctc agcacattac tgtgtaaatc atcggtgtca ataattccat tgagttattg
     2641 acttattttt aactaaaaac atgatctcct tctaagatac tcaagatttt aaaagaattg
     2701 ttttgtacac aaatagtaat gataaaaata agaaatccat taaacacatg tcaacagact
     2761 caaaaatcaa ttgaggtttg tcaaattatg aggaaaaagc atcacataaa aatccaccaa
     2821 actcggacaa cctctacttt tagtatttat actgctttat aggagggaaa agatggattg
     2881 tgtcagatac agaagcaata aattttcaaa acatttcttc aatccagtaa atctaattat
     2941 attagtagca gtcatacata tctacttctt accgtagcat tattctttct ctagcacctt
     3001 tcagtctgcg cctctcaaaa tcaagatccc gcattgcagc acttatctct agttcaagag
     3061 cagaaacctt ggcccacgcc tcttctcgag ctgcctgcta ccgacagcaa aagagttgaa
     3121 agagagaaca aaagaaaaga tcagaatata tatttgacat tttttcctgc acaaataatt
     3181 tttaaacatg tgctaatttt aaaacgaata cagatccact tctagtcaag cacaagtaag
     3241 cattggcttc ttccaattat caaacataac aaaaatttca tactttgtct atttttttcc
     3301 ttccacatcc atggggctca atcagtagtt aatgccagaa attcatgtgg gtcatcctac
     3361 cttttcactc tcaagctctt tgctcaacat gttcctctca tgctcaagtt cctctatttt
     3421 ctataacaaa aaattagaaa tgcaagatgt cagcttctca accaaggaac tgaataggga
     3481 agcaattgat atcttgacag cagatactta cctttttcct acatgcagaa gataattgtt
     3541 cctcacaaag ttgagcttca agctgacgaa ctttgttgtc agaaacaacc aatttcagcc
     3601 tggcgtcttc ctgttacaag ctaatgaatt cgagctggaa cggcttgcag taagtaatag
     3661 gtaggttaag caatattacc aacttagatc tcaaggattc catcagtgaa catctttcct
     3721 tctcatcttc ctgccattat gagttgaatt agaaagaggc atgacacgct ttactatatt
     3781 catgaataga acaggttatt ttctacctga agcttattaa taatttcttg ctgctctttt
     3841 tcccgtttga tagaagattc tgagagcctt cttatttcct cctgggcttc ggcctgcact
     3901 ctctgtgtag aggttttcaa atccaaagca gccttttcac gttccttttt cctctgttca
     3961 cgctcctcat ctagcaaagt tttcaggtct gaaattgaca atttctggct gaaaaggcag
     4021 acatcacttc aaatttttaa ctcacttctc ctaaaactta tcacaagctt cttcaaaaga
     4081 atgtgtgttt ccaaagaata aaaatcagta ttaaaatata tgacacagag actagtataa
     4141 gccaggcgag gactaggaga taaatataat aaactgaaac ttttgagctt atctaattaa
     4201 gaacaagcta gaggaaacga aacaagataa atgcaataaa gcatactgtc attcatgttt
     4261 cgtcttaact gttccctata taatcaatgt catcagccat tacctgtgta ttatttcatt
     4321 ggcctcaata catgattgct cagatgcact aagtctttca ttaaggtctt ccaacgcatg
     4381 tttctgctct gtagatactc tacttgtgtc aactaactcc tttcccttgg cttccaataa
     4441 ctgctgtact tctttgagtt gttcaaggta tgattgagaa actgactcct tcaattcttt
     4501 catttcctgc aagacaaagg aaagctcact gagacaggtg aactgatggt atttacacac
     4561 ccttaatgtc aggagtgatc ctggtttttc atcttatgat gctattggaa ttagcaacaa
     4621 aacttgagga agcttttcag ttttaaatta gcaacaaaac ttaaggaagc ttttcagttt
     4681 taagtgttaa cacagttgat ggtattgaat caactagcat tggtataaca cttgctcttc
     4741 tacccatctg tctcaacact tttaatagta ccagtaatta cgttcagaat taagcaattt
     4801 ccagcggtta tttattctga aatcataaaa gtaaacatac cttctcatga tggtccacaa
     4861 cagcacgatt ttcacttcgc aaggaatcaa tagtcgcaac atgactttca agttgcttcc
     4921 tcagttccta caaggataac agaactgaaa tcgtaggaag gttgaatagg aatgaaacca
     4981 agtgacttaa ctgactgtgc atgaaactga ttttatttta ttttgataaa tgggaatggc
     5041 gaactaccgt atttgaccgc tgcatgccac ggaagtcatc cagagaaatg ggaccttcag
     5101 aagtgccaat tcctataccc ttgagtcttt tgctttctga accaaattcc tctaaatcag
     5161 aaaggacaca agcatattag taaagttagc tttacccagc ttattagtaa gacatcaagc
     5221 atctcattta actttacaac tgccagatat aaagacaaca ataatcatta ggtaagggta
     5281 taaacccatt aatacttata tttaaaatat aaaaataaaa aaaatccaat acgatgataa
     5341 ctaaatattc agcccaagaa aaagttgagg aagagttgca tcagaaatcg acaaagacta
     5401 aacatatcaa aaaagaaaac tgtgtcctct acaatgcttc aactgtagta ccaaaattct
     5461 tcaggaagta ttcattgatc aggctgccta acattttgtg taaatacatg gccagattat
     5521 gaatcagaat ccaaaattta aacctagtct gaaccagcaa aaatggttat cctaatgtgt
     5581 atcagagtac ataaagtttt ttttcccttc tcagctagat caatactcat agagtccaaa
     5641 gcagtgttgt caaaggcaaa aacaaagaga tgaaacacgc caagtatcct agggctttga
     5701 tctcaaagca aacttgaagc acatacttca gacttgatat atatacagag atgttattat
     5761 ggatttctaa tttggtttac tgattagttt tcttatacta tatttcaaat ttcatacttc
     5821 taatcacaaa gcatattcat ccataaattt cttcaccaat taatatatct gtttatcaga
     5881 gttatttatt gtctaccgtt gtcctttttc gatagggagc tcatgtgtgc attggtacat
     5941 atagtagcgt ttgatgcctg cacagcagca ttgcctaagt gagcagaagc ctagcttacg
     6001 cctatactta cttcagggct taaagcacca caagtgtgac ttttaacaaa attctcgaag
     6061 gaccatccaa gaaaaattca tgaagataaa gtaatgaacc agtaagcagt ctaactgaac
     6121 aaattcacta aaacctgcaa atcatactac ttatagtcta cagaatacag atttagatga
     6181 aatgttccag aatgaagata ctgatgaagg cacagtcaat gagaaaaatt acctgctttt
     6241 ctcttcagaa cagcagcatc agctgaagaa gcagatatga ggacttctcg gaacacaaag
     6301 gcaaatgcaa gttctgcaaa tattgcaagg aaattagaag tatttacaaa gttccagtca
     6361 tatttatgta aaacatatca tgccgtgaga gacagacaag acttcagcta cccatcatgg
     6421 tagcggagaa atttctgtta ttcaaaggtt aaattatgtt taattttata caaaatcaag
     6481 aaagttgagt tctagtttaa atacataaca agagatccta tttttctttt cagttcagca
     6541 gtgataggga tgagaattat gatgctaaat cctggtagag aatttcaacc tgaacataaa
     6601 atgtcagcaa ggagaaggta gagggaagga gttaaaaaaa tacaagatat atctaaagca
     6661 aacactgtag taggatcatc ccaaccgttg gtgggggagg ggccaaattt tcgaccaaag
     6721 aagcacttgg acatagtccc cacaaaatct tatttatctc atggacagtt aacagacgac
     6781 atttaatgcg cccatatacc atcgcaaact cagatttaat acaacccaca tttgtcactc
     6841 accaacaaaa tagacatttg aagggccaga aatatttacc tagagaatag agaaaaaata
     6901 aggattttga cagtaccatc ttttgctaga aaatgtacat gtatgaagaa gcatccagag
     6961 aagtttcaaa aatagatact ctaccatgtt gtggagcaaa tgcaatagag ataatatcac
     7021 catgacgaag tctggcttct gggctacttt tgttcaactt ttcccaattc aggtacgtcc
     7081 catttgtact gcagaagaac caaaatagat tagttaactc gtgtcaagtt gcaacataaa
     7141 aaaaaaggtc gacgaaagat cgtcaacctt gaatctttca gaaagactgc agtgcaacag
     7201 ttggtgggat gctctacgtc ttcgctgaca acctttttcc tgtagatctt gcaatgatgt
     7261 gcactaacag ctggagacaa aatctggaaa cgggtattat ctaccatccg accaatgcag
     7321 tgttcttcag ttgtaagaag catgtttatc ccctatttaa tgaagataag aatataaaac
     7381 tacaaggaat ggttcaataa tgtaaagaat tatatgctgc atgcaaaatt ccatacttaa
     7441 aagtgacaaa ctgttctctc tctttttttt ctttagtaac ttttacttca tcgactgcaa
     7501 tctgcaatca gaattaagga tggcatgaca caacacgagc atgcacaaac agagagtata
     7561 tcctcatata ttcaatctac gacttgtggt ggtaaggata acccattggt gaaatctcta
     7621 atccaaattg aatttttcaa ctccattata tcttctaata gatcttccga taccgatata
     7681 tcatatgtga tagtttcaaa tccttgtctc atggaggctt gaaagactca tccaaaactc
     7741 cttttttagg acagatcatt tctttggttg gaagaagatc agtcaaacat tgtaacttga
     7801 aaaaaaatga atgctaattt ttgataccta catactattg gcagtctgaa aaaagtatca
     7861 taaacatcaa atttagatat gtgtgtcctg tcaaagtaaa caaacatgta acttatgttc
     7921 gtaaaatgaa atcgaaaata aggatttacg tcaaattcaa caccgtctaa cacgatttat
     7981 caaagaaata ctttggttac caaaagattg aaaaagttca aaccatacaa ttcctgttct
     8041 ggcggaagat ctaccaattc ttagattcta gttagtaaaa gataccttga actaggaaat
     8101 agaccctcca agataaaaag gatatcagtt ctactactta ataaagacac ctccatagct
     8161 aacaaattca ataagaggtc ggaatacagc tttttggtcc accctagaat taccaaaact
     8221 catttttcct acttcataaa ctccgtctgt gtgagcttca agtaataagt cttaaacttg
     8281 aatagaaaat atggatcttg gtaatttaaa aggtagaacg aaattgatca ctcaactagc
     8341 caataacgtg tggttctcta acactaaaaa aattcaatat ttatactgat tacagaggtt
     8401 cgaatcaaat aaaggtacta aacgccccta gtagagagaa acatagtgca ttgtggaggt
     8461 attgaagaaa aatatagacc tgaagacgct tccgggcctt atcggagata gcagttaaca
     8521 ctccccaaac atcaggatca gaatactgca aaggctgaga cgcaattttc gaagccaccg
     8581 atagtataaa atcttcaggg ctttgcggat ttctctgcaa cggcgaatta tcaatgccat
     8641 tgtcctcgtt aattttgcag ttattattgc cattgcagtt gctaggggga agtgaagaac
     8701 ttgagccgga gcgaactgga gactggtctt tactagggtt tgagttcagt ttcgccgcca
     8761 atggcgttgt gggattatcg tcttcgttcg ccattatagc ctgtaggttg tgaaaaaggc
     8821 ggggattttg agaaccctaa ttgaaccggg ttttgttgtt gtctagcttc ccggagaagc
     8881 tgactgaatt tatttgtttt atcgttttgg cccacaaact ttgccctaat gctaaattcg
     8941 gtcaaattat atatataaat gtatttgata gcatatctgg acacaccaaa gatttgtaga
     9001 aaattctttt agtttaataa cttaagtatt attccctctg tcatttttga ttgttatatt
     9061 tattttttcg aaagtaaatt tgactaattt tcaaagtgaa actatattaa acaaagttga
     9121 ggagtttgtt atcgcattca aataaatcca tttgttattt ttgcaacgtg atacgagcct
     9181 ccacgccttg cccagtttga taatcaaaca agaagaactt tttcttggag caatcaaatc
     9241 accattattt tgcggagatt taaagactga atctcctaca aatgtaggag cagaaggaat
     9301 ttttatatca tgagtggcgc tagcccaatc tctaagaaaa ctatgcacag agcaaccatc
     9361 accgatcttg tgtggtagca attccaccac atagattaaa atttttttat ctacgttaag
     9421 ataaacaacg actagctgtt agattttcat aaatatttca ggtaatacga gtagatgatg
     9481 gtattaactt tattaagata ataatttttt gtgatttttt attagtattc gatgttataa
     9541 tctaattaaa tttgaatttg cattaaaaag tctattagga aggtaaaaca ctcataacaa
     9601 aggctacacc atacctaagg aggctcaaat ttgaaacctc tcgattaaaa atgaaccctt
     9661 atcggtaatt aagaacagtt acaaatacat ctacttgtgt taattccact tgaaaggtca
     9721 aatttaagat aaaaattaag atgccatact tatggcctaa gtccagaaaa agggcaaaaa
     9781 aaaaccttta gttgttcaca tattgggggt caaatcatgc aacacaataa aaaaaaatta
     9841 tttgtgcttt gactgttcag tagaaaaatg atatatcaaa ggataaaaaa ctagctagat
     9901 tatgtttttc tataggacat tagtaa
//
LOCUS       scaffold291_72211-76983   4773 bp  DNA
FEATURES             Location/Qualifiers
     source          1..4773
     mRNA            1001..3773
                     /gene="g5.t1"
     CDS             1082..3496
                     /gene="g5.t1"
BASE COUNT     1336 a   871 c  1029 g   1537 t
ORIGIN
        1 cttttaagaa gtggcattct aaacatgcat tttgtaagta aactgctgga gcaatacgta
       61 tcctcttgca gcacctaatt tctcttttca ttttgtgcag actgttgagt caaaatgcaa
      121 caaagttttt attggatgat gtttatagaa acccaggtcc cctccagttt gatggtcctg
      181 gtgcagatgc caaggctgtt accctttgtg ttgaagacca ggattacatt ggacgtatta
      241 agaaattgca ggaataccta gacaaggtgc tgaaattttg aaacagtatc tccttttacc
      301 aacttctgtt ggctattcat ttaatgtctt atttctttca gcatgcttta ttattttatt
      361 ttcaggtgcg tacaattgtg aagcctggtt gctcacaaga cgtcctgaag gctgcattaa
      421 gtgccatggc ttctgtgact gacattcttt cagtgatatc gtcaccctca agtgtgagca
      481 caccatttta gatgagaacc tatcatcttt taacattgaa aagatttgga ggaactcttg
      541 cttttgcggc tgtttgccta gttgttttct tttttcaatc ttgtaaaagc caaataatgt
      601 tgagaagatt atacttcttt ttgagagttt gttgaaggat ccaaatattc ctgtgcgtta
      661 atacatatca tttttcttga cgactgacta tgtttagaca atatttggcc caacttgaca
      721 gtaaagatta cttagtatta gtgtttggat atgaatttta ttataaagta aaaactgaag
      781 atttagaaaa caactgacac gagttttatg agtgcagtca gtatttcact taaaatactc
      841 ttttaagtac ttaaatatat taaggcacta gtctgtttat tcaatggttt tttcagtttt
      901 cttatggttg agcaaaaccc aattgacata ttcttccacc tgtgttacat aaaacttgtg
      961 ggagtgtctt gaagttagaa taggagcaaa atattactac tagtgagcaa ttcttgattg
     1021 aactctcatc ctaggcttgt cgtaattctc ttcaatttca aaaaatccac tgccaggcat
     1081 catgaaaaat gccgtcaaaa catctttgca gaaccaatca gccacgagtt ccattgctaa
     1141 cttctatgca gtccagctcc aacttctttg ccgagagcat aagcatgcca cctcagcgtc
     1201 tgctcttctt cgatcaattc atgccaacat gatcacctcc ggattcaggc cgcgtagcca
     1261 tatccttaac agcttaatca atatctattg caaaaattcc ggtcttgttt atgcaaagca
     1321 cctgtttgat agaattcccc aaccagatgt tgtggcaaga acaactatga ttgctgcata
     1381 ctctgcttcc ggagaaccca agcttgcaag agaaattttt gacaaaaccc cattaagtat
     1441 ccgtgacact gtttgttaca acgctatgat tacaggctat tcacacaaca accatggcca
     1501 tgctgctata aaattatttc ttgatatgag gtggaaaaat tttcaacccg atgagtatag
     1561 ctacacctct gtacttgcag ccttagccct tatagctgat catgaaatgc actgccggca
     1621 gctgcattgt gctgttgcaa agtcaggcat ggccaacttt aagtgtgttg tcaatgcact
     1681 tatatctgtt tatgtcagat gtgcttcgtc acccctggca tcatccttgc tgttgatgga
     1741 ctcagctagc aagttgtttt atgagatgcc agaacgggat gacttgtctt ggactacgat
     1801 tatcacaggg tatgtgaaga atgatgatct tgatgctgct cggaaggtgt ttgatggtat
     1861 ggatgagaag ttgcttgtgg catggaatgc catgatctcc ggatatgtgc ataaaggttt
     1921 catctttgaa gcattagata tgttaaggaa aatgtattta gcagggatga agccagatga
     1981 atttacctgc accagtatcc tcagtgcttg cgctgatgct ggactgtttc ttttaggaaa
     2041 gcaggtgcat gcttacgtta aacgaacaga agagaaaatc catgtgtctg tatataatgc
     2101 tttaataaca ttatattgga aatgtggtag agttgatgat gcaagaaaag tttttgataa
     2161 tctagttttt aaggacattg tttcatggaa tgcagttcta tcagcatatg tgagtgcagg
     2221 ccggattagt gaagctaagt tattttttga tgagatgcca gagaagaatt ccctggcatg
     2281 gacagtaatg atatcaggat tagcacaaaa tggacttgga gaagatggtc tcaaactgtt
     2341 caaccaaatg agagtaaagg ggatcgagct gtgtgactat gcatttgctg gagctattac
     2401 atcttgtgca gtgctcggag cgctagaaac aggatgccaa ctccatgctc agctaatcca
     2461 gcgtggttat gattcaagcc tttcagctgg aaatgcatta gtcacatttt atggaagatc
     2521 tggggtcatt gaagctgcac gtaatgtgtt cctcacaatg ccttgtgtag atttggtgtc
     2581 ttggaatgca ttggttgctg ccttgggaca gcatggatat ggtgttcaag cggttggact
     2641 ttttgaacag atgttagatg aaaatataat gcctgatagg ataagctttc tcacggttat
     2701 atctgcttgt agtcatgccg gattggttga aaagggacga cactacttta atataatgca
     2761 cagtgtttat aaaataatcc ctggagaaga tcactatgcc cgtttagttg atttgttgtc
     2821 tcgagctgga aggttattag aagcaaaaga agtgatccag aatatgccta ataaacctgg
     2881 agcacccatt tgggaagctc ttcttgctgg ttgccgaact cataggaacg tggatttggg
     2941 ggttgaagca gcagaacaac tctttgagtt gacgccacaa catgatggaa cctacatact
     3001 tctagctaac acattcgctg ctgcaggccg atgggatgac gctgctaagg tgagaaaact
     3061 gatgagagac caaggggtga aaaaagagcc tggatgtagt tggataaagg ttgagaatac
     3121 cgttcatgtc ttcttggtgg gtgatactgc acatcctgaa attcaagtag tgtacaacta
     3181 cctggaggaa ttaaggctga agatgaggaa aatgggattt gttccagaca cgcaatatgt
     3241 gttgcatgat atggagactg agcaaaagga gtatgctctt tcaactcata gtgaaaagct
     3301 ggcggttgta tttgggctct tgaagcttcc tcgtggagcc acaattaggg tcttcaagaa
     3361 ccttcggatt tgtggtgact gccacaatgc cttcaagttc atgtcgaagg ttgaggcaag
     3421 agaaatcatc gtcagagatg gaaataggtt tcatcatttc agtgatggtg aatgctcatg
     3481 tgggaattac tggtgagata ccggataaga ttagagtcac ctatgagtgt ctttggttcc
     3541 agagatttga atatgtcgtt ctggaaccag ttgtattacc agggaaaagt tgcagcacct
     3601 ttgaacagta aatgtaagac ttcaaagcta gaagagggaa ggtgctgcta tcttgtttgg
     3661 ctgtggcatt ttgaatacag atcttcacgg tgaatgtttc tggtttgtgg cttccgggat
     3721 ggtgaatgct cattggtatc ttattgatac ttaaatcaag atgcatatgc cttatagtta
     3781 tacacaactg agtaattatc aaggaaaaga aattactgct ccaaaatact cccactttgt
     3841 aaatatttgc cttgattaag aacttcgagt gccaaagggt ggagagactc tctgcttgtt
     3901 tagtggtgga gaatgatgca gttgcaattt ctagaatcct caagcacaaa ggtactaata
     3961 tcagagaaat attttcccat gaaacatgtt tgtgttatgc actttattga gagaactatt
     4021 ttatgcacta tatatgaaat aaattagctc tgttcctggg gaatttccac cccagttttc
     4081 ttaccttagg atttagattg taatttgttt tattcaaagt tgaatgaatt taattgaatg
     4141 agattccctt tgtaaggatt tgatacctgg gtctaattaa acttcaaaaa tgttagctca
     4201 tgtggggagg attgcccaag tccatattag cagaccacca gtccatccca accaatgtga
     4261 gactctaacc cactcgtaca ctctttaggt tcaagttgtt atctttttcg actttgatga
     4321 atttattgtt ctgcattctc tgtgtcatct ggtctttgat tataaccact cacccgattt
     4381 aactagaatt tcattttaca aatggtttgt tgtgttcctt atctacatgc tgatagttac
     4441 cttatttgcc tgtttccact gacaggtgag ataatttttt tatttatttc aggagtacag
     4501 attacagtcc atgcaaagaa gacatcttca tgtcctccac tgattccatc tgacaacatc
     4561 taccaaattt aattgaccat cttttacgac cattgcttta aataagcata gggctgaagg
     4621 cagatttgat ttgctgcaat tgtccttggg ctggaacatc tgtctcttta gcaagtgaac
     4681 tgctttttca cgtgccctaa ttggacttgt tgaactcaag gattgctctc tgcttgtgct
     4741 ttgttcagga tgctctgtgc accagatata ctt
//
LOCUS       scaffold1406_17740-23485   5746 bp  DNA
FEATURES             Location/Qualifiers
     source          1..5746
     mRNA            complement(join(1001..3793,4209..4746))
                     /gene="g3.t1"
     CDS             complement(1278..3779)
                     /gene="g3.t1"
BASE COUNT     1948 a   1021 c  1201 g   1576 t
ORIGIN
        1 cttttgataa tctagagaga tttagaaatt acaaaaatgt taggatctag caacatcaat
       61 gtaccatatg actttatcag tttctcgctc acttaagcat attatcttca gataataaac
      121 aatcattcta taccctgcat gttcacaaat gaaccaccca gccaaggtga gttctaatgc
      181 aacaggggtg atagtttcgg taggtaaagc aaaatgatag ttgagtatga aactcgcaaa
      241 aagtgatagt ttggatgtgt tttgaccatt aactctaagt aaaattattt accttatcca
      301 aaaggagaaa actccaaaag aagaggccgc tacacccttt gtcccttgtg aaaactgaag
      361 agcaatagtg caccttaaat tgacacaagc agcttgtaag aaagcatgca gaacctgata
      421 aaccaagtaa agataatatg gactcggaac ttaaatggtt ggcaagagtc tatatgcata
      481 tttactcaac aaaatctctt actaataact tgaacttgat ctaatttgta taaagctttt
      541 gtttgtcaat gccaataaat taagccgaca gcctaataag gaaattttca gagattatcc
      601 tatctatatg atttgttgta gtttcagaac cattttcaga aatgataaac tccacttatg
      661 ccagttccat tgatattcac atactataat tggctgaacc aaccttagta gacatattaa
      721 tagttatctg gatcaaccct aacaagtgtt attaatgcca tttggctcca atataaaaac
      781 actcatgaac ttgcaaatac tatatcaaag aatatcctta atacaatagt ttaaaagtcg
      841 atctgctgaa caagtataag ttattcaaag gaaagaactg gtcaccaaat ttaaatgtgc
      901 tttagtcaat cagacagctt gatagaagtt gtcatcttgg ataagaccct tcttttgcta
      961 tctggtactc ctcgtttccc accaaaaagg taaactggat attcgtgact gctctgtatt
     1021 aataaagaaa tatgcatgca tatcattaac tgaatatcgt acttctgagt atctttacaa
     1081 agtaaaaaag cataattcag aagaaaaaac taaactaaaa aaggctaaac acaacttaat
     1141 tacctcgaat ttcaaaggca gctggtcatt gataaactac gatcatatta actccagcaa
     1201 aaatctgtcc aaaaatgtca tgaatacaaa ggtatatggt gggagaacaa caacataatg
     1261 ggagaaccaa tagtttttta ttcttctatc ccatagatcc actcttctat tagttcaagt
     1321 ttaggcttat agccaacatc cttcatattg atggttaaat attccaacat atcatatatc
     1381 atgcagaact gaggatgctt cttatcttta gatacaaaac agtgtggata tccagaagta
     1441 tcaatccaac tacacccaac ctcctttgac aatcccattt tgcgcattcc tcttctgaca
     1501 tcatctacag actgccagtt tccttcctct gcatatatat ttgagagcag aacatgataa
     1561 ccagaaattt catcactccc ctctaattca agcagcttac tggaaacaat tttccccaat
     1621 tcaaaatttc tgtgtactct gcaggctgca aggagtgatc cccatattcc caggacatta
     1681 ccctcaacac ccaactgttt agcaaaatta tgagcttcat tcaaccgtcc aactcttcct
     1741 aacatgtcaa ccacacaagc atagtgctct gccgacggct gaatcccgta ttcttcgccc
     1801 atcagctcaa atatttgaag gccttcatct accaatccgg tgtagctgca agcagacagg
     1861 actgctacaa aggtaacagc atctggctct aagccattct gcctcaaaga gtagaacagt
     1921 gttagagctt tcctacccat cccatgctgg ccatatccca aaatcatatt tgtatatgtc
     1981 acagagttct tctcaggaga ttttagaaaa acactttccg cataatcaat gattcctgat
     2041 tttgaataca tgtctaccaa agcagaaaca acataaacat tgttctcaaa caaattgcga
     2101 atcgcaaaac aatgtagctg cttgcctatt gctatacttc ctgactggct gcatgatggg
     2161 aggattgatg ctaaggtcac agcatttggc ttcacattct gctctagcat ctccttgaag
     2221 acaacaaagg attgttcaat taatccattt tgagtgtttc cagcaatcat agcattccac
     2281 gtcgcttgat ctttatcatt tgtgaagttc gactggaata ttgcttgtgc ttctctaatc
     2341 atattagatt tggcatacat gtctatcagg taactctcca tcccttcaaa ttgaatattg
     2401 tgccttagaa gataagcatg ggtctgttta ccaatttccc tgtccctaag atttgatgcc
     2461 gcagaaagca ggatggtaat tgttatatca tcaattgcaa ccccaagctt ttgcatctca
     2521 tatacaagca tcaaagcctc atcatccagt ccgttctgta ccaaagcaga caccatggtg
     2581 ttccatgaca ctatatctct ttccttcatt ccattaaaaa ctttaaatga atcgccaaca
     2641 tggttacacc tagagtatgt ggctatcata gcattaagcg aaataacctg tgaatcccta
     2701 cttttcttta tcagacatgc atgtagctgt tgggcaaact ccaaatgctg caactgtgaa
     2761 gttgccataa gagcggatac aaatgtcaca tcatcagtag taacagtatc ctctgcttct
     2821 acagcttcaa gaaagagatc aacagctttt aaaggaaaat tattctgaat gtacccgcta
     2881 atcatagagt tccagatctc tgtatttctt tcacaagtat tctcaaatat tctggtcgcg
     2941 aaatcaacgc aaccaagctc agcatacata acaatggcag cactaacaac aaacaagtca
     3001 tttacatatg cattacccaa tttcacaagc aatccataaa gaacatcagc aactctaaca
     3061 tcccctattt ctgatacagc aggaaaaaca ttaataaaac taacaacagt tggcttaata
     3121 cctaatctca tcatcataac aaaacacctc actgcttccg aaaacctctt ccttttcaca
     3181 taccatgaaa aaatagtatt ccacgcaaca acatttcttt tacgcatagt tctaaacacc
     3241 ctttcaacta aatcacactc ggaaccatta tccaatgtaa gacaagtcac agagtacata
     3301 ttcaacaaag aattactaac aatccgacta ggatgaatcc cagaacgcag aatgtggcaa
     3361 tgcacagctt tacctacacg aatcagtttg gtctctgcgc aagccttgag aacagaggaa
     3421 taagtatact gatcacatac ggatgaaccc acatgtttca atcgagagta gaatgaaatg
     3481 gcttcatggg gcatgttgtt acagacaaac ccaatgataa ttgtgttcca aaggacagtt
     3541 gatggttgag gaattgtatc gaacagttgg cgggcgagat ggggttggcc ttgtctgcat
     3601 aattcgctta aacgaaagcg aattgttctg ggttttgagt ctgtaagagt gcattgttgg
     3661 tctgtaaggg gtaaagaaga gaaatttggg agatgggtta agctcaaaga tggagattgt
     3721 gagaaagttg aaggaagagg aagaggaaga gctgaagaag aagacattgc caaacgcatt
     3781 ttcaacctca aaactatcaa tcacttcatc caacaaaaat cccaaataaa attttcaact
     3841 gctgcttctt attttcagtt atagtactaa aaaaaacaat ggtttggtct ttacaaatac
     3901 tcatccattt caatatttcc attttccaac ctggccccga aaatatttgg gaaaaacttt
     3961 ggaagccgtg tttggtttat ataaatctca ttgggaaaac gttagataat tatgtattat
     4021 atatatgcat ttgtataaat ggcaagtgag attgggagag ggcggagaga ggcgaacata
     4081 attttaagag atggaggaga gaggcgagcg agattatgag agggaggaga taggcgagcg
     4141 agagaggtca gagagtggga gagaagtgaa ttgtatatgt atatcggtta gataattgta
     4201 caatatacgt atgcatttgt atagatagca agcgaattgg gagagggagg agagaggcgg
     4261 caggatttgg gagaaagagg agagcgagat tgggagaggg tgaagagagg cgagccgaat
     4321 ttgaaagagg agggagagag gtgagggaga ttgagagaga ggtgagtaag agagggcaga
     4381 gagtgcgaaa gaggtgaatt gtatatgtat atcagttaga taattgtaca ttttacatat
     4441 gcatttgtat atatggcaag caagctggga gagcgaggaa agaggcgagc aggatttagg
     4501 agaaagagga gagtgagatt gggaggggag gagagaggcg agcgaaattt gagagaggca
     4561 agcggaattt gagagaggga ggagagaggc aagcggaatt tgagagaggc gagcggaatg
     4621 tgagagagga aggagagagg cgagcgagat tgggagagga agggagaggc aagcgagatt
     4681 gggagaggaa ggagagaggc gagcgatatt gggagaagga ggagagaggc gagtgagaga
     4741 gggcagaaaa tgggatagag gtgaattgta tatgtatatc ggttagataa ttgtacatta
     4801 tacatatgca tttgtatata tgacaagcga gttgggagag ggaagacaga ggcgagcagg
     4861 atttgggaga aagcgaagag tgagattggg agaggaagga gagatgtgag cagaatttga
     4921 gagagaggag agaggcgagt gagaaagggc agagaatggg aggaaggtga attgtatatg
     4981 tatatcggtt agataattgt acattataca tatgcgtttg tatatatggc aagcgagtta
     5041 ggaaagaggt gaacaggact tcgaagaaag aggagagcga gattgggaga gggaagagag
     5101 aggcgagcag gagagggtaa taatttgtat aatgcgcatc tcatttgtat aatccaatgc
     5161 tacgtttgta taattcacgt atttttgtat agttgagtaa tataaaggga aaatgcacaa
     5221 gtaccccctc aacctatgcc cgaaatctca gagacacatc gatactatac taaggtccta
     5281 tttccctcca aacttatttt ataaataatt ttctacccct tttcggccta cgtggcacta
     5341 cctagtgggc ccaatgcgtg ttgacatttt ttttcaaact agtgccacgt aggttgaaaa
     5401 ggggtagaaa attatttata aaataagttt agagggtaat aggaccttag taaagtataa
     5461 gtgtgtctct aggatttcag gcataggttg gggggaaggg ggtacttatg cattttcaca
     5521 aacataaaca tatgaacttt aaacaattat acaaattaca ttatataaat tatattatac
     5581 aaaatgtgaa aattacacat ttatacaaac tttaaaaagt tatacacaaa aagatcaagg
     5641 tcatttggta gagtgtatta ggaaaaataa tacatgcatt aaccttatgt attgctaata
     5701 tcttgtttgg tgctcttttc caacttatgt ataactaatg cttgca
//
LOCUS       scaffold2442_82041-91316   9276 bp  DNA
FEATURES             Location/Qualifiers
     source          1..9276
     mRNA            join(1001..1075,1625..1830,2261..2507,2610..3943,4035..4352
                     ,4467..4508,5141..5265,5395..5542,6537..6609,7157..7269,736
                     1..7480,7719..7874,7961..8276)
                     /gene="g4.t1"
     CDS             join(1777..1830,2261..2507,2610..3943,4035..4352,4467..4508
                     ,5141..5265,5395..5542,6537..6609,7157..7269,7361..7480,771
                     9..7874,7961..8140)
                     /gene="g4.t1"
BASE COUNT     2744 a   1565 c  1739 g   3228 t
ORIGIN
        1 ttcatatgca gctgtttcac caagcaattc ctgtctattt ttgagtttga ttttttttta
       61 tatagttgaa attttgagag aataagaact ttggttcttt tttatctctc aagacaattt
      121 ggggtaggga gagggaagat ggagaactct cgccttagag gtaaaagttg aagtacttaa
      181 tcaattacgt tattaagatt ttttataatt ttagtttata tctttgatca actgagaaaa
      241 aggcttggaa gcatttttct tgtcttgctc cttaagctca acttagcatc gatgtgttct
      301 aatacaaaat agtgataatt taggtagtta aataaaaata atgaataatt aatacatcaa
      361 actctagaaa aggtaatagt ttatgtgttt tattgttatc taaaaaaaag ttacagcgat
      421 cttaagattt attattatta catgacattt gttattgtta gtaacgttta tctttcaagt
      481 ttcaaaacaa gaacatactc attgtagtct caaattttct taacctaatt taagttgttt
      541 atttttttat acattctcag tataagttct aaatcctaat acaaccaacc aaataatgaa
      601 aaataatgac atattcttag ctaagaggtt gattacttaa actcttacgt ctatattata
      661 attttctttt cattttccca tctcaatatt ttttaaaaaa taaataaata tatataaatc
      721 ttaccaaaca agaaaaacac aattactact tattgtttca tatataatgt gatatcttca
      781 ttataaattg aaacaaattt tagtgttata tatattatct catttgattc ctattccgaa
      841 tataattatc gacttgcagt atatcctttt tttttttttt taaaggggaa gaaagaaagg
      901 aaggaaaata aaagagaaat tgaaaccccc cccgtagaaa ataggaagga gtggctcctt
      961 atctttcaag aaccagagtg agccgttctc tttgctgtcc gaggtagtac tagataacac
     1021 tgggaattta catatgtttc tcttcttctt cgttattgtt caatagctct atcaggttgt
     1081 tttctttatc ttctctcttt ctatttgcaa cttcccgttc attccataat cttaacttct
     1141 cctctaccag ttggaagact tcagttttcg gacgaattaa cttgctgctt ggtttccttc
     1201 gagtcttgta ctttaatttt tctgagttta tgctattgaa tgcttatctt gtctttccct
     1261 tcattctttt tcttctgggg ttcttcaatt ttcttgaggg ctggccgcct gttgtaggtg
     1321 gcggtagaaa ttcaagaaaa gattatttgg ggattctttc ttgaatgcaa ttgtgattgg
     1381 atactttatt tgaagctatt ggcatattac attcgttggt ttagaagaat tccctccact
     1441 tctgtcattt aagttctttg acgacaaaat caagaaagga tatgaattag tgtattcatg
     1501 ggtcacgtat gtcttttgtt aagggcaaga tgaagtatat ttctgatttt tgggtaattt
     1561 aactgtgctg agttagcatc ctctgttctt attggagttc ttttcttttt ccttgtgttt
     1621 tcagaatcag ttcacacgct tggtagttaa gttttattat ggctgcttga tgcagcacat
     1681 tatgatttct caagcacttt gtttgttgaa ttggaagtat catttgaggt gccttgagtt
     1741 ggagaagttg attcagtgga tggtcaattt ctggagatgg ttattctctt gtcttgtact
     1801 gaaatctcta gcctatggga gacgtcaaag gtaaccatct caatctagtg tataccattt
     1861 aaatagtcat aggtaaagaa aatttcaaaa atttcctttt agctatgtct attcttgttg
     1921 aaaaggaaaa gaatagaata atatctaact aatctaatct atttaataga gtttgatatc
     1981 aaatctacaa ttcttagttt agctgatatt ggatccccat attatattgc acacactcaa
     2041 gatgcccagt cctgggcatg cgaggggagg gagggggtgt tagattttcc ccatcggatt
     2101 tggatgaggt acttgatctc cttatatggt tttagacaag gatcacctca agagctagct
     2161 atgttaagct caaggtttat atcttctgta aatgatttga gaaattacta gatactttgt
     2221 tcattatcta gtgcgcctga gctcatgttg gtcttagcag atactgcatt caagacattt
     2281 gagctgcaac tcttctgtga agggagatat gtggacttca tctgttgctt tatgcaaagc
     2341 taggcatgat gtctccgtgt tagtaccttc taaacaaaga ggaaaacttt tcccaaggaa
     2401 cttatggatt aaatctcata caaggatgcc tttgggcagc atgtttggat cctggcttgt
     2461 agaaaggtct atacctatcc atctattcgt ttcagctcgc tctagaggta ttactttcat
     2521 gataatattt ctctggacag ttatactcgg ttgtagtttt ctaatttatg aattattttt
     2581 ggatattaaa tgcttccagt gaaatgcaga tgggaatgtt actgtgaaat gcttgaacag
     2641 caattcttcc atcctaaagc aggtctttag tgattttata gatgaggata gttttttctc
     2701 agatgagatt gatacaactt cagactgtgg caaaagtatt tcaactgaac ctttgaccat
     2761 tgaagagcca tggctatgcg attcttcctt gcttcttcat catttggcag agtctgatgc
     2821 ttctggtgat gtcatttgtg acaacaagat tgttgagggt cttgactgtg aaaatttaga
     2881 atcaggattc gtaaatcagt ccacacttag tgagacttta tggtccaagt atgaggtcaa
     2941 ttctaacgat gcttcgtcag gaaccttgtg cgcaacatat gcccatgtag aggagccctg
     3001 gctattgcaa gcatgtatgt tatctcctag ttttgatgct gagatggctc ctgatgactg
     3061 tgaagttgaa cagtcagata ataaggatga agctcaacct ccatttagcg atcaactcga
     3121 acagttagct caaccttcat ctagcaatca acatgaacaa atacctgaga agctgttgga
     3181 tgttgatcaa tgtgatgcta tatccaagga agactctttc acaacaatta ttctgattaa
     3241 ctcttcggtt tgtactgtgc aaagaattgc tgttttagaa aatgagaaac tggttgaact
     3301 actgctggaa ccagtgaaaa ataacgtgca gtgcgatagt gtttatctag gagtagttac
     3361 aaaattagct ccacacatgg gtggtgcatt tgtaaatatt ggcacttcaa gaccctcctt
     3421 tatggatata aaacccaaca gagaaccatt tgttttccct ccattttgtc atgattcaag
     3481 ggaaaaggta attaatggtg cttctgttga catgcttgaa gagaacctag gtcttcctag
     3541 aaataaatcc actttagaag aagtggatgc ggatgagatt gatgatgctg atatagagga
     3601 tgaatccatg gaatacatgg acagtgagtt tggggaccat gaaagtggtg atgcttgtga
     3661 tattttagaa gtccttgcag aaaattgtaa tggtagtgta actgagcatg ggcttgaaac
     3721 tcattcagag aaatatccag aagaatccag tggaattggg taccgagggc agaatccaac
     3781 tattgaacgt gctatgaatg gtaagaaaat ttcacaaaga gatgaaagca agtgggtcca
     3841 ggtccgaaaa ggcactaaaa taattgtgca agttgttaaa gaaggattgg gtacgaaggg
     3901 cccaacactg actgcttatc cgaaattaag gagcagattc tgggtattac atgtttcatg
     3961 atcatgtatt ctgtgtctta cagctgaaag tccattatta gaaaacccaa tctaattggt
     4021 tctcctcttc ccaggtttta gctcctcgcg gcaacacgat aggtatttca aagaagattg
     4081 ctggtgttga acgcacacgt ttaagggtca ttgcaaaaac tttacagcct caaggatatg
     4141 gtcttacagt aaggacagtt gcagctggtc attcactaaa tgaattgcag aaggacttgg
     4201 aagggttgct ttcaacttgg aaaagtataa ttgagcatgc aaagtctgca gctcttgccg
     4261 cagatgaagg tgttgatgga gcagttcctg tcatgcttca ccaggcaatg ggccaaacac
     4321 tttctgttgt tcaagattat tttagcgata aggtctgctc attctcgggt cattacttca
     4381 taatttgttc agttctttat cttttaggca acttctgttc atgggctttc tcaaattaac
     4441 atgaaaactc tagcactgat tttcaggtga atagtttggt ggttgattct ccaaggacat
     4501 atcatgaggt atggacttag ccagttatca gtcaatggaa tgaaaagatt tttgacctac
     4561 aagcatgatt gcttgtcttt ctcttgcttt aatgttcctc taggttgatt tttcacatgg
     4621 aagcggtttt acaatagtga gtggtttttg gtataaagat ttgcatatac tggctatgaa
     4681 tgagattatc ttggattaaa ttaaacccaa gttaatgaaa catttaagaa gtaaaattag
     4741 cttgtttaag aatagcgccc agtgtgtgca atgatgagta gcactgcaat tagtatctca
     4801 gtacattacg ttcttatgaa tagaactgat gacattgatt ttcgtcttta aactataagg
     4861 gcatttgtgc tttaagttac aaatattttc ctttttgact ttaagtgtcc tgattccttt
     4921 cgcttcacac agttcagcat atagtcgcgg catagtgttc ctcaactttt ttcgccttgt
     4981 tgtgtcctct tttattccaa ctctgcaaaa gttattttgg agatctgtca tacaccaaat
     5041 agtcgcggtt tgtgttccac tacctgtggg ctagaattgg ttgaggaatt tttttaaaat
     5101 tatggtgtac cttaatatag atatattgga ctctgttcag gttacaaact atcttcaaga
     5161 aatggcacct aatctttgtg aaagagttga gttgcatggt acaagaactc ccctgtttga
     5221 tgaatacaac attgaggaag aaataaacaa cattctcagc aaaaggtgga gatcactttg
     5281 tttctttctt ttagctttat gtctttttga catgtatttt aacttctcgt gagtcaaaac
     5341 gtttcatgtt tcattgatat tcctccttaa tcctttgatt tataaaattt gcagggttcc
     5401 ccttgataat ggaggttatt tagtgatcga acagacagag gctttagtct ccatcgatgt
     5461 aaatggtgga cattgtgtgc ttggtcaagg gacttcacaa gagatggcta ttctcaacgt
     5521 taacctcgca gctgctagac aggtatgtag acctgcatct gttttgatta cacattgtat
     5581 tccaagagca tattttttct acacctggga aagttggtta tcagaaaaca aactaggata
     5641 tgcttagaag atctttttta atgaattaga agatgcttcg tgtttgatgg aaatacttca
     5701 atccaacact aaagtatgtc tcttgacaag ctacactgct tctctttttt cctgtggtag
     5761 acaaggcctc atttgtagcc tagtagtatc ttgtcagata cccagaacag aagaatattc
     5821 tgttgatgcg tcttctatgg agaattaatc cttgcttaaa gaacagaaac tacacaggat
     5881 atcgtgtcca tgttgccgtt ttaatctgct attggtttgg atatagcatg tctgaattac
     5941 gttctaaacc tctatttttt ttttcttgga ggggataacc aagacatccc tgagcgtacg
     6001 tggataatgt gcccgctctc tacctttctt cagttaaata ccacgctttt gtcataggaa
     6061 ggttcgagct cttcacgtgt ctaacccaca catcacacat tgcgctctta ccactagaca
     6121 aaaccaacgg ggataatctg tggttgcttt tatgcacctc tatttaagtc gcgttaattt
     6181 gatccaattt agcagtcagc ctgggctgca gaattacaca catttttaaa gaaggaagga
     6241 agcagaaacc aatccaaata agcaagtatc catcattcga attcaaagaa atactgcact
     6301 tctagtttca ttaggtgttt ctggttagat ttgaaccttt tatctgagaa accgagctag
     6361 ttactgaaat gtacgacaac acaggattac gttggatctt tttttttgat aaagacaaca
     6421 tagtattgca ttggttttct ttctatatgt taagtttatt atttgcgaca gattcccatt
     6481 ttttgtttta tctgataatt gttgtcattt atgtatatac tgaaaattat tctcagattg
     6541 ctagggaaat taggctgaga gacattggtg gcattattgt ggtggatttc atagatatgt
     6601 tggatgattg taagtaaaca accctctctc cgccctttcc cctcctctct atgtgtgtgt
     6661 atgtgtcaca ggcggatcca agactaaatt tgatgagttc aacctttaaa ttcttagcac
     6721 agaactcaat gttcttctaa aattatgatg tgtgtggtct ttatgtggta ttgatgcaca
     6781 atattttgtt taaacgggat tactactgaa aataagaaag aaaaaagaag agacataaat
     6841 ttatattatg gtcttctatg taaatctaaa attgaagtta accttgtcaa atgcttggta
     6901 actaaacgat attacttgta gtacataaca cctactgttc atcatctaaa accggcatgc
     6961 aatcagactg aaagtttcat aatcagtgcc agcctactat gcctctctct aaactatatt
     7021 agacactaag ctcaatacat tttgaatatg tagtcctctt tttatttggt acggatatac
     7081 ttatataaaa tgtataactg tatgaacata tgttatgcaa ttgtttgaaa gttttttctt
     7141 ttattttgtt ttccagcaaa taagagattg gtctatgagg aggtcaagaa ggctgttgag
     7201 agagatcgat caacagttaa ggtgtctgaa ttgtccagac atgggcttat ggagattacc
     7261 aggaaaagag tatgttattt ggtgctgaat ttctgtcata actacactag tggaaatatc
     7321 taattaatca tggttggtca tttcatctta tacctgacag gttcgaccta gtgtgacatt
     7381 catgatcagt gaaccatgta tgtgctgcca tggtacgggg agagttgaag ctttagcgac
     7441 tgcatactct aagattgaac gtgaaatttg ccggttgcta gtaagtaaac taactactct
     7501 tgagatgcct ttgcaaggtt atcttcttgg attccttact atctgttaag ctgcaaaagg
     7561 gttgatccaa aatcttgtct ttggcaagct aatccattct taccacttgg tctccatttt
     7621 tcctcctctt cttttggatc tttccgaata tagttcaaca tgatttgaca taatgaccgc
     7681 tttccccaaa actgattgtt ttttcttgtg ttgatcagtc cacaacggat ctgaaggcag
     7741 accctgaaaa ccccaagtct tggcccagat ttattctcag ggtagatcag tacatgtcta
     7801 actatttaac ttcaggaaag aggacaaggc tagcaatctt gagtagttct ctcaaagttt
     7861 ggcttcttct aaaggtatgc ttagtcattt tattcattct cataacaaaa tatcactttt
     7921 atttctgttt ttgctgattc tgtaagctgt gattaaccag gttgctagag gttttaccaa
     7981 agggaccttt gagctaaaac ctttaacagg cgacaaggag tacaagggtg atgaacgtga
     8041 aacatctatt tcagtgttgc gaccaacaga gggtggattt cacccccctc ggaaaaaagt
     8101 caccatcttc cccatcaaaa agtggagtag tggaaagtga tgttacctcc attaagaatc
     8161 atctgtacag gtctcaaaaa acaatgcaca tccacatatg gttagcattt attagccaat
     8221 tctttcttcc ctcttgagtt tttctcgtcg gcttgtaaga aatagctagt tttatgagga
     8281 aatcaatttt gcatagcatg tacgcattga taatacatat tttccatttc ttatctgccc
     8341 ttgcctttgt aaaccataac ataagattca tttatctcat aatcatgagc ttttgccaca
     8401 ctaattgtaa tttagcatga tgctgaaaat agtttgtgtc tcgtctttca tttccactct
     8461 tcctttccaa acataaaggt ccatagagat ggaaaatgaa aaagcaaaag tgatcctctt
     8521 cattcaagtt caaagacgat cctttacttc caagcctcaa cctgtaagtg acacaagtgt
     8581 cacttggtag agtgtcttag gaaaaataat acatacatta gctttatgta ttattagttt
     8641 gagcttttaa aaatagaaaa taataattaa atttcataag ttaaaataca gaaaagagtc
     8701 aaaattgctc ttaaactatg taaaatagat cacttgtacc cttccgttac attttgggat
     8761 caaaaatacc tctgttgtta tcctaagaga ccacaaatac cctcaagagt tcaacacctc
     8821 aatttttttt agtgatgtgg catgccacat aggactaatc tttcacctaa gcgttgtcaa
     8881 ctaggattca ttgcaaaaga actagacctt tagggcgaca atagtcgcca caaaagccca
     8941 aaaaatcgtt actaaaagtt tttaacatta aattttaatt ttgtgttttt ttcttcatta
     9001 ttttataaat aacaaaaatg atgtcgatta agtaggagtt tgaagatact gtttaatttt
     9061 atgttatatg aaaatgtata ataatgcatt atatagtagg agatgtgaat cgagaagtaa
     9121 ttttcatgat ttttcataat aatattgggt gtttataata ttaatattgc aagtttatta
     9181 ttttagaaaa ttaggttgca atcaaaaatt aattatcata tttttttgtt gaaaaaatag
     9241 gttttactat tagttctaac taaaaatcac tcataa
//
LOCUS       scaffold4128_42280-61072   18793 bp  DNA
FEATURES             Location/Qualifiers
     source          1..18793
     mRNA            join(1001..1359,2542..2656,3768..3875,4524..4705,5689..5884
                     ,6896..7153,8010..8156,8390..8468,8655..8768,8857..9026,111
                     71..11289,13871..13994,14109..14183,14599..14725,14891..150
                     05,16849..17039,17146..17258,17402..17793)
                     /gene="g2.t1"
     CDS             join(1025..1359,2542..2656,3768..3875,4524..4705,5689..5884
                     ,6896..7153,8010..8156,8390..8468,8655..8768,8857..9026,111
                     71..11289,13871..13994,14109..14183,14599..14725,14891..150
                     05,16849..17039,17146..17258,17402..17668)
                     /gene="g2.t1"
BASE COUNT     5626 a   3168 c  3324 g   6490 t   185 n
ORIGIN
        1 atccatggat taaaatttaa ttcaactaat acattgttta gttacttcat ttaatttaat
       61 ccatggattg cttatccatc atatgtggta ttatcttatc ccttggaaat ggaggttaaa
      121 ccttggataa aatccctaaa tgactaaact aaccctttat tctttttttt tttatttctt
      181 ttgtaattta gtttcttttt tatttatatt agagtggtta taaatgttct tttttagttt
      241 tccaaattcg tttggtataa tttaatgatt ttattaatat ttttttctcc acttttttta
      301 tattcaagat aatttgtcaa ttacccactt gaactattgc tttaaaaata aaaataaaat
      361 aagctttagg tattaacaat ttaagtagtc ttaaatctat gttaaattta agatatatac
      421 ttaacccaca aaaaataaga aatagattgt gccatcactg atcttcttag cggtacatca
      481 tagcttaaaa ttaataacaa ttttatatat atgtatttaa tttaactaat taaatggaat
      541 aaataattct ttaaaaaaat tatccgatcc ggtggttatc taccttgacc caattacatg
      601 aaataaacac tcataataat acaagggtat aatatgaaag aatttttttg tagaattata
      661 aattaaacac aaaattaagt ggaaagtaat gaaccaaaca cttgacaaaa aataattcct
      721 gcactattaa tcccggcatt actaatccat gcattactaa tccatgcatt actaatgttt
      781 gtaccaaacg acccctaaat acttatcaca tgtttgactt agtaggtaac tttcaaattt
      841 cgattagttt taaaattatg gctaatcgat taacaaagtt aaagtggtta tttgtcaaaa
      901 cccttggaaa ttcatctttg ggcccttatt agttgtccgt taacggccca ttaaaaaacc
      961 acgtgcttta aaacggggga gttttttttt gtattcactc atcaaagttt cgaactcagc
     1021 aatcatggag gaagaaaaaa ctttaacaga gtttgatgcc ttcgaacacc caatggaatt
     1081 ggaactggaa ttgcgagacg gagaagaggg aggggaaggg gacaacgacg gagataacaa
     1141 cagtaaagag gctgatgatg aagacgaaga cgaagatgaa gaagaagaag aagatggaag
     1201 cggagagtat aaatttcaat tcggagctga aatggatcct ttggcattca ccgaagagga
     1261 cgcctttgga cgccagccat accaacagtt tgagcacctc gaacaccaat atgaagctct
     1321 cgctgccaaa aagcggaaag ctcaagccct acctcccagg taatttcgat aatgtgaggc
     1381 gagagggaaa aaaagttgaa tttcttgcta cacggcaatg aataatgaat agtgattgta
     1441 ctcatgtaaa cggaaatata tacattttat tttgaatttt tgacacgaaa atttatactt
     1501 taacgaagtg catgatgtaa aaattctact atgtctttct gaatccatgc tccccttctc
     1561 ttcattttac tcatgaagtt tcaccttaga attagcatag aaaaataaat aatcaccata
     1621 atgatgcgcc attatttttt gggaacttac ataaatccca ctagtttagt atctaattag
     1681 atacactcta gctttcaata ttacgtatct tacctgattt tggtgtctag acatgtatct
     1741 cgggtatatg aggtcaaaat ttaggtttaa tttgttctag atacattgta tccatttacg
     1801 taacaaatat cacttgcctc cctcccttct ctcccatctt gctcaccact ttcccatgta
     1861 tttggtatca atacatgtat ctagtgtgta tctagtgtta tttgtatgta tttccacata
     1921 cgaatcttgc tcgcctctat ccccaatctc gctgacctct ctccctattt ttgtgtatat
     1981 ggtagcaaaa atacattcac aagtgtaaga taaataggga acttttgatt agtggtaaga
     2041 tatgcaaaat tttgaaacta taggtaataa tagtttatat ggtggtgaag tatgtttaat
     2101 tatgtagttc ggttgcagtt tagtaatcac cttacgttgt aatcggcact atagtcagat
     2161 tagtgatcat agagatgaaa gaatatgtat tgaggccttg gtgaatgctg aaacaccaat
     2221 tttcttttcg ataagttaat acatactaca cctatttata agtgtcaaac acaatactca
     2281 atgaaatttg tgcagactga tattatatct aacttaaagt tagaactctt ttgatgttct
     2341 gattctcata ttctagaact tataataatt ttgtgattgt tttaactagg ggcgggagat
     2401 ggggttagtg gaattaatta tctctttgat tgcagtcctg tttacatgcg tttggatttt
     2461 ggacacttag cctctcattg accttcattt tatattaatt tcttatacca tgtttgggga
     2521 tgggtgtgtg agtgagtgca gtgagatccc agcaaagaaa tctaggcaag aagaccgtca
     2581 agaagatggt ccaggagcaa gctatgatga aatattggaa gctatgaatt atgggatgag
     2641 gagaaaatca aggaaggtat gttatccgct tgttttttct ataatatttt gtcattagca
     2701 gtctggggaa actttgaact ccatttacaa aatactagat ctaagcagac cacgggccca
     2761 agctcaacct tgacaattca tttttttttt tgttttgcat tcttttgtgt tttgggttct
     2821 cggctattat tttcttatga gaagtcatta gttgaaaaac tagaatcaac aaaagtcaag
     2881 gtctttaatt tcaagcttaa gatctcctat tatatctcat taaaattagt tttcctaata
     2941 tagttgttga atgataaggg aatttcaaat tgaattacat gtagcattaa tcatttggga
     3001 aaaagattac taatgcaagc tggtcattgg gattttactt ggacttggag atctactgaa
     3061 gactaaagct gcgacaaagt tggcacattt tggatgggtt gcagctagga atgtttgttt
     3121 aactcagaac tgattacaaa gaattggtta tgccatatgc agtagactaa agaatacctt
     3181 gagttttgag gatatgaaac accatcttgc ttacctaagc taggtttgag gttaagcttg
     3241 tcgatctcca gtgctaactg ctaaggttat gtcataccaa gagacacttc cagctataag
     3301 cttagctaag gaaaaactca atgatctcaa ctgatagtgg tcgtggtgct tacccaatga
     3361 gcttttggcc ttcaacacat tcacattatt agcaattcat ggaagttatg aatggtttaa
     3421 ggagttacta tattactgag tccagaagaa agaaaagaat ttttacaaat tagtttgtga
     3481 actattgtca atgatttccc tatccggtcc tatcttaact attaactcac cttgtgaagc
     3541 gatcggttct caatatattt tggatgggct ttggctatgt tttgactgtt cagaacaatc
     3601 tgaggttgtc gccattttta ttgaaattag tttattaggt agtttttttg caacctgtaa
     3661 tttgaccgct ctttattttt ggtttcaagt tcttgttttg catgttgtaa atattgtgca
     3721 gatgctagta atcttctgct cactatgtta tgttgtacca tatgtagctc aagaagagag
     3781 gtcggcggaa gggatcaaag agtaaagtta gtccagaatt gacaagaaaa cttggtgatg
     3841 ccactcttca ctatgcacat ggccgttacg aagaggtatg catctagcat cgtgcatcat
     3901 gcatccctga tcttgcttga tctgcattta taattttctg ttttgcgtgt agatgtgata
     3961 tcaataaggc atgaaaagaa ttatttcatc aagattgtac tttctttaca cagtaaaata
     4021 tatgaattga cacaagttat cttttctaaa tatatatatc tatctatata nnnnnnnnnn
     4081 nnnnnnnnnn nnnnnnnnnn nnnnnnnnnn nnnnnnnnnn nnnnnnnnnn nnnnnnnnnn
     4141 nnnnnnnnnn nnnnnnnnnn nnnnnnnnnn nnnnnnnnnn nnnnnnnnnn nnnnnnnnnn
     4201 nnnnnnnnnn nnnnnnnnnn nnnnnnnnnn nnnnnnnnnn nnnnnnnnnn nnnnnaattg
     4261 acacatgaag ttgctacttt ctctttgttg ttgtcagtaa tggtcctgct ctaacaaatg
     4321 aacctatttt tgcttctgga tatttgtccc tacttgtttt ttgattggta ttttctgtca
     4381 attatatgta aaaaaatttg tgcacacctg ttgaggaagt ggtctttccc cgttcttgat
     4441 ggatttggtt caggaagggc tctataacag ctattagtcc ttccatttct tatttatctc
     4501 attattagtt ttctctgttg caggccaaac ttgtgttgcg tgaagtcatt cgtctttcgc
     4561 caaaccttcc tgatccatac catacacttg gcctgattta caatgctatg ggtgataaga
     4621 agagagctat gaatttctac atgcttgcag cacatttgtc accgaaggat gcatctttat
     4681 ggaatctcct ggttgcttgg tccacgtgag aattccttgg acttcttgta ttatcatttt
     4741 tttacttctt gtattatcat ttttttttct gtcttttctt atcttttttt tctgttgtat
     4801 acacatttca agaaaatcac agttgagctg tctactcatg tatggtgtaa aaatatgtca
     4861 tccttattcc ttttcttatt tcatacagca ctgtattatc gttcctatgt ggagtagatt
     4921 cctgcatata tttagagatc cagtgtttag gggaaaaagt tatccccttg agataacatc
     4981 tttgtcccct atgcgttcag tggtatgcca aaatgctgat ccctttctga aatgggcttt
     5041 ctctgccctt cctttcaact ttgacagtta tgtattccct aatggaaggg catcctttga
     5101 aaactaacca aaaaattcca ttatcatcta ctgttttctt taaccttctg aaaaagtgaa
     5161 ggagacagat atgcttagat ggacggttag gggtcctttg tgttactttt ggttttaaag
     5221 acatcgagag agatgaacca caaggataca aatatattta cttcttctat gatgcttaag
     5281 tgatagtttg gttctaaagg agctcaatga tatattgtgg ggtgaaaaaa acccattctg
     5341 cattaggaat taagaaagca tcaggtctgt gcgtgttgga tactgatgca caaagttcag
     5401 atgttctaca ttttgagtga cagcctactg aaggattttt ttttgtatca catctcttgg
     5461 tcaattaatt taggaatgtg ttatgtatgt gacggaagac atttgacctg tttcctttta
     5521 aacccatgat gaaatagcaa atatgtattg ttcaccatgt ttttgttgcc aattttaggt
     5581 tttgttttta aattgttata taaaattgct ccacggttcc tgtttatttt tgcaacattt
     5641 ggtgcttctt gagtattgtc agttaaaaga taacttgtaa ctgtacagag agcagggaga
     5701 taggaagcag acccgctatt gcctttccaa agcaataaaa gcagaccctg aagaccttag
     5761 tcttaggttt cacagggctt caatatatat tgaacttgga gattatcaaa aagctgcaga
     5821 gcagtatgaa caaattgctc gtctatgccc taatgacgtt ggagtactta agacggctgt
     5881 tcaggtgtct gcatctattc ttccttcaat atctgtcaaa ctttgttgtc ttattgattt
     5941 gcataaagtt cttgttgaag aatcccacat cggataaaaa agggatgggt ggtctcctta
     6001 tgtggtcttg ggaagttgtc cccttttgaa ctagcttttg tggttgagtt aggcccaaga
     6061 tccatttctc tacatggtat tcacttcgat tccatctaga atgtattgtt ttcgatggtg
     6121 gatctttcgt cttttattgt ccacgctcca gatgtccagt cgtgtgtgcg gggtgttgga
     6181 gtcccactct gtttgtgggc tgggtacgtg gactccttag atggtcttag acaatcttcc
     6241 cctcatgagt taaacttttg ggattgatta ggcccaacgt ccatttttaa acgtgatatc
     6301 agtgcaggac ccaacccaat tcttcttttt ttgatgttgg ccccccatat taaattgtcc
     6361 atgctccaga cattgtccag gtctgtgctt gaggtgaggt gttaaagagt ccacatcaga
     6421 tgaaaaaggg atgggtgatg gtcttgatat gtagtcttag gcaatctttc caccttgcgc
     6481 taactttttg agttgagtta ggcccaagat tcattagagt tgttttggcc taagcgccaa
     6541 atgtttacat gttgaatgcc tcatcttatg ctatttttta aaatccattt tacttttcta
     6601 ttgtcgtcct tatgttcatt ggacatcatt tgtctttata ttactaataa agaaaacatg
     6661 ttttactatc actatttttt ttatcaagta aagtgtttca tcaataatat caaggttttg
     6721 agatctgaca aattgacgag aacatgccaa gagaatcatt atgggaaata ctgttgcttc
     6781 agtccaataa ttacagtatt tttattgtct atatataatt aatgctgttt caaatagtac
     6841 ttactctcat attccaccgt taagcatgaa attgattttt tgtctgcttc tccagtttta
     6901 cagcaaatgt ggcaaacatg agtgctctgt tggtatcctc gaagactacc tgaaaaatca
     6961 tccaactgaa gctgatctaa gtgtgataca tctgttagct gtgatacaca tggaagacaa
     7021 tgcatattta aaagctcttg atctaattga gtgggcaaag cagagatatt ttactgggaa
     7081 acagatgcct tttaatttaa atatcaaagc tggaatatgt catttacatc ttggccatat
     7141 agaggaggca gaggtttgtt tgagcttgat attgaagttt cttgttgctt ttagaagtgc
     7201 catcactcat aataactatg ccatgttgag ttctttatgc aatttaaagg ctgatcaagt
     7261 acagtagttc gtaaaacaat aagtggaaca cactattctg atgagtataa cagtggaagt
     7321 gtgaataatt tctctttgta cgtgctactg gaatcatggc aactggacta ggttttcgga
     7381 gttgctctat tttcctctta gtattaactg ttgttatggg ttacagtggg tgttgctgta
     7441 tctgtctgag attccatttg aaagctcctg catatttatg taacataatg atggaaaagc
     7501 taaatgtggt cacaatttat ttaactaaag ctttgtatct gtaggggaga acatgcataa
     7561 taggacccat atgggactta taacttcatg ctaattagct aaagtgactc taagtggccc
     7621 aagtagtggg tagttttccg aggtgaagat tgaggaacag gaggactctg acaaaatgag
     7681 gtctcagaag tacttatagt cttatacatc tcaagttttg tacttcttaa cgatgacctc
     7741 cgatcatagt gggaaccctg aatctcacag gttgtagaat tctttattaa gcccagagct
     7801 tagtctaatc ctgaagcgaa atccaatctt acctctattt aataccctat tcgacaacaa
     7861 caacaacata cccagtgtat tcccaccagt ggggttttgt gagggtggtg tgtatcctat
     7921 tctgttgtct ctaaaaaaat tctatactat ttgtgtatga atttgaactg aagttttatg
     7981 ctattcttac tttgtaaagc aatgtgcaga ttattttccg tgctgtacaa tctgaaaatg
     8041 catctcaaca tcctgacata gtcactgagg tcgcggactc ctttatgaca cttgaatact
     8101 atgaatcagc tttgaagtac tatatgatgc ttgttggaga tggcaacaag aataaagtaa
     8161 agaaataaca ctccacctct tactgcttct gtgtacattg caatatttta tcctttcact
     8221 tggaagcacg tgtatatgtg ccctttctgt actatcaagc agaccaacaa tgctgagttg
     8281 atctgttatt gagaggaacc ttgttgaact atctactagt aaagcatata tctcttatga
     8341 aactcctttt attatctttt ggtggttaat ccatttcaat tcttttcagg gctatttgca
     8401 cttgagaatt gcccagtgtt atgtgttttt gagggaaaga gtgcaagcaa ttgagtactt
     8461 ctataaaggt atctacatag catatgtgat agcatagact tcattaaata cttatagctc
     8521 tggtgtaaca taacttacct cctcatccat ataccctcca gcagaacggg tttattttgt
     8581 gttagtgact tgcttaagtc tgttgatgct ccaaatctat tcaatgtctt tatcgaattt
     8641 atttttcttt tcagctgtaa atgaacttga ggatagtgtt gatgctcgat taactttatc
     8701 atcgatcctc cttgaagatg gcaaagatga tgaagcagtt tctttgcttt cccctcccaa
     8761 agaatcaggt ataaatcatt tgcttgggat acttttagca ttctattatg tggatcatta
     8821 taaacttctt ttaagagctc tgtggttcat ttccagaatc ttcaggtgac tcaagttctg
     8881 gtacatcaaa atcttggtgg cttagtagca agataaagct gaagctttgc caaatttata
     8941 gagctaaagg gtctctagag gcttgtgttg atgttatttt tcctttgatt cgtgagacat
     9001 tgtttcttaa atctgtccaa ccgaaggtaa gcttactctt ttcatttatg accctgaagt
     9061 ttgctagtta gggatgtttc ttttcaaaag tgatatttca attagttagt cagggggtgg
     9121 gggcattgac atgaaagttt cttcatgcag ctcaaaaaaa tctacttata acaaaaataa
     9181 ataaatcttg agttgaaact ttcatagcaa tcattcattg tcactatact tactaactta
     9241 catccctggg caacctgctt gggacaatca caactttctg gctggcattt atctggtata
     9301 ctgctagaat gtaagccatt aaatgtctag ggaagagcag aaaagtagct gatcacatgc
     9361 ctttgcctag aacaatttag cccagtgccg aaaagcgcaa agtgctacta aagcttggct
     9421 ttgatgaagg tgcaaaggag aaaaacccaa taaaggttgg ggtcgatccc acgaggagta
     9481 agagtgtgtc aaggtgtcca agagtgttaa tttgtgaatt tcctaagtta ttcttcaaac
     9541 aaaacagtaa gtgaacagtt aactctaaaa ctagactatt ttactccgag catttgggga
     9601 tctcagatct gtcgatatca atggtgactt gttattttga tgaatcattt cttcggacag
     9661 agaacttaaa tagaaatact tgatagcatt gcaaatacat ttatacaaaa cttctagtct
     9721 tctacccgag cacacacaac agaactgtag atagcgaaaa atgaatgaac gggtcttgta
     9781 ggtttcccaa gaaattcttc gatttcttcc ggaaacagat agatgttctc cagctaaaag
     9841 ccagaatatt atggaaggtt tacaaaaaca tgtaccttac caaaatcaca tttttataag
     9901 ctgcgaatgt tattgaacac ttgggatgca agaaagtaag atttgttttt tgattttgaa
     9961 aaggatcggg ttgtagcctc aataaggtat agctagttca tgaacacaac tatctgctga
    10021 aatatgtaga attaatgaaa ataattcaat tgataattac ttactggagt tccccaactc
    10081 tggcaaggga atccccaata gttctttcaa acccaaggaa aaaatattaa gacccaattg
    10141 atcgacccaa gtaggaatct ccctattcct attttgattc cattaatcaa gcgtaagttt
    10201 ttttgagaat ggtacatctt gctacttgtt caataccaat ccaatttcca ctcttgcaag
    10261 caagaaatgg atgtgaaggg cttaatctag tgtttgtaat cacaataaga atagaaactc
    10321 cagctataag gtgagtgaac ggttaactcc atttcctctc cattcctttg gatgatgtga
    10381 cagatcttga attcactaaa tgttgcttgt taatttcttc ttttgtatcc cataaaaagt
    10441 tctgttgaag tctttccaac ttgtcacttt acaaggtcaa ggagtgcaaa agtgacaaga
    10501 attgttgaaa gtaaggcatt tctccttgaa gtgaattaat gcatgcaagg tcaaagttat
    10561 cttggacatg ggtatcctag ttgcataata gcattgcttt gtaaagacat ccataatgag
    10621 tacccaaata gaatcaaaca caagctatac catacttcaa aattatgtgt ttactttaag
    10681 tgaagttatt taattatcta gaataaatgt ccagttgtta gcatcatttc attctcagag
    10741 attgccttgt atctaacttg ttcttagtat cgttacatgt gttcgtaact cctgaaactc
    10801 agtgaagtcc atgttgtacg ctttttcgca cttagttagc gctttagtgt aggcctcatg
    10861 aagctaaggc atgtgcacct tcaccaatgg gttttgtcat taagggcata tgtatagttt
    10921 atcatagttc tcctattctc tccaagagtt caagtaatta ttgtttgtat ttgtagttac
    10981 atttttttaa aattagattt ctattttcta tttcattggc gatttcttca ctaaagctgg
    11041 cgctttaatt gcactttgtg attaaagctc aaacaaactt ctttaggctc tttttgcaat
    11101 ttgcactttt aacttttgag ttttgactgc tctgcttgtt ctttgtttta attggtggat
    11161 atatttttag gttaaagtgc ggagaaggct atctaaaagt gttctaaatc aaagaatcaa
    11221 ggttgtggac gatcaccaaa cagataccat ctttcatggc ttcaagcctg tagctttggc
    11281 atctgatctg tgagtttgac ttttaccatt ttgtgctttt tctttcaact ccttagctga
    11341 ggattctatg ggcaaaagta gccaaccaag cagtttcaag ggttgagctt atatatagcc
    11401 aagtcttgtc catgaaatgt tttggaaaaa aataagatct gtttgtggac aaattgtttc
    11461 atttacattt atattatttc ttaaatatca atttgggtgc ttttcttttt atatttttac
    11521 taaaacttga cttttaaatt ttgtaaggaa agacatatcc ttacaaatga ttggtcatac
    11581 cgtccatttc ttttcaagct gcgaaagctc ttgagattaa tatatatttt ttttacaagg
    11641 ttacttgtat atatatcaaa agtcaacacc aggggtgttt ctggaaggta attacgaact
    11701 ccataaaaag gagtcaaatg gagggctaag atagagaact agtttttttt tatgactggt
    11761 gtccaggcca gctttctcac acgtcgacta acattttacc agaaaaaaac agagaattaa
    11821 cagctatctt tattacactt cgcctatcag attctatgag atctcatgta tcctcaaaaa
    11881 gataatttta caccaaaaga agaagagact ttaagacagt tcatcctaaa taagttgatg
    11941 gatttgctag aaatttcaaa tagtcttgaa tttctttcct tccaggccaa cacaccagat
    12001 gcaggctgga ctggtttgcc accagtgctg agtaaagttg aatttgtgct gaaatgcagt
    12061 tgtgtgttca aacagtggtg cctcttagct actgtttgag catgaattcc caaatatttt
    12121 taggaaacca gatttgggtg aagttaggat tgaaatttca acacgtattt ggccatagtt
    12181 tttggtaaca taatccactt ttttaaaaaa aaacatgaaa catggtttat acccataagt
    12241 ttgacacaaa attatcattt tcataatgaa cttggtaata cattacccaa aaatcataac
    12301 acaatatttc ataaaattgc tcataacaca attaccggct attacaatag ttatgtagat
    12361 ccattgatgt ctcttctcga tttcctcctt tctatgaaat agcaaaactc aaagatttac
    12421 taatttattt attgctatac ttacatagaa tgtggggtaa atggatagtt gccgatgaga
    12481 atacgtttaa caaggggctg ggtagataga attatagttg gagtcataat tgatgtttac
    12541 tttaatataa aatatagaag tttggggtaa gctttaaaat tttgaaagaa cttgcaagta
    12601 tattttggcc caaagtttca tttttttatt gttgcagatt tcgggatttt gccaaacaat
    12661 ttctgcaaat tcaaccccta cccacccaca aaagaatgtt ccttatctcg gttccacagg
    12721 taaaccattt aaaaagagga atagaagggc ttatcagaaa atagaaaaag aagaaaaaaa
    12781 ctggagggag atctggatta acttactact tgatcaaaaa gatctgtatt aacttactac
    12841 ttgatcaaaa agatctgtat taacttacta cttgatcaaa aagatctgta ttaacttaca
    12901 atagtttgtg gcaaggacaa atcatcgaag agctgttgaa tctatgatgg tggcacctca
    12961 caagcaaccg gccttaagaa agtgatggat aaaatttctc caattgagct cccgacatgt
    13021 tggtcaaaga aagatccaat gtcttcaacc ttttccatgc ttaggaaatt agcgtttctt
    13081 gtcaagagag ataccactgc ttctcctttt ctagtgcttc ttgttgaact atctcctgtt
    13141 tctgaaatat tgttaacagt gagtcatgct ccattttata tcatgccaaa tgtttctgtg
    13201 gctgttatcc ccaagtcaga agctagaatt cttttacttg agatgacagc cttagcatgc
    13261 tactaattaa actagaaaat taagtgagat gctgagtact tttagtttgt ctttcaaata
    13321 gtaggttgaa aatcaatttt tagacactct gttagccgtt tcaacccaaa acttagaggg
    13381 gccaattttg aattcaacct attgtcacct atatttaagt aatggaacac ccaggtttgg
    13441 tttcgtaata ttaacctcac ttgtgttttg tgatatgatg tctgcctcca ttatactatt
    13501 tttttaacag tttgaatcta tgtattatta atgcaaaaat aattatgatt tgaccagttt
    13561 gtcctttcta attcatcatc aaattttagt tttaagaaaa atgctttttg agaagtaaga
    13621 atcaatgaaa agagagaagc agaaacttgc cacattatta tctgaagcac ccgcgatgct
    13681 acaagtataa aatcgcaatt aggcaaaaac ttgacaatcc cacctagctg aagcatccca
    13741 cagttacaca attattgaga tcttttgtta ttcacttacc tgcgattcaa cctgtcgtta
    13801 tgaaggaggt atataataga tagacctcaa tagtggaagg taaataatga atcttatggc
    13861 tttttgatag gtcaaaagct gcaagagcaa aaaaattgct tcggaagaaa gaaatgttaa
    13921 aggaagcaaa aaaagctgca gctttggctg ctggagctga ctggaaaagt gacgattcgg
    13981 acagtgagtt tcctgtgaga agcccatagc caatgtcttc tattatcgta catgttacat
    14041 actttttata cccttgattt taacctaata cttccttctc tttcttgtat ggtgtcctaa
    14101 ttcttaagga ggagcacgta taccgagaac ctccactacc agatcttcta aaagacgagg
    14161 aacacctgtg ccttattgta gatgttagta tttcttgctt cccatctcat ctttttcttt
    14221 ttaattttaa attactacct ctcctttctt tctttctttc ttgcttgttt tgattgttat
    14281 ctttttcttt cttttcctta atgatcatgt cagtttcacg tgagctcttg ttccattttc
    14341 acacattaat gctcttgttg tgtttattcg tttttagacg acacatgctt acagatttta
    14401 taccagtaca gatggtcatt tagtctaagc agaggtatga gatgtcttct ttgacatgta
    14461 tagttgaata tgattaacat acacaggaaa tttcaatgct aaatagatct ctgattcttt
    14521 gtctgctcta tttactagta cttgtagttc tgtcaggtag aatgcaattt ttcactttta
    14581 agtccttttt ttttgtagct ctgcaaggct ttaatatcct tgcaaaggta ttgggatgca
    14641 cttgagatca ttaatctgtg tctaaaattg gcatccagca cattgtctgt tgagaaaaaa
    14701 gaggagctgc aagctctagg agctcgtaag tttcaacttg tagtgttagt actctctccc
    14761 tttactttgt ttgtataaac tactttgaga catctgttgg caggttgaga tatactaggt
    14821 ttgattaatg ttgtaaagtg aaaggcagag atgcatatgc ttgctgaaac gttctttttc
    14881 tatcttgtag aagtaggata taacattgct gatcccatcc atgggttcga ttgtgcacgt
    14941 tccattgtca gtcagcatcc ttacagcttt gcagcatgga attgctacta caaagtaata
    15001 tcaaggtatc agcaaaattt gtatcagtgt tctgaacgct cttctgtttt tgtggttggt
    15061 atcaaggtat cagcaaaatt tgtatcagtg ttctgaacgc tcttctgttt ttgtggttgg
    15121 tactagcaga attggtttct gcttcccttg ttaagcaggt acttggcaga attaactgaa
    15181 taatataggt aattaactgt ttgtaaatgt ttgtttgcac tctctgattc tgccgagctc
    15241 ccgtgagttg agatagggag actgcggcta aaaagtttct tacgcctaaa ctatgttgga
    15301 aatatttcat acggtgcatt taataaattt tattacattc accactaaag taacaaggat
    15361 tgtttttgtg gttgggcatt ttcggggact aagtaacagt aagcaaacac tggcatggat
    15421 tggttcttag gatttatata tcctgaatgt actacagaaa gttcttggag ggacatggtt
    15481 gtcattggtc gtgttggaac ccaccaccca tgcagtagag tataacatta attttttttt
    15541 taagatcggt aaatgataaa gagtaccaca ttaaggttat gaatagctat ttgattcatg
    15601 ctccttgttt tctttccttc aatagaataa tgttattttg tattatttga attcattttg
    15661 gtgtctttaa catcctagct tttcaggttt tcctattatt atatcctata ctctaataaa
    15721 ttaaagtata atgatgtatt cacatcctac aacaacaata tgctcagtgt aatcccacaa
    15781 gtggagtctg gggatggtaa tatgtagacc acacccgctt gtattaatct ttgtgctaat
    15841 cgtatttttt ccaccacctc gttgtccgtg ttccgatcca gcagcctgct tttccagtag
    15901 cattttgaga atcataattt gatttatgct ccttctctaa tttgtttgac ctgatttcta
    15961 ttttaaactg tagattcgct tctgtccttc aacagcaatt ttacaatcat cagaaagtta
    16021 attgacataa ataatacata ttttatatta ttttgaattc actttgacgt ctttagatct
    16081 ccaagcgttt cacgtatcat tatttcctat acttttacca aattaaaaca tataattgca
    16141 ttcggacatt ctagtataaa actttgtgct tgctaaagta ggtggttcag tttgggaagg
    16201 aggcacatct tatgcattca atgtaaatac aattcttaga tttgaagttc aactcaatta
    16261 gctgacactt tttcgtaact tcagttgttt tttttgtcag cctagtaatt tatagtcttt
    16321 caattgtttt cctgtcctct gtagttttga aacttaaaca tctttgccat cttttcatat
    16381 tttcttgaat gttaaattct ttaattagat tagtatgtat tcatataaac tgtatcattc
    16441 tgggttgaat ttttcaatct caagaaaatt ggttattcat gcattcagtt cttttataac
    16501 taagctgtaa gacaacgaca acaacatata cccattggag tcccacaaag tggggtttgg
    16561 ggagggtaga atgtacccag accgtaccac aacctgtgat atgcgcaaaa tatattttca
    16621 gtagaacatc agcagaaagt agttacttga gatttgatac tacagtgaaa atcttgtcca
    16681 gaataagatt tgaagccttt aaagatgcaa aagaaaaaga aaatactttc ttaatgaaaa
    16741 aaatcaaaaa gagaacccct cctcttacaa attcatgact gcatgatctt atctccgatt
    16801 tttattatat tgtaacttgt ttgtttgatt atgaatgatc atgtgcagac tagataatcg
    16861 gcattcgaaa catagcaagt tcttgaacct tatgcgtgtc aaacacaaag attgcatacc
    16921 accaattatt attgctggtc atcagtttac cacgatcagc catcatcaag atgcggctag
    16981 agagtattta gaagcttata agctgatgcc agataatcag ttgataaatc tctgtatcgg
    17041 tatgggtttc ttctaacaat cacaaacaaa cgaaggcaga ctttgacatt gttttaatct
    17101 ttcatggtat caatttcaag gtttgcctta tttttttctt ttcaggaagt gctttagtaa
    17161 atgtagctct tggattcaga cttctgaaca agcatcagtg tgtactacaa ggaatggctt
    17221 tcctgtacaa taatttgagg ctctcaggaa acagtcaggt tctactttga acttgtctag
    17281 ccttctgaaa tacgaccttt ttgtgacgat ctaaagttta atatttttct tttccattac
    17341 atcaacatag ttagaggtgt ttggggagca tctaaaggga ctccttgaat ctcttttgta
    17401 ggaagcactg tttaattttg gtcgagcttg tcatcatgtt ggtcttgttt ctgaagctgc
    17461 catatattat caaagggtac ttgacactca tgaagacgat tatcccatcc caaagcttcc
    17521 taatgaaaac ctagatcccg tggaaaatag aaaaccaggt tactgtgatc tacgcagaga
    17581 agcagcatac aatctgcact tgatttacaa aaatagtgga gcacatgatc tggcaagaca
    17641 gatactgaaa gattactgta ctgtatgaca atatgcgccc acaaggacaa gataaaatgt
    17701 acacagattt tatccctatc tttgtgaggg agagagatcg ttttcgaaac aagtgtaaga
    17761 taaaatttgt tacaataata tgccttttta tgaacttatc ttgtctgatt ggattatttg
    17821 atatggatta acaactcaag tcagacaaac aactgaaaaa aagcatgagc caaaaaagtg
    17881 agtataaacg cttgcaacgt gtgttgaaca ataaaccaac tattgacacc atgactatcc
    17941 cacattctca acctaacatc ttcatcttga ataaactgaa acgttgttat tataaaattt
    18001 cagtatacag attgcatgat cttttattct tggaccaacc gaaaaaagga tgacaaggat
    18061 aaattatctt aaataaaact cacatatttg attttataat aagaaaggaa cttatgttgg
    18121 gcatgaaaat agtatatata acaagagata tatgggagat tcccatagca acagctttta
    18181 tgctaaggat caatataaag cctatcgaat ataattttca attacacaaa tattaatatc
    18241 attatcgcta aatataatat gataataatt atgttattgc tcaaaaatta ttttatttat
    18301 ataaagttat atgttatata gtaatagaaa tccaaataaa tttctcaaaa agtacttgca
    18361 atatgtaatg accaatggat ccttaaaata tactgtaaat aataataatt aaaagaaaca
    18421 gacaaatgac atggtgtaat caacatcaac tgcggtagtt catagtttaa gtggatggta
    18481 actgttatcc atggagatag agtgaatatg agaatttata gaaataaatt acgacgcggt
    18541 caaaactcat tttttgtcca ttaattaacc tttatacaca tttttttttt ggtcgaaact
    18601 cgaaactagt aattattgct tattcctaca aaaagctttc acctttatct tcttcctttt
    18661 tttttttcag ttatactaac ccaaaaaaaa acaaaaacat accaccctgt actcataata
    18721 agatactaat cttcttcaca gatcccaatt ccaaatcctt taatttatgg tacttgattt
    18781 gattatatcg ttc
//
LOCUS       scaffold1361_33605-39199   5595 bp  DNA
FEATURES             Location/Qualifiers
     source          1..5595
     mRNA            1001..4595
                     /gene="g2.t1"
     CDS             1235..3925
                     /gene="g2.t1"
BASE COUNT     1708 a   865 c  1164 g   1858 t
ORIGIN
        1 ttacatgcaa tttttttttt gaaaaaagga aaggggtaat ccattgttgg cctcttaaag
       61 ttgacatcaa ttttcatttg gacactctaa caaggctatg ttcattttaa gcacctcatg
      121 tcaaacctca ttgtcatttg acacttttta tattttcaaa aaacatttta agagtgtaca
      181 ttcagacgcc tcttatgtga aaaaataaac aaatcaatat ctaacacgtg aaattttatt
      241 ttatttaaaa taaaagacaa ttttactttc ttttttcttt cttccatatc ccaaacccat
      301 gcctcacctc ttttcttatt tcttcttgtt cttccttcac ctatttattt gttcttcctc
      361 ataaaaaaag acaagaacat aggttagttc acaaaataaa atacgttaga aaataaggaa
      421 atcatatcaa atcgaaagtt tttgtatgac atttaaaaga aaattatttc ttgtgctact
      481 atgattgaga ttcacaatga aggatatgta aaataatttc cttttttttc attggaggtt
      541 gttctttatt tttttaatcc cttgaaatca atttaatttc gtaatttcaa tggaaaggta
      601 agaatacaaa ttagttttcc atttgaaaga agttgatttc tttttttgtt tccttgatat
      661 tgattctgtt tttgaatatg aatcaagatg caaatttgat ttttaaagaa gatggaaaaa
      721 tcaaagagtg taacctacta aagtattgta gaatttttta aaaaagttgt atggtgatgg
      781 agatggtaga aggtgaagaa gatggaagaa agaaaacaag gaagaagaag cagaagaaaa
      841 aattacaaaa aaaatcaaaa tatttacaaa aaatatttct aacgcattta tactttgtgt
      901 agcacacgta caatcaaaat caaaagtcaa taaaaagtgt caaaatgaca caacaacaca
      961 ctacatgaga cgtataaaat aaataaagct tagtttaagt atctaacata atgttaagtg
     1021 ccacttttgg ggttcactaa tgagttaggc aaacatatat ataaaaggta agagattaaa
     1081 aagaaaatga aaaggaataa tagggtaatt tttttgacag tgccgccgat ctactgggct
     1141 tgatatctcg gtgggagctt cgaagctaga cagtagcttt atcaacttca taagccccta
     1201 taatcacaaa ttcacaatct tgaattattc agagatgttg gtgctaacaa tcagacaggc
     1261 gagacagaaa accagagccc tcttcaatca tcctccattt tctcaatccg ccaataacaa
     1321 gaatactctt ttgttctatc tattttactc cactaatact ccttttgccg catcctcaaa
     1381 ggcaatccct tcatatccat atcccttttt accagtttct tcaaatgttt tgtcaacttc
     1441 aagaatcggt gaattgcagc agaaagatgt tgttttatcc tttaaagagt ggttcatgac
     1501 cagaaaaaat ccactctttg atcagatctt tgagatatta cgaactaaag atgatattac
     1561 agctgatata tcaatgtcga gattcaatct tagactctct gaggccttga ttcttgacgt
     1621 cttaaattat gagaaaaata aagatgtatt gtcgtgtttg aaattctttg attgggcggg
     1681 tcgacaaccc ggttttcatc atactcgttc tacttttaat gccattttca ggattttagc
     1741 taaggccaag ttgatgtctt tgatggctga gttcttggat aagtatatga agcaaaggta
     1801 tttccataaa gctaggtttt acaatacttt ggtaattggg tatgcggtgg cgggcaagcc
     1861 tgagcttgca ctccaactgt ttggtagaat gcggtttcag ggtgttgatt tggatgcatt
     1921 tgcttatcat gtgttactta atgctttggt ggaggatggt ttctatgatg ggtttgagat
     1981 ggttctgaag cagattaaat ttagaggttt tgaggatgca ataacacatg ctatattcgt
     2041 taagagtctt tgccagcaaa cagagctaga tagagctgag gagtatctta gagacttgtt
     2101 gaggaatgga ggggtaggat tgagtggggt tgtcgtggct aatcttgtgg atgctttatg
     2161 taaaaataaa cagttcacaa gagctgcaag tttggtgcag gaatttagag agtctggttt
     2221 ggtttcaatg gaacaggcat atagtgtgtg gattaaggac cttgctcagg ctggggagct
     2281 aagtgaggca gttgaattct tgaaaggcaa gaaactgatt gatgggtatg ttcctgacgt
     2341 ttttcgctat aacagcttag tgtgtcggct tttaagagaa aataggttgg aggaggttta
     2401 tgacttgcta atggacatga aggatcaaga tataatacct gatgatgtca ccatgaatgt
     2461 aactttgtgc ttcttctgca aggtagggat ggcagatgtt gccgtcgagc tatatgactc
     2521 gagagcagaa tttggcctct ctgtaagcag tatgacctat aactatctta taaatacttt
     2581 attaggtgat gcaagtgttg atgaagcata tctcgtgttg aagaatgcca ttcaacaagg
     2641 tcatttccct ggcaggagga cattttctat tattgctgat gctctttgcc gagaggggaa
     2701 gcttgataga gtgaaagagt tggttcttgc ttctctggaa cggaattgcg tgcccagtga
     2761 ctcaacctat aacaagttca tatcagcctt atgtagggcc agtagggtgg aagatggata
     2821 cttggtacat ggagcactta gcagattcga taaggttact agcaggacta cttattttga
     2881 cttgattagt ggctttaaca agtcaagcag gggagatatt gcagcaagat tgttaataga
     2941 aatgcaagat aaaggtcata gtccagaccg tcgattatac agggcggtta tttgctgttt
     3001 atgtcaaatg gaggatccag ataaactatt ttacagttta ttagaggttc aattgtctcg
     3061 gcatgaacct agctgccttg tttataatta cttcattgat ggagctggtc atgctggaaa
     3121 acctgagctg gccagagatg tatatgaaat gatgaagaga aacggtatca caccaaattt
     3181 gcagtctgac attttaatct tgcaaagtta cttaaaagct ggaaaaattg ctgatgcctt
     3241 aaattacttt cgtgatttgt caaatagaag aggtctagga agaaaactat ggaacaacat
     3301 ggttgttggg ctttgtaaag ctaacaagcc tggaaatgca tggaacatgt tctgggagat
     3361 gaggtcaact catttgaggc caagtatgga atgctatgag gaacttgtta agttgctttg
     3421 ctcacataga gattattata aggctattct tttggttgaa gacttgatgc aagttggtcg
     3481 tcaggtttca tccttcattg gcaatgtact tttgttacac tcattacaaa ctcaaagagt
     3541 ctttagtgcg tggatgcact caagagactt gagcaataca aaggataaca gcttagctct
     3601 aggtgatctg atcaagactt tctctggtgg tagtgatctg gagagtgaaa ttttgcaaat
     3661 tgaagaactg attcgacaat gttttcccct tgacatctac acttacaatt tgttgttgag
     3721 aaaactaacc ataagcgaaa tggatcttgc ttgtagttac tttgagagat tatgcaagaa
     3781 aggatatgag ccaaatagat ggacttacga tatattagtt cacggtttct taaaagttgg
     3841 ccggtcttct gaggctagaa gatggatggg agaaatgttc agtaaaggtt ttgatctgac
     3901 tgaggctacg aagtcatttg tttaaactat tgatgaatct catttaagat gtaatggggt
     3961 tcctcattca ggtatttaat gctacatcgt ttgatatatt acttttgttg ggttcctctt
     4021 gtaaggagag aagattttag cttcctttag ttttttacca cgaagatttt aagtgctatt
     4081 tgttttactt ctttcagaat gcaactccta agacaaaaga agtaatctag gatattaagt
     4141 taacttctta ctgccttcta aacattgtgc ggcacctgct ctatgagttt tgaaatcaaa
     4201 actaccattt aaatgttgag ctgcattggc attgagttag tatgactcta tgatggctta
     4261 catggattct ttagtgatat acattttgta ataggtatat tttctgctac agataacttc
     4321 tattgttact actttttaaa gtacaagatg tattgtactg aggtggtcag cattaagtga
     4381 aaaaagctac ttgagttagt aaaaaaaata agtgggaggg acatagcatt gactaggaaa
     4441 ttttttactt cacctgacct ggtatctatc tgttatggaa gtgttacata taaaagcaaa
     4501 acctgatttc tatgctaatg taagctggat ggggaaatct tgctatggag taatatttca
     4561 gaactatctg ttttgtataa acaattctta ttttgcacca aaaggcgtgg ccgaatgagg
     4621 agagaactat gaaggcttag ggttcaaatc gcagcggcaa caaatactag gtgatttcca
     4681 tctgtctaag cctgggtgga cagagaggta ttcaatggaa gtaattgagg tgcgcacaag
     4741 caagcctgga caccacaatt atggaaaaaa aaccttattt ttaccataag aaaattttat
     4801 ttgtttaagg tgtagtcgat gtatcctagt gctgttgtaa cgttcataaa ggctcatatc
     4861 attttacttg agtttaaaac tcgttactgc tctggccaaa tttaggggta tgttcaaatt
     4921 ttccagccag tatttagggg gaaattgggg aaatcaaggt aaccaaatac aagcatgcct
     4981 cttcctattt tcttctgggg tttagtgatt tttgttgcat ttcatgtaat accatatatg
     5041 attatttgtt caagatcttt cttgcagtcc catgttcgca atgtaaacca tcttagctgt
     5101 tatttttctg cctcttactt tcttttttaa tatccaaatt acctttgtat ctgactttga
     5161 cattctgcat cttaggttgg tctgcttggc tgtgattgtt gatgtggctg tctgaaagta
     5221 agctggtggc acgtgaaacc taaataggaa tattagtgca tttgaagatg gagtactatt
     5281 ggtatcggtt gtcctgattc ctacagagtt atggggccgg gctggaaaag ttctctgggt
     5341 ttaatgcatc agtcagtcaa gtaaccatta taatgggtgc catgtactgt gctctgagtg
     5401 aatcttaaag gtagagaagc actaacagga acatggagaa aagcctcaac cgtgtgatgc
     5461 aaattgataa acaagcttac ttggttcagg tttgaaaccg cttgagctga tctaatatct
     5521 ttgtcatgtt gtggaatcta ccttgaattt tccattcacc attctatttg ataatttcct
     5581 aaaactaagt ttcgt
//
LOCUS       scaffold4280_50216-71638   21423 bp  DNA
FEATURES             Location/Qualifiers
     source          1..21423
     mRNA            join(1001..1156,1235..1375,1467..1624,2451..2506,3611..3733
                     ,3936..4066,4169..4409,8569..8716,10011..10251,10524..10680
                     ,10819..10887,11809..11934,12058..12110,12604..12710,14992.
                     .15046,15156..15255,15619..15730,16499..16619,18461..18520,
                     18611..18716,18804..18899,19700..19781,19863..19928,20043..
                     20423)
                     /gene="g3.t1"
     CDS             join(1103..1156,1235..1375,1467..1624,2451..2506,3611..3733
                     ,3936..4066,4169..4409,8569..8716,10011..10251,10524..10680
                     ,10819..10887,11809..11934,12058..12110,12604..12710,14992.
                     .15046,15156..15255,15619..15730,16499..16619,18461..18520,
                     18611..18716,18804..18899,19700..19781,19863..19928,20043..
                     20247)
                     /gene="g3.t1"
BASE COUNT     5676 a   3419 c  3492 g   7090 t   1746 n
ORIGIN
        1 ttcaaataat tcaagggtat ttttggccct ttttcgtata ttttatgatt atgaaaataa
       61 atacatatta attatcaaga tactcatctt gttttaagtt gagttaattc attttcctta
      121 ttgcatcaat tttgatctat ctaattcacc ataaaaatat tgtaatatca caattgaaca
      181 actctcataa tctttcttat tttaagaaaa aaattaaaaa cttacaaatt tcatagttta
      241 aaaacgtgct tctcatgtat tttcagacaa gtcacaatcc tttagaatta caacttttca
      301 taaatgtcat aactcataaa aaaatcacaa tttcatataa aaaatcataa tcctttaaaa
      361 aaacactaca catcaatgtg aaaagataca tgcttttaat attgtaaata aataatttaa
      421 agtatatgct gaattgagta ttttaaattg gaaatattat aataattaaa tataatttat
      481 actttgaaaa tattatagaa gatatatata tagagaggga agacgagaga ggagaggact
      541 agagaaaggg cgaagaggca agtgagagac aaagagaatt tgctataaaa acacatatca
      601 ctttttttta ataataattt tatattataa ctattcttta taaataaata gctaatttta
      661 actaatttta cattttttct aatattttta ataataatca taaaaatcat acttctttat
      721 ttcaaatcac tatttaaata tcgattactc ttaaaaagaa tttagaaatg atggctttcc
      781 tttatttact tcattactaa atcatgtctc aggtggagac aaaactctac attatttaaa
      841 tatgaataat acattctatt tattagatga aataaactat caatatcaat atcaatatca
      901 atatctatag aatatatata tatatatata tttttttata taattgaaac ttataactgc
      961 attaaagtta tatataaatt tctctgaatg cctaaaataa gaaaagaaaa tcaaaatagc
     1021 cgctcttttc atcttcaaca ccaaacgcac ttgagcataa actcctgtat ctataaaccc
     1081 taaatccaaa gaatccatag caatgttgaa gaacaaagct ttctcgcgtc aaacaagaca
     1141 aggcagaata attaaggttt aacgattaga attatgttta tgtatttgtt tacttttttt
     1201 ccaaaatttg aattggagtt ttttttttct tcaggaagtt agggaacact atttgagaga
     1261 tgatatttat tgtggagctc cttattgcaa gaatgggtgt aaagtttcat ctccttgttt
     1321 aagcgactct cacttcacta ttcttgttct tgacaccaac gttgttctta atcaggtgat
     1381 ttactttgga atattggatt ctgttaactc tttttttttg ttccgttggg tttattgttt
     1441 ttttttgaaa tcttgaattg tgttagattg atttgctgga gaatcaagct attgacaatg
     1501 tggtagtgct atccgtggtc ttgtcggagg tcaagaacaa gaacattgcg gtttataaca
     1561 gactcagggc tctgtgtagc aattctttaa ggaagttctt tgtcttttct aacgaaaatc
     1621 acaagtatgt tcctttcttt ctgccctttt gtgcctctag ttattcttct ataaatttca
     1681 cttgcctttt gatcaaaagc aaccattgct tattgtgaaa gtttgtcagt gttgattagt
     1741 cattaattcg ttctcaaaat attgcttttc ctttgcttag caattaatta catcattctg
     1801 ggtgagggca gggtgccgga actattgact ttgaatgcta gggttttgtc aatgttttag
     1861 taattttttt catttgatcc acttaaacca cactgtgtct tttgtatttt tgggatagtg
     1921 gtccatgtaa ttgtatgtcc aggactagtt ctctatgaat gagtgttcca attgctaaaa
     1981 gctctttggt ctaagctcat aagataatag ctaagttaca ttgcattagc agcgtcctgg
     2041 atagtatggt ggttatcaca tatgtagcac ttgctgaaaa ctctttggtc aaagctcata
     2101 aggtatatag ctaagttaca ttgcattgac atcggctagg atagtatagt ggttatcacc
     2161 ttacacttgt tgattacttg gattcttgat ctgggtccct tttcattcat aatggttgca
     2221 agggttgctt atctgtagag acttcctttc ctggcttcag taatgacaca gaaaaatatt
     2281 ttagtattta tttatctttt gataagaaag aaaatgattg tagcatatcg ttaaaaattt
     2341 gcattttgac tgatccactt atacgataca accactacta gacatcgatt gctacttcac
     2401 agccagggct gaaatatgat tgaaaattcc ttcttctgct cattgttcag ggatacttat
     2461 gtgaagacca tggcaggtga aagtccaaat gatcggaacg atagaggttt gtttgtttac
     2521 ctttgtgcag tagcaattga agttgtaaat cattgctttt tttgaacaat ttgtgctatg
     2581 catttttgtg tatccattca ccggcctttt gttttaattt catcaagtcc taaggtatgt
     2641 gcttgtgtta ggtgaattaa aggtcatact tagagtacat gtttattatg tgcatacaga
     2701 ttatgctaaa aacatgcatt agagttcata cttatgtgtt tgatcagtaa gaaaggataa
     2761 ctatatagtt atactttcat gcttgatgag aactggacta gtcaataacc tatattgagg
     2821 aactatgcct ttgatttata tctacacact attttaaata gtgaagcggt ttggaagaat
     2881 gcattgcact ataaccaagt tacttagggg tcatttgatc aataatatcc ctagatttta
     2941 agcagcagtg tagagtatct gattgataat ctaaacttgt gagaaagttt tgctcctgcg
     3001 aaatacaaag tgaaaaatag agtgctggac tttatttttt gcagtttcat aatgtgattg
     3061 aatagttagg gctttataag ttataacttc actaaatttg gggaaaatca attgcaagag
     3121 aagttaaggt agcctgtcta tttcaaccat ggactcacgt cgttaatgca ttaggttctt
     3181 aggtgcactg aggagtgaag cgcttcaatc tcgaggttat cattttgtgg agtattctag
     3241 acgatgtcag gacgagaacc tttgaattaa catttagggt aacttttgct tttctgatgt
     3301 ttatccaagt ataactaatg caagtatttt tattccacca cctatctagg ataaaataat
     3361 acatagatta ttgatctcta ctaaggctcc aagatctctt aaatatggtt atctgagtgc
     3421 agaactctaa gtaagttgag ctatcaagtt tagtagtcaa gaagtggaat gggaaaggtt
     3481 aacatgattt gtggaggtat aatcgagaat catggtcgtc tatctctaat aggtctttac
     3541 atctatactt gatactttcg ttcgtaatca ccagttggtt gacaaacttc aacaattttt
     3601 ggtggttcag ctattagggt tgcagctaaa tggtatcaag atcatcttgg cagcgcagta
     3661 agtgtcttgc taattacgaa tgatagagag aataagaaga aggcaattga agagggaatt
     3721 tctgcagaga caggtaaatc tctcttcttg ttgtctgatg acaatcattg agtagtatgt
     3781 tactgtggtg tcctgatttg accactgaga ggcttctgtt aatgttcaca acagttccct
     3841 tttgtcgtta ttatgtatag agttgttttc tttatttcct gcttagttaa atttatcttc
     3901 agcaatcttg accaactgac ttctgttgat ctcagttgag tgctatgtaa agtcacttgg
     3961 tcagccagaa ttgcttgacc taatagtaca gcctccttct gaagatgtta aaatggatga
     4021 tgttgaggat ttaaggcctt caaagcgaaa agtcatttat aacgaggtat ttttaactgc
     4081 ttactacagt tcatctaggg atctttttag gtgttgtttt taaggctatg acctgctaaa
     4141 ctacacctgt tgttcatgtt ttctatagca taagcccatg tcagaaatta cttctggctt
     4201 gcttcgggga ctccttcacc aggggaaact tcgtgttaac cgttttaatc catttgaagc
     4261 atatgtcgga agtgaaagca ttggtgatga gataattata tatggacgtg caaacatgaa
     4321 tagggctttt gacggtgata tagtggcagt tgagcttttg cctccagaac agtggcacga
     4381 ggagaagtct ttggcattag ccgatgaagg tttgtccact tctctttttc tttaatgaac
     4441 atggctttat tgcaaaaatg atctaatttg ccttagaact atgggaaacg gtctagattt
     4501 gtcctctatt tacaattggg tcatcaaata actaaaaatg atttaannnn nnnnnnnnnn
     4561 nnnnnnnnnn nnnnnnnnnn nnnnnnnnnn nnnnnnnnnn nnnnnnnnnn nnnnnnnnnn
     4621 nnnnnnnnnn nnnnnnnnnn nnnnnnnnnn nnnnnnnnnn nnnnnnnnnn nnnnnnnnnn
     4681 nnnnnnnnnn nnnnnnnnnn nnnnnnnnnn nnnnnnnnnn nnnnnnnnnn nnnnnnnnnn
     4741 nnnnnnnnnn nnnnnnnnnn nnnnnnnnnn nnnnnnnnnn nnnnnnnnnn nnnnnnnnnn
     4801 nnnnnnnnnn nnnnnnnnnn nnnnnnnnnn nnnnnnnnnn nnnnnnnnnn nnnnnnnnnn
     4861 nnnnnnnnnn nnnnnnnnnn nnnnnnnnnn nnnnnnnnnn nnnnnnnnnn nnnnnnnnnn
     4921 nnnnnnnnnn nnnnnnnnnn nnnnnnnnnn nnnnnnnnnn nnnnnnnnnn nnnnnnnnnn
     4981 nnnnnnnnnn nnnnnnnnnn nnnnnnnnnn nnnnnnnnnn nnnnnnnnnn nnnnnnnnnn
     5041 nnnnnnnnnn nnnnnnnnnn nnnnnnnnnn nnnnnnnnnn nnnnnnnnnn nnnnnnnnnn
     5101 nnnnnnnnnn nnnnnnnnnn nnnnnnnnnn nnnnnnnnnn nnnnnnnnnn nnnnnnnnnn
     5161 nnnnnnnnnn nnnnnnnnnn nnnnnnnnnn nnnnnnnnnn nnnnnnnnnn nnnnnnnnnn
     5221 nnnnnnnnnn nnnnnnnnnn nnnnnnnnnn nnnnnnnnnn nnnnnnnnnn nnnnnnnnnn
     5281 nnnnnnnnnn nnnnnnnnnn nnnnnnnnnn nnnnnnnnnn nnnnnnnnnn nnnnnnnnnn
     5341 nnnnnnnnnn nnnnnnnnnn nnnnnnnnnn nnnnnnnnnn nnnnnnnnnn nnnnnnnnnn
     5401 nnnnnnnnnn nnnnnnnnnn nnnnnnnnnn nnnnnnnnnn nnnnnnnnnn nnnnnnnnnn
     5461 nnnnnnnnnn nnnnnnnnnn nnnnnnnnnn nnnnnnnnnn nnnnnnnnnn nnnnnnnnnn
     5521 nnnnnnnnnn nnnnnnnnnn nnnnnnnnnn nnnnnnnnnn nnnnnnnnnn nnnnnnnnnn
     5581 nnnnnnnnnn nnnnnnnnnn nnnnnnnnnn nnnnnnnnnn nnnnnnnnnn nnnnnnnnnn
     5641 nnnnnnnnnn nnnnnnnnnn nnnnnnnnnn nnnnnnnnnn nnnnnnnnnn nnnnnnnnnn
     5701 nnnnnnnnnn nnnnnnnnnn nnnnnnnnnn nnnnnnnnnn nnnnnnnnnn nnnnnnnnnn
     5761 nnnnnnnnnn nnnnnnnnnn nnnnnnnnnn nnnnnnnnnn nnnnnnnnnn nnnnnnnnnn
     5821 nnnnnnnnnn nnnnnnnnnn nnnnnnnnnn nnnnnnnnnn nnnnnnnnnn nnnnnnnnnn
     5881 nnnnnnnnnn nnnnnnnnnn nnnnnnnnnn nnnnnnnnnn nnnnnnnnnn nnnnnnnnnn
     5941 nnnnnnnnnn nnnnnnnnnn nnnnnnnnnn nnnnnnnnnn nnnnnnnnnn nnnnnnnnnn
     6001 nnnnnnnnnn nnnnnnnnnn nnnnnnnnnn nnnnnnnnnn nnnnnnnnnn nnnnnnnnnn
     6061 nnnnnnnnnn nnnnnnnnnn nnnnnnnnnn nnnnnnnnnn nnnnnnnnnn nnnnnnnnnn
     6121 nnnnnnnnnn nnnnnnnnnn nnnnnnnnnn nnnnnnnnnn nnnnnnnnnn nnnnnnnnnn
     6181 nnnnnnnnnn nnnnnnnnnn nnnnnnnnnn nnnnnnnnnn nnnnnnnnnn nnnnnnnnnn
     6241 nnnnnnnnnn nnnnnnnnnn nnnnnnnnnn nnnnnnnnnn nnnnnnnnnn nngaattgat
     6301 gtggagggat ttgaaaaccc ccagggggtg ccatcattca caaatccaaa aaatttcaaa
     6361 aaatttacag ttggcctata acctccacta aactatctac ttcccccact aaatcttgct
     6421 tacaccaaaa aaacaaaggg ctaagacatc tcatcttgat catctgggaa ctgctagtcc
     6481 tcccttcaaa gcacctttct ttcctttctt tccatagtgt ccaccatgca agcaggtaca
     6541 tttttccacc aatcttcctt tgaccctctc ttcccgattc cttgccattg tgttagtacc
     6601 tcaaaagtgg ttctgggcat tgtccaatca acctcgagca tacaaatgaa caagttccac
     6661 agatctgtag ccatcctaca atgcaaaaat aaacggccat cgtcttgttc acagaacttc
     6721 acacatatag cacctcgagc agatctgtat tcctcttctt tgtaacactt cgtgggttag
     6781 acaagctctt ctaattacca accaagtgaa gcaagcgaca tttaaaggga tcttaatctt
     6841 ccatattaat ttccagggcc aaactgtttt caaaaaatgg ttgatgttct tttactagta
     6901 acaggacttt actggaaaaa cacccctgct atgcaatttc caaactggtt tgtcgggctc
     6961 tgcattaatg ccaagaaacg ggttcaaggc ctgaagcagg tctgttactg tttcaacctc
     7021 ccaatcattt agagcccttc taagcataag attgcagcct tgagggcacc tcaggtaggt
     7081 ctattagatt tggaaaatca atttccattt cttggtgttc ttctctgtct gatatgacta
     7141 actaatgctt gcagtcacga cagattttaa agcgtttgag cttgttgtgt tttggctttc
     7201 aaagttcatt gtttctcctc agcaaaccac tctcttggtg aaattacact tttcttattt
     7261 ttatttctgt gcggtataat tcaaaatggc aaccaaacag attctctcat gagctgaaaa
     7321 actgttgggt ctgtgagatg ttggaaaaag ttccatttct tagtgtttct tcactatcac
     7381 ataaggctaa cttatgcttc ggcaatttca gtctttttct caccaattca cccttttgac
     7441 atgacttttc ttatttttct ttctctctct ggtttaactc aatatggcaa tcaaacatgt
     7501 tgtctcttga actaaaaaac tattgttgct ttctgctcct tgcagccatc gtggactagc
     7561 ccatttttct gatattcttt ttaacaatct gagcctcgtt tcttttgaac ttgaaattcc
     7621 ttctataatt tatctgcttt tcacatggtc tttaatgtca gaatcctcta tcattgtcat
     7681 tatccccttt ttttttatat ataaatctga gaatctcaat tcataagggt agtttatttg
     7741 aaaataaggg aagatataac ctacttttgt tattgcaggg acatgattgt cccaacatta
     7801 ttaacagagg tcatatctag accatttctc atggtttagt tgtaaatatg acatgtttcc
     7861 ctattatatt gcaactcgac tatcttgatt aagaaggaga tctctatatt tcactttcta
     7921 tgatattatt aaggaatcct attttaaagg taacaactct attattatat cgctaaaaca
     7981 aacctgttgt ggctatccat aatttatttg atgaagctag tgtttaataa gtcacaaagg
     8041 catcaaggag atgcataatt acagaagagg gggagatatc agctcataaa aagatatcaa
     8101 aaacctaata taagtctata gagctgacaa atccaaaggt ctagcacaaa gactaaagag
     8161 ctaataaatt aaaaaaaaga ttttgcgtta tataccgggg tgagattaac ccatctaaaa
     8221 agagtagtca tttccatttc agtaggtttg acccacttct gattattatc acacctttac
     8281 ttgtacaaat tttacaagtt tcgaaaactt aattcattcc atgttatatt ttttctgtaa
     8341 tagtatatct tcaaatttac tcttctggaa ctgctttatt atctctctag tgtgataagt
     8401 tactcaatta ttaatttatg tttgtaactt tcatgcaaat caaagtgaat gtgtaaactt
     8461 gtccttccgc tcctgcatgt ctgtccatcg cgattgtcct cttgctctca ttatggatga
     8521 attttttttt gtgcacgtaa atctcataac tatttcggta tcctgaagat gatgaagaag
     8581 aagatgttca tttagctcca aacactgctg atgatgctcc tagagtcctg aatcaagggc
     8641 aaactgcacc tgaggaaatg aaaccttctc gtccaactgg atgtgttgtt ggtatcataa
     8701 agcggaactg gcactcgtaa gttattgttt gttatctgct ggctttagat gtgttgttgt
     8761 tcttgtcatt cagtgtgatt tttagcttaa ttataaagtt attcttatcc tctttttttt
     8821 tttttttttt tttttttttt tttttttttt tttttttttt tttttttttt tttttttttt
     8881 tttttttttt tttttttttt tttttttgaa aaagcacctc aaaggatatt ttgaaatgtg
     8941 catgcattac acaatcatgt tttcagaaaa ttcaaataga catttcaagt ctatatctga
     9001 atataccttc aaaacaattt tcctttgttg gttcttacct gaacaaacac ttggtccgtc
     9061 caaataggtc accacctagc aacacagttt tggtcattta actttaggaa cctttcagct
     9121 accatgtttt gggtcaaact tgatttgtcc atggcatagt gtttgatggt ttattcttca
     9181 ttttttcaaa tcgtaagtct tttgaattct tttctttcct tgaaatggat aaaatgtttt
     9241 gggaattttt ttactttaat caggtcgaaa agcctgctat tttttttcta acatgataga
     9301 tatttgtaaa aaatgtcttt gcctaatgtt actgacgagt cactcagaac taaaaactaa
     9361 tgggacccct tcttttacac atttgaacta catttttata cttttgcttc gtttgagccg
     9421 tcgtcgctct aatgcataaa aagggggcta gtgctttttc cctcaaagtg ttaggaaaaa
     9481 ttatttaatt gtcattacca tgaatcatca tgcgttggtc atttccccct aaaacatgta
     9541 aaaagaaatt atatagagag tcgtactttg cttgttgtga ttccatgtta aagcattcac
     9601 atctcaccta aatcttaagc taagagctta caccctccag tgccactttt cttcttcctg
     9661 acgactgttc taagtattgc tcttctatcg ggacagttca gacactgctt ctacataagg
     9721 caccttttca ggtgttggtc attcctcttg agactgttta ttacctcttg tgatagcttt
     9781 acgattaagt cgggctgagt tcaatttacg aaataatttg caaagtggca tgtggattag
     9841 agagttctgc ctcttcaata tgtgtaaatc ctgcaaaagt tatatggtcg ctggagtctc
     9901 cgcactttca ctgaactctc atactttaaa ttgctgtatg cctgtatcta tttccaccaa
     9961 caaagtcttc ttttatctgg tatataatat tgtctgtttc atcattgcag ttactgtgga
    10021 tccttggagc ctatgcctat gccagctggt gatggtggtc gtgcccatgc cttatttgta
    10081 tccaaagacc gcaggattcc gaagatacgg atacaaactc gtcaattggg aaatttgctg
    10141 gataaacgga ttattgttgc ggttgattca tgggatcgtt tgtcccgata tccaactggt
    10201 cactatgtga ggactattgg tgaaataggt gatagggaca ccgagacaga ggtatgtttt
    10261 aatatgtaat tcattgctct ttaaaatttg aacaaattat ccttctctac cttttctgta
    10321 atgtactttt gagattgttt ttagtttttt tgttgtggct tattgttgaa taccttctat
    10381 taagtgttca gggcattggt gtcctttgct tgtattgtag gtaccgatat attatcttac
    10441 atgcttaaat aattaggatt cgatttattt cttgatgctg atgaataaca gtcctgacta
    10501 tatttgttct gtaataattt caggtggtac taatagagaa tgatatagat gccaggccat
    10561 tttctgccca agtgttggcg tgcttgccac cattaccttg gttggtgtct tctcaagatt
    10621 tgacaaatcc gattagacag gatttgcgtc acctgcgtgt atgtagtgtg gaccctcctg
    10681 gtatgttgtc caaattatag tgcttctcgt cttccatttt aactgcagtg cccacattta
    10741 gtttgtgtca gcatagatga gatacttttt acatgtgatg tcaatctgag acagaattct
    10801 gctttttctg tgatgcagga tgcagagata ttgatgatgc attgcattgt atgcctcttt
    10861 caaatggaaa ttttgaagtg ggagttcgta tccatgttta tttttaaatc ttttggctag
    10921 aatttacaga actttttttt tgagtaaagt aacttggtat taaaaccagc acttagtact
    10981 gaaaaaaaca atttacaaaa atggaataga tacataatat accagatgtg aaaccaatct
    11041 taatggtgcc taggacatct aggattgatt cagtgtcact agaatacagt tcagtgcacc
    11101 aaaaagagaa aagcaaaatg cattttagct taatatcctg tactgaactc ctcctaccct
    11161 caaaacatct atcatttctt ctttccaaat agtccaccaa atacatgatg ggatgatcct
    11221 ctttacaaaa cttaacactg atctcttttg ctgatttcct tcttcaagag acagtgatct
    11281 ccttgaagag ggatgtgatg agggttttgg tcacatgagg ctgtttgaat cttctttggc
    11341 ttatttctgt gtacaaccag tgtaatgatg ggtattcatt tgtgatacca tcccttattt
    11401 cctttaatgc tttctatcct catgattttg tacctaaata tcttttcact tcccaaattt
    11461 tgttggccct agcaacaata gttgtgcact cccttcacac ggggatgggc cctgctagac
    11521 agacacttaa ttgtgtgttg tgtagtgggt gcgtcttagt tttttcttac tatggaaaag
    11581 aaacgagaca atagatgatt ctcattctcg aaaatccact aattctctct tttctttcgc
    11641 ctaaacaatt tcattgcctc actccgctcg cctccaaaaa cttagttagt tcgcctacaa
    11701 aacaaccttt tgtattccag gacttttttg ttatttattc atatttataa ataaatatat
    11761 catctacatc atgggaaagt ctagttgtga gtctttaata cataccagat attgccgatg
    11821 tcacaaattt tgttcatcct ggaactccac tcgatgatga ggcttcacaa aggggcactt
    11881 ctgtatatct tgtagagcgt agaatcgaca tgcttccaaa acctcttaca gaaggtaaga
    11941 tttactattc aggcactagc ttggactagt ttttgcttgt cagatggctt ggagatggat
    12001 ttggatcaat tgttttaatg tcttcaaata atcttgtctt ttttctttac ttggcagata
    12061 tttgttcact tcgttctgat gttgaaagac tagctttctc agttatctgg gtatgtgatt
    12121 aattttagta gtgatagctg atcttctatt tctgacaggc ttcttttctc tcaaatatct
    12181 gccaattatc tttgttattt ttctttcttg ctgcatatct atctacatag agcttcgtac
    12241 aatcccccag tctgaagtca gtatagtttg tcttttacta acacgcagct tatacaaacc
    12301 tagttactgg tcaattatct aactgcatta attgtcggtc attttgcgat gttatgtcac
    12361 atgactaatc cttccatgag gcagatagct acatataaga agatagaaac ttaattgttg
    12421 caggttgttg atgaaataca tttttagcat tctggattgt atggctcaat gatacttgca
    12481 tcctataata accttcatta gtccctatct gcttggtttt gcttgcgtcc atcccccacc
    12541 caaccccccg acagaagttc tatatctata ttttcaccta atgtgcattt atttgccttt
    12601 caggaaatga cacctgatgc tgaggttatt tctacaagat acactaaaag tgtgattaaa
    12661 tcatgtgcag cattatccta tgtcgaggcg caagcgagaa tggatgacag gtgcccccgt
    12721 ttgatgtttc cgtttatgtt ttgtcttctt ggttattttt tgcctatatc agattctaaa
    12781 gcgttatctc ctctcaaaca tcttgaacca gatacattct tgtcagtatt aggtatgcag
    12841 atggtccctc attaaccact gtatcctagc actgtgattt agctggaggc aatttatgtt
    12901 gccttttcca gtcttatgtt gttgtttttt gccctcagaa atagggaaac ctaatccttc
    12961 aaggtatata aagccttcaa caagttcaaa ttgggatcca gtttttggca ctgagagtat
    13021 ggagacttca actgttatta aaaaagtttt cagatgtctg acaaattcgt ttcgttgcca
    13081 gtcttctgct gtcttccctc caatctgtct tgtggtcaat atttctcatg atttttcatc
    13141 tccaaaatcc agtaatttct tctacttctt ctttcctttg tttcactgca tcttctctgc
    13201 ggtgcctctt cttctgtttt ttcttcccaa agcaactttt aaaagaaaaa ggagtggtga
    13261 gaacctgtta gtaaaaaaag ttcaatgagt ttcctcttct ctcttttttt tcttttttga
    13321 aaatggtcat gttgtatttt cagcattaag gttatgctgg tgaccttcgc aaaggggaag
    13381 aaaagaagag aaaaaaaata tttacaagga tcgtaataat tctacaatct gttctgtttc
    13441 ctctaaacct ttctgtttac accaaaaata aaaggctaca atacagttcc tcttctcctc
    13501 tcctctctct tggactaggc ttattcgatt agctgcttct tcaaaatcca gtaattttgt
    13561 ttttgtaata gaagtggtgt gcattctagc attgcatact aagtgaacaa tgttaccttc
    13621 tttgtagcca tagacttcca taacaaattc cgtgatagat taggatgttc gagagaggaa
    13681 gagaggcgta tgcatggttt gttattgacc tagactagaa aaggcatatg acagaagtgg
    13741 ctagggaggt ctatgatgat gcttggtggc tagcggtgta catgtggctt tcactaaggc
    13801 gattaaggac ctgtacaatg gagctaagaa tcgggtaagg tcagtgggag gggacttgga
    13861 ccactttcca gttatgatgg gactgcacca gggattgacc cttaagtctg ttcctttttg
    13921 ccttggtgat ggatgaactg atgcggcaca tccaaggtga ggtgccatgg tatatgttat
    13981 ttgcagacga tgtagtactg agtgatgaga ttcgcaacag tctcttccct tttctttctc
    14041 ttcctgatct ggcttgtagt tttggcgtcg tgttatgctt tgtatccttt gtgtatctta
    14101 gtaacaaaag tgaaatacat gaaagattgt gggtatatga taagttcctt cgtaatgcct
    14161 acgtaggcaa tgaacatctc catttccttg caaaaaaaat atggtttgca gaatgatgtc
    14221 aggtgatgat gtgcttttac attttaaaac atcctaagag gggaattgat tgagcagacc
    14281 ccctcccctc gccttcatgc ttaatggaga ggcatatgac aggactcctt tcctttagaa
    14341 agatgttaag atttcacaaa gatgttacct gatccaaata aaaaatgtta agattacaca
    14401 aagtataaaa tacgtcggtg gaacttccat atcaaaatgt gaagttgctt tgtcttgctc
    14461 aatttagagg ttggttagca tctgtatctt gtcctgcttg tagttcgtgc tggaggttaa
    14521 gtttttgttt gggtttgtga tcaagtaaat agcagccaga ttagatgtgt gtttgtacat
    14581 gtagtgaaaa ttgaaattct aaagtaccca caggcctaaa actattcttt tttttttttt
    14641 aaaaaaaaac aactaaaaat ttgtttattt caatgcatct cacttttgat gtagtcgcag
    14701 aaaataattc caaagtataa gttatttcaa ctaaaggggc cttagatggt tagaagtaaa
    14761 aatccactac tgatgattgt ggaagtggat ttttgtatgg tctgacaggg tgaaccgctc
    14821 aacccgaaaa atacaacttt atgagtttgt ttcctgtcca ctttaaaact agtcagtact
    14881 tgcatgtccg tcttcttaaa cttcgaaaga acttgtatct gcaattttgt tatttcaatc
    14941 attctgtaat tcctagttcc catacttaac cagttatgtt tgttattcca gtcgcttggt
    15001 ggatccaata acttcagatt tacgaaattt gaatgggtta gccaaggtgt tgatcttgta
    15061 atccttgttc ccctttaatt actatgtctc agctttgaac tttcagctct aatatcaata
    15121 tattaaaggc attctaatga gaccaacttt tgcagataat gaggcaaaga cgcattgata
    15181 ggggtgcact gacacttgct tctgctgaag tcaaatttca gattgatact gaaactcatg
    15241 accctcttga tattggtata atccatctct ctctctctct ctctccgtcc ctccctctcg
    15301 gtagcttatt gtaatttaga taaaggtgcc caactacctg ctttttggaa agccaagaat
    15361 ttttcttaca gatttccttg aaagtatata tttgccagtg cttaagattc agtttaagga
    15421 tcatttgttt caaactggtg cagtattgtg aaattaaaat ttcttagctt tgagctctta
    15481 tatcatatcc cttaccaatg ttttacaccc actatttcag agaaagattc tgctattttt
    15541 gtgggactgc acttgacatt gtccttcttt agattgtttg agtagtcgtg tgaagttaat
    15601 tttatgttgt atgtatagga atgtatcaga ttcgtgaagc aaaccaaatg gttgaggagt
    15661 ttatgcttgc tgctaatgtt gcagttgctg aaaaaatcct taagcatttt cctgtctgct
    15721 cactattaag gtttgttgct actgttactt agaaacaaat ccgtctgtat agtttacttc
    15781 ttttaccaat aatattttcc gtaactggtg tctaaatttt ctcgtctcgt atctatatcc
    15841 tgctatctct ataagtctct ttccgtatcc ttcatgtgct aaaaaaagaa tgtaatatga
    15901 tcctgtcatt ctgaaagaat taactttcct aagatggtat aatatgtgag tgcaggtaat
    15961 aatgagatgt tttttggaga tctagcagtt cgatgaatgc ttacaggcag ttatttagag
    16021 tgattccttg ctcacaggca tatgtttatt gagttacaaa gttgtaatta aggataacaa
    16081 ttaaagaaac acacacatgc gaggctacat ttctttaagg gcttcaattc tttgaaggga
    16141 cgatgacata ttttttaagg gcttcagttc cttgtagggg tgatgcttgt ctagtattaa
    16201 caggcttaac atactcagtc cacctttaca tgcaactctg cttcatcttc tcccctcctt
    16261 caccaacctg ttctttctgt acaattttca tacatcacat agctattcat agttgtctaa
    16321 gatggagcac tagagacaga tatggtggct ctagtcgaat tccaagtgtt ccacaaaaac
    16381 tcgaattaca tgttatgcca gagttgtgac actttgaaat ggctataaaa gcttacattt
    16441 ggtacttcaa ttaaatttga taattctcca agtttacatg atgcattttc atttgcagac
    16501 gccatccaag cccaaccaaa gaaatgcttg agcctcttct ccgcacagct gaagcagttg
    16561 gtcttagttt ggatgtgaca tcatccaaag cattggctga ctctctagat cttgccgagg
    16621 tgagttttgg cttattgaac ctgatgtgca tagtgaaact taagaatgaa agaatgaagt
    16681 tgttccttcc actatatttc tgaaggagtt ttagctatat caagtcgtat attatagatg
    16741 agttcacaaa gcttcatgtg tcaacttatt ttttgcttag cccggcctgg ctattattga
    16801 gctgagctga gttgacctga acaagcatcg acctaatttc agaatagctc gggtatgggt
    16861 tcactgacct agatgagaaa caagtttcat ctctccgtac aagctacgtg gaaccctagc
    16921 agacaaagct tcatacaaca ttacctgata tttccggtta cttctaatgt gcagccgcac
    16981 aacctctttc tttatcagtt ctcattcatt ctcttgtttt gcagccacac aacctctttc
    17041 ttcatcagtt tcttattcat tctctcgttt tttttaatga aataaataat ttcgttgctg
    17101 gcatcaagtg aatgcataat agtaacaaaa gtagagtagc aaaaagaact tatcacctcc
    17161 cttgcatatc tagttgagag ctagtgagct ggtaaaattc aagaaggtaa caggggaatt
    17221 tactggggac atataaccca cctatacaac agaataagac aactagattt tagagatcgg
    17281 taggtagttg atattccatc aaagcatttc ctaattattt cattccagat actccaaaaa
    17341 atagcagcag gtatcatctt ccagccaata attttcccac aactcccaac tctcaaagcc
    17401 atccctgata ttctgtggca tgacccaatt gagtccaaaa agtgtgataa acataatcca
    17461 caagtctgct gccgctggac agtgtataaa aaggtggttg tgtgactctg cttccttctc
    17521 atttcctctc atattgtgtt tacaagacac tgctaaagcg ggatgctttg tgcactgggc
    17581 tttttgttgt attaaaacaa ttcatgagga atgatttact aatctcttct ctttttaatt
    17641 tattgaaatg gaatggacta ctaattttgc aattaacttt ttcgtatcat tcacttgtat
    17701 taagttatta ttaggatgct tgatatttgc aagccatgtt actttttggc ttagaggatt
    17761 taagttggtt tgctaattta agtgctttgt cagttcataa attattagga ttttaatttc
    17821 aaatttggtt ttctttaatt ggaacatagg gcttgtggca gatcaactct atatgttcaa
    17881 gctttttgca gcttaatgcc aagccccttc gaattctcca attaaactga gctcgagtaa
    17941 tggaatttta ggctcaatct atttagatcc tagccttaaa tggaggctag actaacttct
    18001 actgttaaga atttcggtat cattttacaa cacaatgtgc tcactattga ctgtattttt
    18061 cggccaaaca taaggtactt aataatgtgt taagctcaca aatgaaggta atttggctaa
    18121 aaataagctg ttgttttctc ttcaaaataa aaggaaaata gcaagacaat ggatgaatgc
    18181 cttctctgat tcttgtttcg gctgttctgt tgtttattga aagattgcat tggtccttct
    18241 ctaaaatacc tgtaattcta ttgcatacat ttacataagt taatttggct caaaattgac
    18301 ggaaggacta cttttgtgga agaattacca atcggggact taatggccaa gaaaacactg
    18361 catagggtga tgatattgca ctcctcaaag tagttaggga catctagttc cattggtggc
    18421 cgttgtgcat tcatatgcta actttttatc ttccccctag ggtgacgatc cgtacttcaa
    18481 caagctgatc cgtattctgg caaccagatg catgacacag gtgttccttt ttcgttggtt
    18541 tgacaaatcc cctacttctg aaatatcatg taatttctga gttggtgttg cttttggtat
    18601 gcattttcag gcggtttact tttgtagtgg agaccttagt cctccggaat atcttcatta
    18661 tggtcttgcc tctcctcttt atactcattt cacctcgccc attagaagat atgctggtta
    18721 gtaagagtta ccgtccattt ataatgacaa agtgcaatgg atgtgaccaa ttgtgagcct
    18781 ctttttctgt tcttgtcttg tagatgtcat cgtccatcga ttgcttgctg cttctttggg
    18841 aatttatcag cttcctggtg tgttccaaga tagacccaag ctaactagta tttctgacag
    18901 taagtattgc ttttcattat gcttggcatt atgttttaaa tgcattagac ttcttgtgga
    18961 tggggagtat atgagcttgt tctagattat tgattttatg cttttggttg tgtcatctgt
    19021 ctagaggtat cagaagaagt ttgtattaat gcttttacgc ttttttcgcc tggagacttg
    19081 ggattgaatg tgtctgttag tttcgaggtt tttagttagc aataatttga gtatttttgg
    19141 ccccctaggg cttcggtcta gtggtaagag cactattggg taatgcgtgg gttagacgta
    19201 cgccacagat ttgaacttgc tgcagacaaa acatggtatt taatcggaga agggtggagg
    19261 tccattatcc catcgagttt tgattcgtgc accactgtca ctggaggatt tctcagttat
    19321 caaaagaact tgagtacttc tgttatagcc catctgttca aagtaaataa tcgattgaac
    19381 aagctttcta gtatatatgt attgctgaac ttcggacatt aaagggttaa aacttataag
    19441 gaacttctgt tcagacctag ttttcactct catcaacatt tactatttat ggcagtgtgg
    19501 gttttcttta ctgaatgaca tgtgaaaagg ataaaagaaa aagaattacc ctgtgcgcac
    19561 ccaaagggta gcggctgcgg gtttcctttg tcataaaaaa aagaagaaaa gtaaaagtct
    19621 ttctcaggaa aatagtagaa attgttgtct aatttcacat tttatgtggt tgagtttgct
    19681 cattactgtt ccaaaacaga tctaaattat cggcatagaa atgctcagat ggccagcaga
    19741 gcatcagtag agctccatac tctcattttc ttcaggaagc ggtatgaaga acatcttctt
    19801 ggtttatctc cctttatgtc ctccatactc ttctcatttt ttacttttcc attcttgtgc
    19861 agaccaacag ataccgaggc gagaatagtt aaaataagat ccaatggctt cattgtcttt
    19921 gtgcccaagt atgttatccc ttagttgttg tttcttcatt tagagagcaa aagttaacta
    19981 tacaagttga tggatttcct tttgcatcag tttagctcat cgattattgt atacctttcc
    20041 aggtatggta ttgaagggcc tgtatacttg acatctaaag gcgacaatgg aggggaatgg
    20101 gtagtcgatg agaaacaaca gaaaattaga aaacttgatg gaagtgtttc gtatggtgta
    20161 cttggaacag tgagaattca catggaagtc gtggagcctc agcctaatcg acctaaacta
    20221 caacttaccc ttgtatcaga ccgataactt aaccaagaaa gtggaggtcc atatcatgta
    20281 tcatgtagtc tttattccag tgtgagttga attgtttttt aacggacatt tgtgtatcat
    20341 tagatcgatg caaaaacatt tatagttatt cttttattgc tttctgccac tattatatgt
    20401 ttacataaat gttctaaagt gtaatttagc tggttaccat agactgagat attcagaggt
    20461 gtattcaaga ttttggaaaa aatatgtgca ctattacgaa atgatgcatt taagatataa
    20521 atttgatcga tttgaccttt acattcttaa tattaaactg ttaaattttt aaaattatag
    20581 gtccaacata tttaatactg caagtgttaa attctaatat acacatttga tttaattata
    20641 taaaaattta taccgtgcta acttctttta ggaatttgta atgttacact gaaaatattg
    20701 aaagtttaaa ggaaaaaata aaagaaaaat tgattgtaac gctaaaagtg ttatggataa
    20761 tcacggaggg ctgttactaa caaaaataaa aatttctatc tttgcttatt ttggattttt
    20821 tgaatcatat tatatcggat ttttaggatc caaatattta ttagtcttat caaaatacaa
    20881 tcaattaaag tgttttttta agaaaataac acaaatatga aattaatgat gatactagaa
    20941 tattcaagaa aaataataat aatacaattg cataaaataa atatggtaaa ttaacatgtt
    21001 tgttgtgaaa atgatcatat tttaaaagga ttaaaataaa cttaatgttt attattacat
    21061 attaaaatta gattatgtat tttaaatgtt taaatcaata taaaattaaa gaacaaatat
    21121 tctgacatta ctgtcatttt tgtgtgttga attaatttct ttttgtaagt gatttaattt
    21181 tgaattgagt tttattagaa ttactaatat cgatggaata taatctttat agggccgtcc
    21241 aaaattttaa ttctaaaaaa cttgaaataa tagggtgaaa gttaaaaaat tatgaaaaag
    21301 ttgagagata ttcagaaatt atatcaatgt aaatattttt atgtatgaaa taaatttcaa
    21361 aaattacata tgtatatata tataatgtcg ggttggttta gtctcatgtt taactttttt
    21421 tta
//
LOCUS       scaffold2818_77746-86722   8977 bp  DNA
FEATURES             Location/Qualifiers
     source          1..8977
     mRNA            join(1001..1382,1661..2289,2645..4465,5487..5603,5682..5753
                     ,7419..7561,7697..7977)
                     /gene="g2.t1"
     CDS             join(1810..2289,2645..4465,5487..5603,5682..5753,7419..7556
                     )
                     /gene="g2.t1"
BASE COUNT     2531 a   1639 c  1748 g   3058 t   1 n
ORIGIN
        1 aagattaact tgagaattat ttatgttctt tcataatcag tatttagctt tcaaatccat
       61 gtttaagtta ttgtgttgat tcttcaactc taaaacttga cctcggataa aatgttaagt
      121 taaaattagt attttgacac cttagcattt gacttatttc atacatggga taagatgagt
      181 gtataagtgt caaaagattt tagttatttt aaaaaacaag atttttaaca agtaaccttg
      241 agccttttct taaaaattag ctaactttaa aatctgtcga tcaaccgtgc gttagcggat
      301 tttctaagat gcctaaaccc tttcttagaa aattatttgc actcttaccc gatttattta
      361 aatattttct tttaaaaaat ttccttttaa atcgttttct tatattttcc ttaaaaaaat
      421 aaataagtgg tgactctaaa attacttatt ttttcaaaaa ttttaacatt gtcaaagttg
      481 cgaaatcggc ttcgaaacct tttagttttt gaaatcaggt cgtaacagtg agtatacatg
      541 atagttcctg aagtcattac ggagatcctc ataagttttt aaagaaatct ttttggtgct
      601 tcgaggcgcc agatccatgg agtagtacac ataaaagtta aggaatttac gtaattcctt
      661 aaaaatagtt tgtaaatgtg aaaatatgca ttagaaaata cgtgatgctt ccaaaaactc
      721 attacagaaa tccttataaa gttttttcaa aaatgttttt ggtgctttga agcaccgatc
      781 catggtcaat acacacgaaa aattgaaaaa tttgcataat ttcaaaaaat tgacgtgtaa
      841 atgtaaaaat atgtgttaaa atgacgtgag tatacaaatt gattcccgaa ctaattacga
      901 aggtcatcgt aagttatttc agaaaaaaaa aaaaaaggat gctctgatga gataattctc
      961 aaactcttta taaaaggttc tcataaaatt tttcggaaaa actttagata tttcagagac
     1021 attagatcta tggactgata tatgtaagtt tttttcttcg gtgtgccatt gaagcagcga
     1081 gccacgtgtg aaagcggcca tgtatgcctt cgtaccacca gccaatcact acaagcctca
     1141 ctgccagcta ggacataaac attaaaaatt gcttaatatt tctacttaaa tatccccacg
     1201 cgcactaggt gacgacgcgc catctgttac tcctcttatg tgaaaacacc tcgcttacag
     1261 agagagagag agagcgcggc taccggttac tttccccgtc tttggggaat tttgaaataa
     1321 atcactttca gcttgatctt cgctttactg ggaccaaaat ctctgtatca attcatcatc
     1381 aggtatgtga atttctctac tgaaaatgta atttggggat tgtcctctgt acgagttgtg
     1441 ttatttattg ctttactaga tttgatatcc tgggaaagga cttatctggg taaatcccga
     1501 cttgggtgtg agaaattctg gtaaaattgg catctttgct gtttcgtttg gcgattttca
     1561 ttttcttttc ttgaatttaa tgcattttat atatgtcttc tgtggtttta agatgtgggg
     1621 ttttaatttt atcctcctct gttagtgttt ctttttgtag gttttgactg atagttgttt
     1681 tgctaaattt tcttgaccta gaatctccgg ggagatcttg gatgtggcta cggagggttg
     1741 gttcctttta atcctctaga ttcttgggtt gatttttatc ttgtttaagc tccttttaat
     1801 gtcattttga tggcgaagcg acctgaatca tcagttggat actctgttac tattccaacc
     1861 cctcagcaag ggactcagtc acctagacct gacactgtat ttagtcctcc tcctttccca
     1921 tcatcctcag caggtcctat atttcctcca ccaattgttc aatcaaacca gattccttcg
     1981 ccgtctatca agactcccaa tttaccatca cctgctaatg gagttagaac tggaagccct
     2041 gctcctcatc taagcacccc acctggccct cctgtgtttt cgtcgccgct acaaccagct
     2101 gctgtgccat tcagaacttc tccagccacc cctcagccta ttgcgtattc ctctgcttca
     2161 tctctgccca catcatcacc tccccagttt tcaaatgggt ctgttgagct gcatcaccaa
     2221 atttctgatg ttactgaaga ttggacacct gctgcagaat ctccaaatgt tctattctcg
     2281 gctcacaagg taaccctttt aagttcttat ttaaacttgt ttctattgta gtgttatcct
     2341 tataaacctg atagtaactc attctctaag agtcgtactt taagagaatc cgatctcata
     2401 tttatgatgt tctttctctc ctgaaagatc ttgattgtga attttaatat tttctccctg
     2461 taccttagaa tagttgcaat gaggatctta ttcttcttct ctgaacatca aattgcaggt
     2521 cattttttca atttgatctt ttaattctaa tatcaactat tactttaatg ttaactctca
     2581 ctggatgttg ctgttcactt tagccattta ttctcactta tgatgattga cttttcttct
     2641 gaaggtgttg aagcagaaaa aacttgcaaa tattccaagt ctaggatttg gtgcattagt
     2701 ttcctccgga agggagatgt cacctggtcc gcaaatgata caacgcgatc cccatcgttg
     2761 ccataattgt ggcgcatatg caaatcttta ttgcaacatt ttacctggct caggtcagtg
     2821 gcagtgtgtg atatgtcgta acctcaatgg aagtgaaggg gactatatag cttccaacaa
     2881 ggaagaactg cgcaatgtgc cagaactatc attaccttca gttgattatg tccaaacagg
     2941 gaacaagagg cctggtttct ttccagtgtc cgattccaga gtgtcggcac cagttgttct
     3001 tgtaatagac gagtgcttag atgaacctca tctccagcat tttcagagct ccttgcatgc
     3061 atttgtggat tctttgcctc caacaacaag actggggatt gtcacatatg gcagcacggt
     3121 ctctgtgtat gatttttctg aagaatcgat tgcatcagct gatgtattac ctggtaacaa
     3181 atcaccagac caagagtctt tgaaggcatt gatttatggg accgggatat acttgtctcc
     3241 tatgcacgca tctcttcctg ttgcacactc aatattctca tcattgaggc catacaaact
     3301 ggatattcca gaagcttcta gagatcgttg cttgggtaca gcagttgaag ttgcttcggc
     3361 aattattcaa ggtccatcgg ctgaaatgtc acagggtgtt gttaaaaggc ctggtgggaa
     3421 cagcagaatt attgtttgtg ctggtggacc aaatacatgt ggccctggat cggttcctca
     3481 ttctttctca catccaaact atgctcatat ggagaaaatt gcattgaagt ggatggaaac
     3541 cctaggtcgt gaggcattca ggaaaaacac agttattgac atattatgtg caggcacatg
     3601 tccagtaaga gtgcctgtcc tgcaacctct tgccaaagcc tcggggggtg tacttattct
     3661 ccacgatgat tttggagagg cttttggtgt aaacttgcag agagcatctg ggagggctgc
     3721 aggttcacat ggtttacttg aggtccgctg ttctgaggat atttttgtta gtcaagttat
     3781 aggccctggt gaagaggcgc atgtggacag caacgaagtg tttaaaaatg atgatgctct
     3841 tgtcattcaa atgctaagca tcgaagaaac acaaagtttt gcattatcaa tggaaaccaa
     3901 gagagacatt aagcgtgatt ttgtgtattt ccagtttgca tttaagtttt ctgatgtcta
     3961 ccaatcggat atcaccagag tcatctctgt tcggttgcct actgtggaca gtgtttcatc
     4021 atatcttcaa agtgttcaag atgaagtggc tgctgttctc attgccaaaa ggacactttt
     4081 gagagccaag aatgccaatg atgcacttga tatgcgagcc acgattgatg aaagaatcaa
     4141 agatataaca agcaagtttg gttctcaaat gcccaaatca aagctctatc agttcccgag
     4201 ggagctcttg ttgttgcccg aagtcttatt ccatcttaga agggggccac ttctaggaag
     4261 cattcttggt catgaagacg agagatctgt gttgcggaac ttgtttctga atgcagcatt
     4321 tgatttgtcc ctccgaatgg tggctcctcg ctgtctgatg catagacagg gtggcacttt
     4381 tgaggaacta cctgcttata accttgctat gcaatctgat gcagcggttg ttcttgatca
     4441 tggcactgat gtcttcattt ggttggtaag caacttacct ctttctttag aatgccatca
     4501 aagagcttgt atttagcaat agtagtaaat cctatagttt ctctttgctt gtcatttatc
     4561 cttcgttagc tcatgaaact catgcttggc taagacccac tataatatgc tatttattgt
     4621 tatcacgaag cttttttttt ggttaagcga tagccgacag ctctctattg atgtctcgct
     4681 atgaaggtgc tggatttaat ataacagatg gtgcagagca ctatgatttg agctgtatat
     4741 cacaggttca cttttaggaa gtaaaaagga ataagctgta aactatggat tggactggat
     4801 gcaatgaatc taaagaacct tcaggattgt catgcctcgg gagttgtaat acatagtatt
     4861 taagaaaaat taagaaaaga ggaggctata ttaatcctcg taggtgcata tatattctct
     4921 gcttttcttt gaattaatca ttattaatga ttgttagggt ttacaaggag gataagcaaa
     4981 gagtggcttg agttttgact aatatcttgt aaagaatctt gatttttctt agtgcatcca
     5041 aataataaac acgtccacgt tgatcttgaa tttagaacct gctttctgaa atctttggtt
     5101 gagatcaact tccaagtaga cgccgaatgc acctgaatat tgacttttat gtgtatatct
     5161 tcatgtgtgt gcttccttcc cattttctat gtatttgatg tcactagaga tatcctctct
     5221 gagcacgcct gatgtacaag attgatggtt tgcaacctag tcgattttat cttgttcaac
     5281 tgctctagtt ttatactgga tgctacattg aatgaagagc agtgtagata tttctgtttt
     5341 gtcagctttt tcctatttca aattattgca gtcatatgtc acttgtcaga ctgacttatt
     5401 tgaggagtca tgtgacagtt ttgaacatga gaattttatt ctttttattc catttatttt
     5461 tctttcattt caccggatat gttcagggcg cggaacttga cgctcaggag ggaaaaggtg
     5521 cagcagcatt ggcagcttgc agaactttag ctgaagagct cacggaaatg cggtttccag
     5581 ctcctcggat tcttgcattc aaggtatact tgtttccgaa tctaagaccg tgcattctca
     5641 tatgacggaa caattgagat ttaaatattg gtgtgtcaca ggaaggaagt tctcaggctc
     5701 gatattttgt ttcccggctg ataccggcac acaaggaccc tccttatgaa caggtaaatg
     5761 gatttcaact tacgcctgtc attagccact ttcagttact attaattttt gtcatttctg
     5821 ttcaacggac tgtttagcgg caatgagtta ttgagctatg atttgaaagg actggtcttt
     5881 ccggagcagt ataatctgag attctctcta actcgggttt aggaatttga tttacgaagt
     5941 aacttaaacc ttatgttgtg atgatgagaa attaaatcaa gccaacgaac aagcacaaat
     6001 aagagttgct actcgaatta cgatgaagag gaaagcatag tttgtagaag gagaaaaatc
     6061 tttccagctt agagctatgc agaaaatgtt gtctggtatt tttatagaag tagttatgtt
     6121 agcagatcta ggtagataac agaacctggg catacaatat attggagtta ccattagaag
     6181 gaacgagtaa actatgtgga agatggggga tatcactgca attgtaggga cattgttgtg
     6241 caaatttcaa catgtagaag actgtttgaa tagaaatctt actaaaaagg actcatctgg
     6301 atttatggca aaaggtggag gatttgtggc ttaagtcgca ggttcaagct ccacaccatg
     6361 caaagcgaag cctggtattt aagtggagaa ggctagaggg gcgcgcccat gatccaccaa
     6421 gtttagaagg ctgtgattgg tccaaagggc gggtcacaga cagaggactc gtccggatcg
     6481 gaaatatatg aagtagaaga agaattcccg aaattaatca taactacaga tgtattaata
     6541 ttgctatgga acactataat ttgtggttaa aggaaccagc acagcaacta taatgagcca
     6601 tgccatgtag cagctttgag aaatggccac aaggctgtaa taactatcaa attctggttg
     6661 aagaaagctc attaaaacag aaaatgaatt tcatgtatag atattttgac agtgggttgg
     6721 tgatgtgatg aaagctccct actctttgta aatgcagaga tggactggtt ttcctttttt
     6781 tttttttttt natcttagta gatttcttaa tatattttct tttctgtttt ggtgagttgc
     6841 tctcattatt tctttatcta cctttggtcg ttggctgctt gttagaagtg ttgataatcc
     6901 aagttggtta atttcatctg tagggcttcc ataataattc cttatcgaac tcattgacca
     6961 acacctaccc ttcttttgct atttatttgg catttccatg ctattcttgt gctctgaaca
     7021 ctgaagagcc caacaaaatg tgttccctgt catgaacctc ttaaccagcc atggctgatg
     7081 ctgtctcaaa tcctcctttc attatttact gctttgcttg ccatcccact ctgcaccttg
     7141 tcccctgtcc tattaatctt ttggatccac actacatgtt tttgttgttg aaataaattt
     7201 ttttcctctc tgttctgact gcaatgacat agtgggttat atatcagatg gttttaattg
     7261 gggaaagcag aattaatcat tcagacaaat ttgcaactta gagaccttat ctgcttcttg
     7321 cttattcata ttgctcagtt ttgctctctt acgaatttca gttctgatac attaaaaggc
     7381 attcaaaatt gtaactttat gctcaaatga ttgtgcagga agcaagattc ccacagcttc
     7441 gtactttgac tgcagaacag agaacgaagt tgaaaagcag cttcctttac tttgacgatc
     7501 ccagtttctg tgaatggatg cggagtttga aagttttgcc acctgaacca agttaaagac
     7561 cgtaagtgaa cgtttagtgg caaatcttca aggatcaagt cctgagagtt gcatttggat
     7621 gtaccatcag gtccaatggc ataaacacat agttgagttg tggtgacaga gcctcttatc
     7681 tctcaacttt ctgcagatcc ctggttatca tgccaggaaa tggaactctt ccattgtgat
     7741 ccctttctgt atgaagtcta agtgactgaa ttcttttgaa ataaaaattt gcttttctac
     7801 ctaaccctcc aaccttgtgt taattttttt ttccagttaa gagaagccaa agggattata
     7861 cattttttga gtaatttgta atgacataga acaagtttgc aagttggtta gcagttggta
     7921 catagttgat gttgtgaatt ggttaattct ctgtagacat aaatgtagaa tttctttagt
     7981 acacaatgag cttctaaggt acttctttgc ttcagtttaa gcttgcgttg gtaaatgcta
     8041 tatgaaatca tcaatatttg gacatgcgag tttaagttct ccagataata tgatttgaga
     8101 tcgaaatcat gatttgagtg tataatttga tccatgagtt catattttca tcctcagcat
     8161 gaaaattcgt aactttttca aagaaaggct catccttggt gtgaaaattt gtaacatgtg
     8221 aaaggattat attctagtga ctatattatt gacgatcagt gaatttttat aaactttata
     8281 atcacaaata tttatttata aaaaaatttg ctaaattttg ctttggacaa gttgtggagt
     8341 tttcatgttt atgaaaaaaa aaaattgaat gttaaaaaaa actttaattt taaattatga
     8401 cttgatatct tgtatttatt taatgctcat tttttataag atggatttat atatatagca
     8461 gcaataaaat ttaaagttat aaaaaaatat ttgaaagtta tagttatatt taaacatgaa
     8521 gattctaaat tctatgtttc aaattgaaat agtggactaa tttgattaaa aaatacttaa
     8581 ttgatataat ttccacaaat atttgagcca agatctagtt ttatttgtgg atattaaatc
     8641 ttcttattaa attaaacact tttttgtttg tttgttagca gttaacacta tagtataagt
     8701 acaccattgg tgccttatcg tttatctcct catataaatt ctcaacccct gctctcttct
     8761 cttctctttt gtatctgtaa cttcaatttc caaccggaca aatggagttg gtgttttcac
     8821 cgccgtccgt tgaatggccg gccaccgccg ggaagcggtc ctcctcctta gctaaccgtc
     8881 gtagcgctgc cgatgagaag gttcgaggtt taattggcac tcgcagctgg ctgcgaggag
     8941 gagaggaatc cttgaggttg cttagttttg agctgaa
//
LOCUS       scaffold9165_23040-27413   4374 bp  DNA
FEATURES             Location/Qualifiers
     source          1..4374
     mRNA            1001..3655
                     /gene="g2.t1"
     CDS             1036..3495
                     /gene="g2.t1"
BASE COUNT     1363 a   690 c  890 g   1431 t
ORIGIN
        1 ttttttttat ctttcagaag gaaatctgta tgttttgttt cagttttggg acaagtgtag
       61 cttttttttt tactgttttt acagcaactt ctatttgtga attcacctca tcctgagtga
      121 actaatatgt ttatcaaatt aaatatatca ctcctataag taaaacaaaa aaaaattcct
      181 cagtatgtgt attatatata gaaatataat acgtatgcac ataattgtaa ctcaacacaa
      241 tgtatttaaa atgtttctca atagtttagc caatcgaaca tggaaaaata aatggagaat
      301 attttcttaa acataatttc cgctatacac ggacgcacct taaatgtatt tttcttcttt
      361 ttaaaaatct tattgtcatt cactaaaatt gatattgtat ggattttcgg gttaaacttc
      421 ggtgaagtgt catttaaaaa taagagtgtt ttagatataa ttctctagta gttatttgat
      481 tatttaaaaa atcttttcat ttaaaaaaag aataaaatta aataacaaaa ttaataccct
      541 tttcgtaatg taaaatattc gaattttgaa aattgaattt cgattgaaat tgttgttatg
      601 atactaaatt ttgaatagga tgttttacct catgtattat ttaatagtgt ttatatgtgc
      661 ctatgtgtac ataaatatat tgcataatta taaatagtaa tgtgtttatg tagacacatg
      721 tataccttaa aatacactat taactagtca ggataaaaat tcttcataaa tttgatatca
      781 taacaacaat ttcgatcaaa attaaaatat ttttgatgcc tttttcctta ttaatattaa
      841 tatggacatg aaattttcaa gtttataaaa taaaatatta tatatttaca agttactagt
      901 ataaaaatat tattgtacaa atcaaggggt taaaaagtaa ttgcaactat tgatctcagc
      961 cacacttcac actggttctt ctttctcccg caaaatgcac ttcaatggaa aaccttcagc
     1021 ttagctacca ttgccatggc gacaaaagtt cagagaaacc tcgcagttct gtacaataca
     1081 agacaattct ccgtcgccgg agcttcatac accggtacaa cctcggcggc gaagacggcg
     1141 gcggcatcaa aggtcagaaa tttaatcgtg gtcgcttcaa ttgcaaaagc tttgataaag
     1201 ccaggaggaa cacgtaacct agaaaagtac ggcgatttga ttcccttatc agaaagccta
     1261 gtccttcaag ttctccggcg caacaatttg gatgctgaaa agaaattaga cttcttcaaa
     1321 tggtgttctc tcaagcctaa tttcaaacac tctactgaaa catactctca aatgttcaaa
     1381 tgcgtttgct atagtcgcaa tcaccgggaa gatgtttttg tattgttaaa ctcaatgaag
     1441 gatgacgaag tgttgcttaa ttcggccaca tttaagttac tactcgactc gtttactcga
     1501 actggtaatt tcgattcagc tcttgagatt ttggagtttg tagaaggaga tttggctaac
     1561 tctagttgtt taagtcctga tgtgtataat tctgtactta ttgctcttgt acaaaagaat
     1621 caagttaatt tagctttgtc gatttttctt aaattgttgg aaactaatga tgggaatagc
     1681 attggggtta gtagtgccat tgcgtgtaat gagttgcttg ttggccttaa gaggggtaat
     1741 atgagagctg agtttaaaca agtttttgat aagcttaggg gagggaatgt gtttccgttc
     1801 gatagatggg ggtataatat atgcattcat gcgttcgggt gttgggggga tttgtctagg
     1861 tctttgagtc tttttaaaga aatgaaggaa aggggaagtt ggtttagtcc cgacttgtgt
     1921 acttataata gcttgattca tgtgctttgc ttgctcggga aggttaagga tgcttttgtt
     1981 gtgtgggagg aattaaaggg atcatcgggg ttggaacctg atgcttatac ctaccgaatc
     2041 gttatacaag gttgctctaa ggcttacctg ataaatgatg cgataaaagt gtttactgag
     2101 atgcagtaca atggcatacg tcctgatact atagtatata actccctctt agatggacta
     2161 ctcaaggcaa gaaagttgac agatgcatgc aatttattcc agaaaatgat tgaagatgat
     2221 ggtgtacgag ccagttgttg gacctataat attcttattg atggcttgtt caagaatggg
     2281 agggctttgg cagcttatac cctattttgt gatttgaaga agaaaagtaa taatttcgtg
     2341 gatggggtta gttatagcat tgtcatttta catctttgtc gagaagatag gcttgacgaa
     2401 gcactgaagt tggtggaaga gatggaagct agagggttta ctgttgattt ggttactata
     2461 acttctcttt tgattgcaat ctacagggag ggacattggg actatacaga gcggcttatg
     2521 aagcacatca gggatagcaa tttaattcca attattatca gatggaaaga cagtatggag
     2581 gcaacaatga aagctccaca gagcagagaa aaggatttta cacccatttt tccatccaac
     2641 cggaactttg gtgatattct aggcctagaa aacttaacag acgctgagac ggatattgcc
     2701 cttggggcag aggaagctga gatacactat caagaaagtg atccgtggtc atcatcgcca
     2761 tatatggaca tgctggctga taaagttagc tcccaaagta attcttcaag aatgttctct
     2821 cttactggag gaaaacgaat agacactaaa agtgcagatt cttttgatat tgacatggtg
     2881 aataccttct tgtcgatatt tttggccaaa ggaaaattga gcatggcttg taaattattt
     2941 gaaattttca ccgacatggg agctgaccct gttagttata cttacaattc tatgatgagt
     3001 tcatttgtca agaagggata tttcaatgaa gcatggagcg ttttacagga aatgggcgag
     3061 aaagtttgcc cttctgatgt agcaacatac aatgtcataa tccaaggctt aggaaagatg
     3121 ggaagggctg atcttgctga tgccgtacta gacaaactaa tgaaacaggg aggttacctt
     3181 gacattgtaa tgtataacac cttgattaat gccctcggga aggctggcag aatcgaggaa
     3241 gtaaataagc ttttccagca gatgaaagat agtggaataa atccagatgt cgtcacttac
     3301 aatacactaa tcgaagttca tgccaaggcg ggccagctta agcaatctta taagttttta
     3361 aggatgatgt tggaagcagg ttgtgcgccg aaccaggtaa ctgatacaac tttggacttt
     3421 ctggagaagg agatcgaaaa attgagatac caaaaggcat ccatgaaacg cccaaatgta
     3481 gataatcctt tatgagaaac aactgtacac ttcaggggag ggagttcagg tatgattttc
     3541 ttccataaaa tagtgcagtt cagcatttgc atattattca acattgctta aagagttgtt
     3601 cttctggttt aaagtgggca aagactttga gctctaatca atcccattgc attctcgaaa
     3661 agcaaatgtt ggtcatccag agtttatcaa ctcatgattt gtttatggag actggaagtt
     3721 tatagcatac aaatgtactc ctatagtcct catataagaa ctataactga gatttggaaa
     3781 atcagtctcc atgcagatac gctttattga tagattcata gaagtctcca cgagcaagct
     3841 atctttaatc attgttctct tttattaatc ttgaagggat gccaaataca gccctagagt
     3901 tctccagaga tagtattatc gttttgcttg gttagtaaga tagactttgc ctaacttgtg
     3961 gtttaatgaa gaaactgaaa acatcattgc tatctgaggg acgagctctg cctgataatt
     4021 gtcctcattc tgttttcaat ttatgcctct tatgttttac aagctctatg tcttgacatt
     4081 ttcatttgaa caaattctta tgtttttagg aggcccgtga agaagttgaa ttcatagaat
     4141 ttggagtgtc tagctttcat agcaaaagtt agtccaatgg ctgaatctta gtggattgct
     4201 ttgaaactag aaagttagtc caatctgata gaaacttgat gatgcacaga tctgagctct
     4261 cacaatggct gtttctcatc ttagtggatt gctttaaaac gttaagtgta tgtttggtgc
     4321 tcctggacaa tgagctgctg atggtcatgg gctcatggcc atagttgaga tttc
//
LOCUS       scaffold4102_1096-9038   7943 bp  DNA
FEATURES             Location/Qualifiers
     source          1..7943
     mRNA            join(1001..1635,2202..2319,3665..3948,4834..4932,5035..6943
                     )
                     /gene="g1.t1"
     CDS             join(1211..1635,2202..2319,3665..3948,4834..4932,5035..6751
                     )
                     /gene="g1.t1"
BASE COUNT     2430 a   1374 c  1409 g   2386 t   344 n
ORIGIN
        1 taaatttatt ttttgagtca agactttacc ctatatataa tttaattaat ttaaatattt
       61 aaaattctag aaaatgtcca taattctaga aaatgtatat tttctaatga atatcttaca
      121 gggtattaaa atatagataa aatcggagat atcatatgaa aaacaaatca aaataatttg
      181 aacatcagta aattatactt actcaggcat aaatagcttg tatgatgtcg attgaagaac
      241 cgttttcgta tttcgtctgc agacggtgat tttcgacaaa taacacaatg tttgcttgct
      301 tctattgtcc aaacacggtt acatctaaat agtaaataca cataagaaaa tcagtgagaa
      361 aaataggaaa taatagggcc atgaaagaag aggcataagc aaacaaaggg aatgatgaac
      421 cggaaaaata atggtatata agaaaaaaaa tttcagtaca aataacccaa acttccatca
      481 aaatcaaaag aaaatttctt gttgttctag ggtttcaata atcttaaaag attaatgaaa
      541 attagtattc ttttcgtcca ttaataaaag attaatcgaa attagtgttg ttctcagttt
      601 gtgaatttta aattttagta gccatttcag aatcaaaatt tctcctaacc aaaaacagaa
      661 tcttaacaaa attaaattga gttcctccat tgaaaattat cttaagatta attaaaaaag
      721 gaggaggtaa ttaccactca cttacttttt ctacacaaga aaaaaaagca ttttgaagaa
      781 ggaaggaaaa aaaataaaga atagataaaa agctttaaag tgccacgtgt tcatcttcac
      841 attgaagaca cgtatatgaa aataggcagt actcttatca aatgagttta actgactaca
      901 acgcctttat tttgaaatta attgacgtag aagcagacat gttgaaaaaa atgaaaaagg
      961 tctcttctat ataaacaaaa aaaatataaa tataaatata aataaatata taatatatat
     1021 tagcaatata taataaataa aataaaaaaa tataataaaa atgtggttaa aatggttggc
     1081 caaaaagagg accaaccccc acctcatttt tatcatcgaa tggtctgtat tggctcaaac
     1141 tatagtagat cccccaggcg agaagccatc tcccgtctca gtagagcgag ggtttagcaa
     1201 aaccccaaac atggcttcga ggttcatctc cctcctcgga actccatttc ccacattcct
     1261 caatcaccta cgacgcccct ctttcctcca tcttcgtcgt ttggcatgcg gttctcgtcg
     1321 cttcacaggc tacagtcacc cccacatatc tcctctttca ccctctcaac aacaattcca
     1381 cgcccaaccc atcaataata acaccccact cgactcttct tcttcttctt cttcttcttc
     1441 ttcttcttct tcttttacct ctcacccttg gcctgaatgg cgtagcttaa ttactcttct
     1501 tactggtaat gaccagctac ctcctgcagt ggaggactct gactccttcg tcacatacga
     1561 ggagttgtcc caagacttcc ttcgtgctgc taccctctgc ttagattttg cacgggagcg
     1621 cccaaatttc atagggtttg atttaatatc ttaaatttta tgtctctctc tttgggaaat
     1681 cccaacaatg ttacttttct taagaactga aatagtatat gacataatta atacaggtta
     1741 taggactaac ttggtttgca gcatgaacaa gtgtattggt tacttattgg ttgttaagta
     1801 atgattcaga aagaatcaac tggcgttagg acagagagag tgagaaccgg aagtaaataa
     1861 tcaaaggata tatgtcgata tgacattttc ctttgactaa gtttgtatag gagggtatta
     1921 tttggaagta ttttgtgcat ctctatgcga gtatgtctgc tgaagatcaa tatcttgtat
     1981 atcacttatt catctaaatt tactaattat caaatcttga aatttgtaga tgtttgattt
     2041 ctgaaatgtc tatgccaaga aattttagca cttctctaaa atataagttc tgtcctaagc
     2101 acttcgtttt tgacaaaaca ctgaaatgta ggtttcagat atttgtaaga taaaataaac
     2161 attactttca tctttgtgtg catctgtttc atgtaatgca ggttgctttc aaggagggat
     2221 attgaggctg ttgtatcaaa tgggacacca tttttgttca aaggtgctct ggaaacggca
     2281 agaagaatga gggcattctt gggtagtgac gggagcactg taagcacaat ctattcttat
     2341 tttacagtat aatatagtat tctgttgtcg ttacaatggt tccttcatca aattatttaa
     2401 tttgaaggat ttgtacatat taaaagaagg attactataa gacttactta gtccaatcaa
     2461 tttggaaata agcttaaggg ttcagttaca tttgtggaca ttatatctat ttaaaataat
     2521 tttacgtttt gattacaaac taagcaaagt tggatcgatt gagggttgag cttccttttg
     2581 atcacctcaa ctaagctcaa agctaaacta cttaacttga tgagacattt ttgatacttg
     2641 agcttattta gatatagtaa ggtaattcta tttgtgagtg ttggtagaac ttaagttgat
     2701 gcccaatttt ttctttggtt gaggctaggg aatgcttcat ttggtgcctt acaatcctgt
     2761 ttactgcaat cacaatagca tccatgatct gcgtgccctt aaaaaatgcc atctaatgtg
     2821 catctaccag tttcaataaa taccatctaa tgtgcatcta ccagttttga gaagaccttt
     2881 ttcagccttt gagtcaacaa ttttgagttg atcttatatg tgctacctat taagctaata
     2941 tgctacctat tggtccccaa ttcttttggg atcaaggtta tgaaggtggc attgaactcc
     3001 tttcaaaaaa ttgtctgatt acaaaagttt tgaactgctg ccactacttc tttgctaact
     3061 atctcccagc aactggtgaa aaattccatg gtgaattcat ccggtccagg tgcctatgaa
     3121 tcccctgcaa gaatgattgc agaaaatcct ctgttttcac tataaactct aatcctctgt
     3181 tttcactata aactctaatg ctctgtgata tctaaaaaaa gttgtaatct gtcgaagggt
     3241 ttgtgtgata tttcattgcc gattggtttc cttctttaag atggaagtga acacctaggt
     3301 atgactccca agttgtcttt gtttttaaaa ttggagagct ttaggtacta cttagactta
     3361 aaaataggtg tcttatgatg taactgcttt gtttattgac tttgtttttt ttcctttgaa
     3421 ttaatcctct aggaagtaat acatctggcc aaagtaatct ctaagctatc ctatgtcttg
     3481 taatttgctt cttacacctc ttgactatac tgagcttgca tcaacaattt tctctttaca
     3541 tttttttgtt gagttactga aatagcttta ctttcaagta cacatctgat atagggttgc
     3601 tgaacattgt ttttcctctt acttttaggt tgtttttgaa attttatctt gattgaaata
     3661 tcaggtgctg gatcatggca acgctaacac agttgatctc atgaaataca tattatgtta
     3721 cgcgagtaaa ccctctgttt cttcagaaaa aaactccctc tatagcaggg accttataga
     3781 atcatcttgc cggagtcttt tgcgtgagtt ggttgaagtg agctgcggag ctccagcagt
     3841 caacctgcct cctgcagagc aatatgattt ttcagataga tatggacaaa caccaaggcc
     3901 tattagacaa aatattgtaa tgaagagagg cgactggata tgtcaaaagt atgtataatt
     3961 gtcttgttct ggcctttctt gtttcttaaa ttttattggt ttgtagtctg ttactatttt
     4021 cagctttgtg gccccatatt ctttttagga aacaagggca attccactgt tagtgaccct
     4081 ttattttctt tggtgaattc cattaggaca tgagaaacat ttaactctcc tattaacatt
     4141 catacattaa agatatatct tgaggagatg agagaaatcc ctgttttttt gataaccgag
     4201 aaatccgtct gtgacccgcc ctttggacca agcccccaag gcctagctcc agtggcaaaa
     4261 ggtggaggat ttgtggtcgc aggttcaagc ctcacaccat gcaaaacgaa gcccgatatt
     4321 ttagtggaga agggttaaaa gggcgggtct attttccact gtttcaaaag acatgttaca
     4381 gaatgtgggg ctttttaccc agccaatgtg ggacttttac ccattctaac tctcccttca
     4441 cgcccaagcc caattggagc atgggttgag agcccaaacg gggatggacc tggctctgat
     4501 acaatgtaaa gatatgacac aagatatgat acctgagcct aacttaatcc caaaagctag
     4561 ctcatgagga gaggattgcc aaagtccata taatgagacc actagtccat tccccaacta
     4621 atgtggactt gttaccctct ctaacacact tttgttgtct ttcaagctat ttctttcata
     4681 tacttctagc tctagctcta ccaaataagg gaatgtgctg aacccaaagt aaagttattt
     4741 ctgtcctcct tcccttattc taaagtttgt taatttgttg gttcttgtac tttgatgatc
     4801 tttaacggtc taagtctgca tgatattgaa caggtgcaat ttcatgaact ttgcaagaaa
     4861 caacaaatgc cttgaatgtg aggaacctag accaaggaga cagctgacag gcggggagtg
     4921 ggaatgccct cagtaagcac taataagtct cttgtttatg tatttcagtc attagctcta
     4981 tgcaaatcat tatcatgtag gacatgtttt tttattataa cgttgatatc acagatgcta
     5041 tttcttcaac tatgggagaa atgttgtctg tctgagatgc gacttcggac gaccagctgg
     5101 ggcttcacct agaactaccc actccagtgg ggaggatggg tataatggga actctgcgta
     5161 ttcaaatgga attgatctta agttggctga gaatgaggag aagacacagc ggtggttttc
     5221 taagatttct cagatgaaga atgcctctga tatggatagt gcagcagctg acgaagactt
     5281 ccctgaaata atgccaccga ggaaaggaga aaataagttt gttgttagca caaggaaaac
     5341 acccttggaa aggaggttgg ccaacactca gtacgaaaaa aactttggtt acaatggtat
     5401 cccagaaggc aacactttga ctggtggtgc acatagtatc cttgacacat caatgaagca
     5461 gaatatggaa caaaattctg gaacaagtca taagggcgtt gctgcagaca aaattagcga
     5521 gtcagttatt caacatagtg gaagaggttc taactatgtt ccttttgtgc cattaccaaa
     5581 agacatgttt cagaaaaata atccatcttc agtgatggat gagaaagtaa aggaagaagt
     5641 tggtgtctct cacactcctg aggtcagtca ccaaacatgt tcagcaagtc ttggcaatga
     5701 ctttgggaag tccatggaga agttccagtc aaatgatcta ctcagtgagg ataaagagag
     5761 agaacaagct gagaagtcag aaagttggtt caagaaaatc gcggagctgc atgatgtcaa
     5821 agacttatcg agttccatct ccgatgatga cttcccagag attatgccaa tgcgtaaagg
     5881 agaaaataga tatgtagtta gcaagaagaa agaccggtct ttgacttctc caatgtacaa
     5941 aagacaagtg gccatggagc aagcaaacaa cagtagcttt gtcccatttg ttcccttccc
     6001 tccaggctac ttcgcgaaaa gggacacaca acaggaagat atcacagatt catcctctct
     6061 gtctagggtt ggaacttcat ctacattcag caactcagat cacaagggat cacccatgaa
     6121 tcctctttcc aaaacctata gtgagaagga agatgcagag aagacacatc aagagtcgga
     6181 tgatgctggg tttttgttca gagatactat cactgcacag actcctgttg atcaattcac
     6241 gaattcaagg tttgcaagtc caagtttctc tggggatcag ggggtccctt gtgttggaaa
     6301 ttcagttgaa acctctcttg ctttagatgc ttccaaaact aatagtaaag acagaagaaa
     6361 ctccgtgaac gaggatgtat ccttagccga gactttggga gtaggttcaa ccaagctgcc
     6421 tagaaaccag aacgtcagaa atggatggac aggaaagagt ttggaggggt ctgctgtgaa
     6481 ggaaacagac ccgttagaca tgtctgaaga agccaaagct gagaggtggt tccagcgtgt
     6541 tgctcagata aaagacatat ctgaattgag tcagatccca gatgaagact tcccatctat
     6601 tatgccaatg cgcaagggag ttaacagatt tgtggtgagt aagcggaaaa ctcctcttga
     6661 gagaaggttg acatctactc agtaccggag aaatcttccc gttgtgactt ctgatcctat
     6721 gaaaagggaa agggacaaca atgataaatg aacctacaca gatacggtac ccaaggtttt
     6781 gcaagccaga tttttataga gcattcatgc taagggctct attggtagtt gggtatgaaa
     6841 caagttattt atgtattaat ttttgtataa cttataccat gactgttaga tagataggaa
     6901 ataagttatt tatgtataaa gctaatacaa tgtttgatag ataatttaga aatctgcata
     6961 actaatacat gtataagtta caaggcatgt attattttat gcaagatcaa aggtgaaata
     7021 actaatacta taaataatta atccctgcat aaaaaaaaat ttaaatttac tgtaactaat
     7081 ttctacagta ttgatattgt aaaattctaa ctatctacca aacaattcca tgtaaatagg
     7141 caataaacta aaaatgtgca acttcacgga gacctgttat ggcttattaa cggtatannn
     7201 nnnnnnnnnn nnnnnnnnnn nnnnnnnnnn nnnnnnnnnn nnnnnnnnnn nnnnnnnnnn
     7261 nnnnnnnnnn nnnnnnnnnn nnnnnnnnnn nnnnnnnnnn nnnnnnnnnn nnnnnnnnnn
     7321 nnnnnnnnnn nnnnnnnnnn nnnnnnnnnn nnnnnnnnnn nnnnnnnnnn nnnnnnnnnn
     7381 nnnnnnnnnn nnnnnnnnnn nnnnnnnnnn nnnnnnnnnn nnnnnnnnnn nnnnnnnnnn
     7441 nnnnnnnnnn nnnnnnnnnn nnnnnnnnnn nnnnnnnnnn nnnnnnnnnn nnnnnnnnnn
     7501 nnnnnnnnnn nnnnnnnnnn nnnnnnnnnn nnnnnnnnnn nggctatgta tatatatata
     7561 tatcttttag tattatgtta aataatatta aacgaagaaa tttttttcct atttaatggt
     7621 tgtgactttt cctaatggtt gcaatttttc taaaaaaaaa ttgtgacttt ttcaaagagt
     7681 agtaacaatt ttgaagggtt gacttttttg ataagctagt taatacataa tcatctattg
     7741 gttataaata gaagggcctc ttcataaatg acaaatatac cactaaacta tcaaaatgct
     7801 atgcagatac cgtgtgttat acttttggga aattgatgcc cctgccgtta aaaaactaga
     7861 gcatatatac cctttatatt aacgagcata cacgtgtcat tatgttcccc caatccgaca
     7921 tttattaaaa atatcatacc aac
//
LOCUS       scaffold2036_67323-87852   20530 bp  DNA
FEATURES             Location/Qualifiers
     source          1..20530
     mRNA            join(1001..1030,2109..2472,3195..3268,3792..4003,4700..4792
                     ,5027..5148,5803..5888,6639..6733,6937..7018,8103..8209,101
                     49..10179,10895..11012,11929..11979,13641..13750,13877..139
                     79,14168..14266,15201..15311,15864..16126,17823..18060,1873
                     7..18815,18913..19530)
                     /gene="g3.t1"
     CDS             join(2266..2472,3195..3268,3792..4003,4700..4792,5027..5148
                     ,5803..5888,6639..6733,6937..7018,8103..8209,10149..10179,1
                     0895..11012,11929..11979,13641..13750,13877..13979,14168..1
                     4266,15201..15311,15864..16126,17823..18060,18737..18815,18
                     913..19148)
                     /gene="g3.t1"
BASE COUNT     6016 a   3453 c  3443 g   7211 t   407 n
ORIGIN
        1 ctttcacgaa tagacagaaa tatccttgaa gaacttgggg aagaagggta taaattggta
       61 ttcaacttta ttacacggca tacacacaca atttttttaa ttttttaaat aaataaagga
      121 atattcaact tttttcatat attataaatt ataataatgt ggttccgaat taaagttgaa
      181 taagggggta atatgtccta ttcaacttta aaaaaaggaa tagatgcaaa gaataggttg
      241 ttttgattga atttaaagta ttgaaatagt ttaaatataa aaaatatata caacaagaaa
      301 tatannnnnn nnnnnnnnnn nnnnnnnnnn nnnnnnnnnn nnnnnnnnnn nnnnnnnnnn
      361 nnnnnnnnnn nnnnnnnnnn nnnnnnnnnn nnnnnnnnnn nnnnnnnnnn nnnnnnnnnn
      421 nnnnnnnnnn nnnnnnnnnn nnnnnnnnnn nnnnnnnnnn nnnnnnnnnn nnnnnnnnnn
      481 nnnnnnnnnn nnnnnnnnnn nnnnnnnnnn nnnnnnnnnn nnnnnnnnnn nnnnnnnnnn
      541 nnnnnnnnnn nnnnnnnnnn nnnnnnnnnn nnnnnnnnnn nnnnnnnnnn nnnnnnnnnn
      601 nnnnnnnnnn nnnnnnnnnn nnnnnnnnnn nnnnnnnnnn nnnnnnnnnn nnnnnnnnnn
      661 nnnnnnnnnn nnnnnnnnnn nnnnnnnnnn nnnnnnnnnn nnnnnnnnnn ntagtagtta
      721 tgtacaaatt attgaatata atgtcatgtt taactaatat atcagtttca caaagagcaa
      781 aaaaataata attatatttt tgtttcaaat ggccgtatga attttttttt ttgaatttga
      841 acttaagctt aaaaaaaggg atgtttccct aaaattgtgg cattatctta atttattgtt
      901 accacattta atgcttcagt tacaaacaac tttttaaaat agaattgtat aaataaataa
      961 ataaaaaacc tttatataca aaattaaaga tacctaaaat aactaaacta tacccatata
     1021 atgtaattag gtaaactata cccatataat gttatttaat caaataagtt tgccatatat
     1081 gaaaattttc caatctatgc aacttaaatg tttcttttca ttatgaaatg tctttgtata
     1141 tatatatatt cttattttct tctatgtttt ccttttaacg ttgaataaag aaccgataat
     1201 ttattatttt gtgaaaaatt cattcattag aggttctttg gttatgtgat aataacaaat
     1261 aatcaatttc atgttggaat ttgctaatat ttttttaaga acctactttt ctattttttt
     1321 ttaatgtata gatagtaata aaaaattatt tacaaattta atacaattat tatttatgac
     1381 tgcacgaagc gcgaaaaaat tacctaatat gtattatata tatatattca aaaagagttt
     1441 ttgtactaac tttctcctct ctcaaattat tggggagaga gttcacatga tttattttac
     1501 agaactttaa ttttacaact tctctatata ttttacattt tttaattgat ttttattttt
     1561 ttatttatag ttttaaataa taaataataa aattggttat aatattcata taaaattgat
     1621 atgcaatttt ataatatcaa taaataacta atattaaaaa ataaaatatg aaaataattt
     1681 ttttctcaag cattgtttcg gaatgtatca tattttattg catgacattc tattgcatca
     1741 tattcaatat ttgaataaat tatattattc ataatgccac acatcaattt aaataataaa
     1801 catataagaa acgaattaaa tatacaatga aaatgtaaga tgaataataa aaatataatc
     1861 actctcaatc aatcattaaa ttaaataaat atttttatta ttatctaatg ataaatcaaa
     1921 taatacaact taataaaact caataaaatt taagtaataa ccatccaaac atggtttaaa
     1981 aagtgatgta accaaatttg gaactcctat gtcaaaagat aagtcaaaga agcaaacaac
     2041 taagaacacc aaacaaaatt atcacttagt ggctctaaat tctaactaat tgtttgttta
     2101 atgttcagat tcccacatta gtaatcctta actttaaaaa atcccaaatg ttgttactca
     2161 aaaacctaaa caaagaaata gacactatcc accggttggt attcaaatta acatagtata
     2221 tatgattagc aaacttgttt ttgaagctcc aaattccaag aaaatatgat aaatttgaag
     2281 tcttgggttt ttcttgcaat tctttctgtg ttcctatgta caacattggg atcagatgca
     2341 gtagagtctg tactaaggcg tttggatagc aaacgggcgc aatctgtagt gcaagaatct
     2401 gcagctaagg gtgttttgca gaggttactt ccggcccatt tgcaaagttt tgaatttaag
     2461 gttatctcca aggtactcta tctactatta gctccattgt cttttttcca gttttgggtc
     2521 tctatcattt ggtctctttt tgtttgggaa ttggtaattt attgtttcag taacttaaag
     2581 tttactgctt ttctttgttc taattgataa atgcttaaga ttgttgagat aatgtcattt
     2641 ttgaagaact agttgacttt tatggttata agcttacaaa tggtgtcagt atatgtcctt
     2701 tgtgtcaact tttcattggt tctgtaataa attttggtac cgtggtgtcc aactctaatt
     2761 ccacggaata cctctctcac taacaactgg tatcaggtaa ctcttaccta gcaaggctag
     2821 gatagatgag aagaaatcac ttttgtcttt gctggggttt gagcctgaga catcatggta
     2881 caggttttgg gaagaaatta ctgttgtaac acttgctagt accatcagaa atggttaatg
     2941 atgcttacat aatggtcatt gtgtaaataa ggatacaata tgtagatgtt gaataagtga
     3001 cggtaagaga ttgtatttaa gtggcttccc gtaacttttt tctccctaat gatgttgaat
     3061 aatcgtctag gctgctgtaa gttaggatct tctatatttg tatatttttg ttactggcac
     3121 attcttttgt tgctgaactg acttgttgct tgagtatttg aaatctatac gtgacatttc
     3181 atatgtaaat gtaggatctt tgtggtggaa gaagctgctt tcgtataaca aattacaaga
     3241 gctcacacag aaactcacct gaaattttgt atgttaaaca aggatcttat tatgttactt
     3301 tttgacgtgt atttttctga gactcatttt gcttaaaatg ttgtgttctt tttagtgtag
     3361 aaaaagtttt gttttccttc gagcacacaa tggtggtttt atactcctaa tttacttctt
     3421 ccagatgcac attgtgtaat aagttattgt ttggtttaag tccttggttc ataatattgc
     3481 caactttgcc cccatactag gtgctgctga tttctgcaaa gggcaagttt cttgcaaaat
     3541 tcttaaagag attagtttgt tgatatcaat tagcacactc cgtaatcaaa acgagctttt
     3601 gaatatgata tattcaagtc ttaagggttg acagttgatt gccgtagcct cttttggcat
     3661 ctgtaatcca gattttcttt tgaaagtaga agacaatata atattccaaa ttttgttatt
     3721 tagtgcagag atacagttga aagaggctta aattagatta tgaatctatt tttgattttt
     3781 ctctctctta gaattcaagg aactacagct gttgaaattg catcgggtct acactggtat
     3841 ttaaagtaca agtgtggagc tcatatttca tgggacaaga cagggggtgt tcagttagct
     3901 tcagttccca agccaggtgc actgcctctt gtagaagcga aaggagtgac gatccaacgg
     3961 ccagtaccat ggaactacta tcaaaatgtt gtcacatcca gctgtaagca tagaactctc
     4021 tctctctctc tgcctctccc ccaacaacct tttatgcata agtcgttacg cattataaag
     4081 tgcctttaca gactcactat caccaaaatt ctggtagtaa gtcttccccc aatacataaa
     4141 tgatggagaa cataatgcag tatttggttg attttttaaa agcgtgtgag catctgtctt
     4201 ctgatatcca aagccttttg ccactgcaat tttctatctg tgattctgca agtgaagttg
     4261 atgtcttctt ttgccttctc ttttctagat taatttccat tctctcttta ggactcatta
     4321 cttttctcat ataatcatag gatgatgaaa ccaaattcat gatgttcctc aatcctccct
     4381 ggcatacttg agcataatta aagacactta taattagtat gttagcgata tggtgtatga
     4441 gggctttcat ttggatatct tatgcaaaac caaggttctc ttagaaaatt ctctcctgtg
     4501 cctgaactta ttaaataatg atatcctaac agcaaaatag agaagacaaa cagatctatt
     4561 tgacgatttg tcatccctat ctttgaagtg atatcctaac agaaaaatag agaagacaaa
     4621 tagatctatt tgatgatttg tcatccctat cttttctagg ctgtaaccag tcttactctg
     4681 ttcatggaca acttatcagg acgccgtgtc aatgaagaaa gcaaagcatt tataatgcgt
     4741 gatggagatg tagatacctc gcgatttcag ccattttttg tgaactattc cagtaggttt
     4801 aagctgttca gattgagttg agcttggttg aaaaccattt tacttgataa gtctactctg
     4861 ttgaatgttg acattaggag aatcatgttt ttttccactt atggatgctt accgttggta
     4921 tcttttgaga tgcctctggt aaaacaactt ggcatatttc tacttattgt tatttttaag
     4981 atgctgcaag tgtaacagct tagcatattt ctacttctcc atgcagattc atatgtttgg
     5041 tgggattggc aaagatggga gaaagagatt gattggatgg cacttcaagg aatcaactta
     5101 cctctagcgt ttacgggaca agaagctatc tggcaaaaag ttttcttggt aattttatag
     5161 cattggattt tgtgggttca actagttaaa tttataccat ggttgtttcc atggcagttc
     5221 ctgcctgata ttatacaagg aaacttatac aagctgtttg atacctttga gagagggccg
     5281 aattgtgtgt atgttagggg aatcagttgt ggtagtacca ttgctataaa cctatagttg
     5341 ctaaacccat gcgttgtttt catattgcta atcttaacat ttctgtcttg aatctactta
     5401 tatgaagtag accataactt gggcactatt tcagatgaag tttgttaatt aaaatgtcta
     5461 ttctttgtgc cgaagtattt aaagtttcag atgccatcag atcatcaatt ttcttttaaa
     5521 ttaactgaaa atatataccc ttcattcttt taagtcttga ctattttata tctgcttcgt
     5581 gttaccttcc tagctctttt acagtcactt tgtccttgtc ttatgttcct acagatatta
     5641 tatctgcttg atgtttacct tgggtttctt aatactgagt gtgtaagaga caaataccac
     5701 agcatttgat tagttatagc tcatgacagt ctgatattga tttataagaa gctttgttag
     5761 acgcttataa gcactttctg tttcgtgttt gttgatggtc aggattataa tattactacc
     5821 caagagttaa ataatttctt cggtggacct gccttcctgg cttgggctcg catgggaaac
     5881 ctacacgcgt gagtgctata atctgtccct ttcttctaac ttctcttttc agtgaagggc
     5941 atttccagcc acaacaaatg ctgggaagct gaatattgta acaaatatta tctggttcag
     6001 gtatcttgtg aggccagggt atataatttg taaagattat gtgaattaaa tgtcatgcag
     6061 aaaattgact ttgagctttg gtatggtgct caaagttaaa gggtttagta cctaagaaat
     6121 gagaatacat catatgtgtt gagcaggcct attttaggct gctccactac atctaagtga
     6181 gttttgcttg tctataagat ctataaaatt ctaatttttc ttttcatctg atcgattcat
     6241 gcaatccttg tcatatgatt ggatggccag caggtgataa gctaggtcac tgtatccatc
     6301 tccatgcttt ttttgctacc tattatcctt tgccatagtg tcttgccata ttcttgtcga
     6361 ggtaagatag accagatggg atgtttaacc ttcacgaggt tgtttatctt agcacgatcc
     6421 ctcatttttc acaaaagact ttgtattttt taaagatgaa agcatggatc cttatctgca
     6481 ctcttacttg ttcatatagc agatgtgacg gaattcatcc ttatttgtat tatgtttctc
     6541 ttggaatcta tgcttcgaaa tttgctgtgt attcctctcc atatcatatt gtgtttcatt
     6601 ttcgttaatt tactctccaa agctatattc cactgcagat ggggtgggcc tttatctcaa
     6661 aactggttaa atattcagtt agcattgcag aaacggatat tatctcggat gcaggagtta
     6721 ggcatgaccc caggtatgac agtatttttg gtttcaaaga aatcttccaa ctattttgcc
     6781 tttcttcttt atgactgatt tctgattagc agaccatggc ttgttgtagc ctggtgtacc
     6841 aattaagtta aaggtgtgct ttacttcttc aatacacaat atgcttactt acatttattt
     6901 gcttgtcttt tttttttctt ctctaatgtc ttccagttct tccgtcattc tctggaaatg
     6961 ttccagctgc attgaaaaag atattcccgt ctgcaaatat tacgaggctt ggggactggt
     7021 atgtcaattt gaagtgtgca gttttgctaa ctttaattcc agtttattgt ctcccttaaa
     7081 tgtttctgtt cctttcgttc ctcttagatc gtatttatta gaagtactaa tatactgtgt
     7141 cacatatgat gagcatattt tgggtaatat tctccagttc cactgaattc atgtgagacg
     7201 ctctgccatc atagcatgtg agatgaggtg ttgatcctca ttttatgcat ttattgcctg
     7261 cctctttttg atttttagaa ggcataggaa acatcactct tgttgctact cttcgctgaa
     7321 tatttctcat tctttaacat tttcgctgag cctctatata gtttgagatg gaaactgaca
     7381 ttgcgcattg ggagacatct cttccttccc tcctattttt gactaataaa cgtttttgtc
     7441 agaaaaaata gaggatgtca aataggtaca gttttttttt tttgagaatg gtaacaagta
     7501 atagaaaatc tttgggaaga actatttcta actttctctt tggatacggt tgaccacatc
     7561 tccatcttgc tggtcctttt cataacattg tcttctcttg tttttgtttt gagaatatgc
     7621 atatatttct aaatctcttt ctttcccggc gcttcactct ccatgaaaag ttatagaact
     7681 tctattcaac atggttctaa ctaagtttga tttctgtgat gtgtgctaga tgataagctt
     7741 atgacagcta gtgagatgtg ccatttttag tttgtttctt ctgtcctcta aatttctgac
     7801 ggacttctct tctataatct aaaaacaaac aaaaggtttc ctattttaaa ttcgtataga
     7861 gcaatctatg aattcggatg aacttctttt ttttgttgag gaggtttcaa ggactcactt
     7921 ttgttaagtg acgatgaacc ttttgtttct gaaagtaaaa attctgtccc tgataatttt
     7981 aatctttcta tgtttctgaa ttgctccctt acaagtacat ctaacttggc tggaaaacat
     8041 tcattgtcag atactgggaa gatttgatct ttttaacatg atggagttta tacttttctt
     8101 aggaacactg ttagtggtga ctctcgatgg tgttgtactt ttctcctatc tccttccgat
     8161 cccttattta tcgaaattgg agaggcattt atccagaaac agattaaggg taagctatac
     8221 ttctgctttc acttgaatga tttcaggatt ctcctttaat gaacggaaca ttaacaaaag
     8281 ttgtttggac ttgaaaaatg taaaaggatt ctaaactttt gtggaacttc ctaacctctt
     8341 ttattcttgt tctgttgctt tatctttatc catttgatca tagaacatta aggagccaaa
     8401 gatttttaac acattacact tatctgtttc caattctatg ttaaatgaac taatggaaag
     8461 aaaaagaaat acaaaaaagt tacatgccac tacacttcat tggcaaaacc aatgagttct
     8521 ccacaactct atacctctaa aatcttgtcc agaagtctaa tgccagtatg aagagatgaa
     8581 cctgcaccaa cttaggggat cctctctgtg tccacattgt cacaaacaaa cttaaaatat
     8641 cctgataatt ttgcacaaat ttgaaagaac gattgcttta gttattgaca tacttttccc
     8701 ttccttgtac atttagaaac agaaatatga tgaagcttag agaaaagcaa aactcacata
     8761 cttgacaagc acatggctga gcacttccct aggaaagaga taaatggcca gcacttgaat
     8821 ctgcacttct ctagcaagat caacttgttt caccctgact acatatcttt tgggacttcc
     8881 ccgggaatta aaaccctata atttatgttg gatccgtgct atcctacttc tgaagttgta
     8941 ttctgtccat ctgttataat tcttttttgg gagcatgggt ttgttcctac agaggatctt
     9001 tgtattaggt atttacgtgt ttgctggaat ctactagtcg tataacatga gtccagtttt
     9061 cagcaatttc cgcatctgta ccctcagtcc aaaattggat ggtgtgcttg tatttgtgcc
     9121 tttaaaatat ttactactaa tggtttaaca attagcactt gtatcagtca tgccctaatg
     9181 aatgcttata tcaatgtgga tcagtcttct ttttctattt gcttttttaa gtgtaattat
     9241 ttccttaaaa tccttgagca accatgagcg gagcaacaca cctaatatga atttcattgt
     9301 atggttttaa taagttttgc acttaagtta aatctagata gcatggtaag gaagggaaag
     9361 ctcatagagt gcttgatgca ttttctacag atacctctta aagaagaaaa agcatcttgg
     9421 caataaatat cagaaagttg atgagtgtgg tgatcctgcc aataatcgat ataccattag
     9481 acttctatta tgacttcaat tgtgctaaaa atacttaaaa tattgttgtt tttgttgata
     9541 gtatgtgcta gaggttgcta gttttttcta tcatgtagtg tgaatattgt aaatatagga
     9601 ctatgactta agcctcccca aatgaaaaga agctcagaat aacatctgct ccacttggtg
     9661 ccgcctttca ctagaagaag aaaagataag aagaatatca gtgatttaat tccaacccct
     9721 caagtagtac gactttcaac atcaaattcc tctctctctc tctctccctc ttcctctccc
     9781 agtgcctata ttttagtcca actgcagtat aaggtgcttt aatggatgaa attacttgtt
     9841 tgacctcaat tcatgctgag gaagaaggca aagcacatat ctagtggatc tagtttcata
     9901 atgatgatca tatttgtggg ggtggggctg tgatgcgaat tcccaatttc agtgatgtag
     9961 ccatatggtt ggttatagtt catgaatcat tgttgatatt gtttatttgg caagttgatg
    10021 cagggtcaac ttcctggcct tgtctttgat aaaaatagag taaatgtttt gcagccttaa
    10081 taggatattt gctgtcattt gatctcaact gactcttttg tgattcatgt tttgtatgtt
    10141 cactgcagaa tacggacaca tcactgatat ctacaactgg tagtccatca tcccattaaa
    10201 ctacttcttc tggcctaatt aagtgcattg aattcacaag caatttcaag ttttttcact
    10261 ttgatctact ctattaaaaa aaatttcttc tttcactttg atctggttta ctattcatgt
    10321 tttagggttt ctttcttttc aagcctgaaa gggttgtttt ttttctcctt atcttttgta
    10381 tgttgttgcc taacagtgac tctattgatt gaactgaaat tcagttaatg acattaggag
    10441 agatatgagg ctataaagat ttataattta tatcttaaag ctaaataaaa aattagattt
    10501 aactgaaaga caatgtccta cttgttcatt attcccttaa atgtacaatc atcaccttgc
    10561 atcctgtaag tactagtcat aatatactct tttttcttga agtatctctc ctcctatatg
    10621 atccctgtaa gattggagag tcagaacact ttttgatcag aacatttaag ggtggaactt
    10681 gtaacagggt cttgcaaact aagtcaagaa cttcttgatc ttgacaatta atgccctgct
    10741 tagggatctt atctggctgt tttaggtcat caaatttaga attcttttaa cttccactca
    10801 aggtttattc ttagtgccta aaacagggaa ttaaaagttt catatcaatt tttggtttat
    10861 gattcataat ctgataagtt gcatgtttat acagtgatac tttcaatgag aacactccac
    10921 ctactgatga tccaacatat atttcatctc tcggatctgc tgtgttcaaa gcaatgtcaa
    10981 aagcaaatag caatgcagtg tggttgatgc aagtatactt cttactctta ccactaatac
    11041 tcttacttgg ctactgattt gtttaatgat agcataactt gagctctatt gtgctctgtt
    11101 gtaaattttg acatcttaaa acaagtaatg tagagatttt ttttggaagt aaataacata
    11161 agaaatgtga gctcaattcc gctgttttta ttttataaga agagaattat ggtaaaagct
    11221 tcagtaaaat gttgtaaaca gcctggccat ttgtcaaaaa gaagaaaaaa gcaaacttaa
    11281 gaaatgggga tttagggtgt gtctgtggtg gtgttagagc ggtaagataa gcgaattggc
    11341 taccaatagg tgggatcaat cagctgtgaa caaatatatt atacacttga gtttcttaac
    11401 ctaagtttta cattgattca aacagatacg aaaaagactg tttaagttgt caaacaaaag
    11461 aacccctcat gaggtgaaac tacttgtctg gaaagaaaaa cccctagtca atggaatcca
    11521 ctttctggtt tttcaaatgg tctttgtata tgtttttacc agaagatgga aaacctctga
    11581 agctcaatgg ctcgttctgt tattacttca acaatatatg attatgcatg tgaatcttgg
    11641 atcctggtgg cttagagtga aagttgaatc agtaactgga tctttctttc atcacttttt
    11701 agcaattcac aaatgaagta gtatgtcatt aggtttggat cttgtggtga atgaagttca
    11761 tttgtcattg actccattta cttagtattg tatttgtata aagatatgcc ttgagacaaa
    11821 attttcttgt gattggcctc tttgctcaga gtacattaaa gtttagtttt gtacttctac
    11881 attgctgcat gatcatgaac aaacttctat ttgattgaca atatgcaggg ttggttattt
    11941 tattctgact ccaaatactg gaagccacca cagatggagg tacaatttag tagatgaagt
    12001 aatcttattt cattatatga catgatcaga cggccatgtc attttgtact ttagtatatc
    12061 catttattgc ttcatatttt ttatgtgttg tgttgtacta tttttagaat gttgtcaaat
    12121 tctaaagttt tttttatcag taaaatgctt gtatattgtc acacatttga caaatatcat
    12181 atgtattgaa tttgacactc atcaataagt ttgtcttgta ttcagattaa ccagtcatca
    12241 atacatcttt tcacttctct tattttctca tatagtatca gtcgctgtga ttttggttga
    12301 gacccaggta gcttctggtt tgtgcttact gagtagcaat cttatgtagt ctgcatgggc
    12361 aacatttatc tttcttttca taatcttata atattctttt catactttat ctattcttat
    12421 ttgtttctgg cgattgttcc ggaggcacta ctccttattt ctggtgacta gtctatgcac
    12481 cgtccctatt cggggcgatc atttcgggac ctcttctatg gtaatttttt tgcgggtttc
    12541 ctatggttgt ttcggcgtca ttgcaccgct ttcaggtgat cgcgagtatt tttgttgacc
    12601 aatctggtgg tgccacacct cttttctttg gttgccattg atgtctacac tgcctttgcg
    12661 ctcactactc tgatcactct cctgtgtact tatccttcga gtttcggtga tcaaaacttc
    12721 tccattaaga ttcctttgac cttaactttt atggcgcctt tcttgcaaaa ttttctgata
    12781 gttgtcctgg catactatta tgtgattatt ttactgttct atgttaacaa aataagttca
    12841 ttcaagttgg tgttcccaca tttcagtttg aggctgcttg ttagagttta aatgttagtg
    12901 ttagaatgtt aggttaagtt tttaggttgc acagtatccc atagacagtg tttgacacgt
    12961 atacatataa gtgtcttgtt ttcatcaata tatttcttct cttaattctt tacaacttac
    13021 tacacagaga agtgttacta aatgtctctt gctatttcac tacccaaatt cccttttctg
    13081 cttctgctta tatacatata ttcacttaaa aactgagtga gatgaaccag gagaaaatta
```
