## Supplementary material for "The *de novo* reference genome and transcriptome assemblies of the wild tomato species *Solanum chilense*": training_set_Schil_BUSCO_geno.txt (part 3 of 15)

```
    13141 gaacaaagga tctctgactt gaagtacatg cgagtgtgtg gttcttactt ttcttgatct
    13201 cctttttagt tatgtaatag tatcattaat cttgaatagt gtcgtgatct tcatgaattc
    13261 attacaaata tcaataccat ggagaacttt tgtgttgagt gatatggtgt agttggatag
    13321 cactaaatga tacttcttga acatctaaaa agtattgtag gttttctgtc atttatgtgg
    13381 tgactactaa cgtcttcagg aataaattat tgatcatgtt acttgcgtga ttagaaggca
    13441 cttatttttt agatgcctca aaattcgcag tttagaggac aatatgatct ccttattcct
    13501 ttcatatttg taaagtcaat cttttaacaa caaaaagaac aacaaaacat cgcacccttg
    13561 acaagaacat attttctcca ttagactctg ataatttgca gactgttctt acttaatttt
    13621 actcttttgc tctcaaacag gcacttctac attctgttcc acgtgggaag atgatagttc
    13681 ttgatctatt tgctgatgtt aaaccaatat ggaaatcatc ctctcaattc tacggcactc
    13741 cttatatctg gtaatcagag agttctatgt agaaacaact ctgtatgatt tggttcctaa
    13801 atatgttgtt tcacgtatca tcgaagcttg aatatcaatc aattcttttt ctaatttact
    13861 ctatcaaaac ataaaggtgt atgctgcaca actttggagg caacattgaa atgtatggag
    13921 tgttagatgc agtggcttct ggtcctattg atgcccgcac aagtgagaac tcaacaatgg
    13981 taaaatctct tatcatttca ttaaaaatat ttggttattt gtttctttct aaaggtatta
    14041 tttagaacct cagacctttt tatgattctg tatcctcatg aacagttgca tacgttttta
    14101 atccatttcc ttgaatttgt caaatgtcca ttactctttt ctttgcttgc tggatactct
    14161 ttggcaggtt ggtgttggaa tgtgcatgga aggaatagaa cacaatccag ttgtctatga
    14221 gctgatgccc gaaatggcat ttagaggggg taattttcaa cttcaggtaa caatcttgtg
    14281 tcaattagaa atcatgagga tttatgataa ttatcaccac agaaaatttt tgctcatttt
    14341 tctgtaagag ccttttctat tcaatctccc tttctgtttt aattcatatg ccttctaagc
    14401 tcgttataca acaaaactgt tgcataaggc tatacttttg acttaagaat tcagaactgt
    14461 aaaacctata gaactgaatt aactttcagc caagaaccct ttgtttcttg gttttgctgt
    14521 attcttctgc ttttgtcaat ttctcctgtg atcttttgaa attttactct aaaataattt
    14581 gaaccttatg aaaatatgtt gatttggatc aaaggtgatt tttatctgga actatatgct
    14641 tgacataaaa acagtagcag tgccttgagg atgaggtttg aactgattgg cctcctattg
    14701 tgtgcatatc gattttcttt atcaaaaaac tcatctttgt gcagtatttt ttcctatgca
    14761 aatgcaggaa ttggaattac tgagcttaat aatctttgat gagttctact gacctttttg
    14821 gacatatttc attgaatccc tttatataaa gctggtattt ggtgcatgtt gaaaggtgtc
    14881 acataattca gtagttgttt gctgttttac tgaaaactga ttcatgttac tgtaagttcc
    14941 tttgatactt gctgtgctca atatcaatca attttgtagg ctagtttttt agaaaaccaa
    15001 aagtctccaa aggtcattta atctgatgag gatgtgcaat tttatcactg attcttgaat
    15061 acactgctaa tataccatta cttatgtcat attattatgc tatctttgaa gctcatattc
    15121 actggtctca cctgtgttta atctcctata ccattattag caccgatcct cacatcagat
    15181 tttatttgtt tcgctgctag ggatggttga aatcctattc tcgtagacgt tatggtaaag
    15241 tgaatgatca aattgaagct gcttgggaga tcctttatca tacaatctac aactgtactg
    15301 atggaatagc tgtaagttct tcataattgt ttgttcttaa acatctaatc tacatcttgt
    15361 gattctaagg agaatggatt gctaatcatt tcttgcatat gaggacatgt aatattctgg
    15421 agcttctgat gtattatatt atatatgctg gattagttct gttagggagt catcagtcta
    15481 agatagtatg tgtgtttagg ttgaagtgat aactagttaa tatctttcta gctaaaatta
    15541 tgatgcaatt agctgctcat agcatctctc agcatctaat tactgaaaac tatacgaata
    15601 tccagaacta atttctgtct tcaactgaaa atattatctt gcacattgga aatccttcac
    15661 aaatttcttt cctcgtatgt atgtttgctt atcaaaatca tgttcagtta tcataaccta
    15721 ttgaggagag aaatcttata ataaagccat gatctgaaag aaaattcttc gatgcactaa
    15781 atgtctacat ccctgttttc atgatttgtc actggcattt gtttctatcc ctcaccctgg
    15841 cctcttcctt gtgcaatttg tagtttcaca acacggacta cattgtgaaa ttccctgact
    15901 gggatccctc agggaagaca gaaactggta tctcggggac tgatatgtcc aatcagaacg
    15961 ggatgcaaca acttgcagga ttccagtgga atagacggtt ccttttctct gaaagaagct
    16021 ccagtctacc aaagcctcac ctatggtatt ctactgagga tgtcatcaag gcattaaagc
    16081 tattccttga tgcaggaaaa gaactttcgg gaagcctcac gtataggtaa aggcttattc
    16141 tgacttccac aagtgatgaa aaatgacacg tgatcctttt tatttgcagg cacatataaa
    16201 gcatatccaa ctattcattc tgattcttaa aaaggggagt gaaaactaaa atttccaaga
    16261 aatctttgca tctgtaccga taatgttgat ccaaatttgt cagtttgaaa gcctaaagaa
    16321 ttgcattagt gctttattat gcataagaag actctactat tgtataaata taatccagat
    16381 tagacatgtc atattattta gaaaatatag aagagaaaag caacatacca aaaaaagttg
    16441 ttctttcctt cccccaatct atgtcaggac ataattagca acttcaaaag tctcagagca
    16501 ccctataaag cctagtgttg tacaatggtg acattagtgc ctggagaatt tcaaatccga
    16561 gtagctactt ctgagcaaga agcccttact catataagtg gcttctatgc ctttcatggc
    16621 aaagcagctt accagatgtc ccttatattg tacagaatcc catagtgcat caagaatatt
    16681 catttttggg ctcaaccgat ggcttcaaca aattttcaca ggcaagctgc ttgatgttct
    16741 gcatctgcag gctttacctt taccttttgt caacatgagc ttcacctctc ccatttccct
    16801 tctccaatgc atcttcagat gaaccaatat ttctaacaac aagtctgtaa tttttaaaag
    16861 aaggcgtctg agcagtttag tggctttctg tcaacaatta cctcataatt ttagcagctt
    16921 cttttttatg atacgaattg tcaaattgaa cctgttattt ggataattcc tttgttgttt
    16981 tttccattcc ctttgaatat taaaaatatt ttcagctaaa aaccagctat tggttaagca
    17041 acttttatga ggagctgctt tttcctaatg atcctgtata ttagtaatta ttttttataa
    17101 aggtatgccg taacaatttc aatagcagta ctgtttaaga aaaagaaatt caaattgctt
    17161 ctgaagacct ttacttgtac tttcgaatcc attttcctta aaagcataat agaaccccaa
    17221 ctttgacctt aatagttgtg cctaagcttg tgacctctaa attgggagga agagattgca
    17281 cccaacagcg tcaatgaagt ggattgggaa tcatatgagg cctcaagttt aaatcctagc
    17341 ataggcaaaa aatatataaa atagaacact aggtgatttc ttcgtatcag cccaagcctt
    17401 gtaggacaga atcaccaagt acttgtgagt tgtggtgatc ggagatagca ggtactccgt
    17461 ggaattagtc aaggtgcttg caagacggct cggataccac aataataaaa gtactgggag
    17521 agagggagta taatatctta ataagaaatt aatggtgatg tactgtttca ttaactatat
    17581 aatactctcg aagaaactta atggtgatgt agctattatg aataagaaac atcaaaatga
    17641 tgtaacaaaa aagaaaggca ttgcgaggat tttcaataga atgacaacat gtaaatcttt
    17701 caactctgaa attcagccat tttgatttca ccgtaggaga aatgtattct tcttctcatg
    17761 tgcataatga aaatgatcat aaatgtgaga atcacctcta cttgggtatt tggtttcaac
    17821 agatatgatt tggtggattt aaccagacaa tcactttcca agcttgcaaa ccaggtttac
    17881 ttggatgcaa tatctgcttt ccaccatgag gatgttaaag cattgagtct gaatagtcag
    17941 aaattccttc aacttatcaa ggacattgac aagcttctag cagctgatga taattttcta
    18001 cttggaacgt ggctggagag tgccaaaaac ttggctatga attctgatga aatgaagcag
    18061 gtgagaacag ctaaaatgaa gatatcttat gtcttctgtc aatttgagtt acttgattta
    18121 acaggaaaag gaaaacaaga gtggaagttc ttaaattaaa tttgctactg attcaaatat
    18181 accttgtgtt ttttagactg atagataaac agaagaatca accaagtgaa attaatagcg
    18241 tcaatgagct ttttctccgt ctgcaggcca tggactttgt atgttatcga gtttttctag
    18301 tttgggactt ttgtggtgaa ccccagacca caactcttgg cattaagtta tcccctcatt
    18361 aactcacgct acaaagctgt attcttttat cagaaatcct atgagtagcc cctttcgatt
    18421 ggaccaaccc catcactcac cccatggaaa agcttgctct gacaaacacc cttccataac
    18481 cattagagac cagcttcttc tgttattttc caacttatgg aaatgacatg gatagtagta
    18541 gggaaattgc aagatgcaac ataaggcaat ccttcttcca gttaaaaaga ttctctttta
    18601 ttatttattc agcttacact aagctttgaa caaaatgtcg tcatctgatg aggttctgtc
    18661 tgctgacttc ttggagatta ataatgtgac aagttcttca ttactgtttc ctaatccttt
    18721 ggcattttct ttttagtatg agtggaatgc aaggacacaa ataacaatgt ggtatgacaa
    18781 cgggaagtac aatcagagta aacttcatga ttatggtaag ctctctttcc atcagataat
    18841 tcggcctctt catttttact tcatatcata aatatagttt agaattttga ccttttgttt
    18901 gtcttcaatc agcaaacaag ttttggagtg gcttattaga agcatactat cttccacgag
    18961 catcgatgta tttcaagctc ctgtcgagaa gcttggaaga aaaagtggac ttcaatttgt
    19021 tggaatggag aaaggagtgg atagcatatt caaataagtg gcaagaaagt aaagagcttt
    19081 accctgtgaa ggctaaagga gacgcccttg ctattgctac cgttctatat gaaaaatatt
    19141 tcagttgaga tgagatttat ccatttccag agtcaaacat gaacagaaat ggaaaacttt
    19201 ttcatgattg tacaataata aagttggttt tatttttgtt tcatctctca gtggatggtg
    19261 tgtttgatag aatgtgttgt tggctgtgac aaaagtgatt aatctggttg taatctacta
    19321 gtttcacagc aggaggttgc atgcctctca aaggaaatat tctccccttt tactttaaac
    19381 tcatgagttg attgaagtgc atataagtgt tatacacctt attaccatca accactgata
    19441 ttaaaaagag agctatagtt ttcatgggac accccagtct ttagcagtgt ccaaatttag
    19501 gaagttggtg aatacaacct gttgtgaaca gcttttccta ctacaaatcc atcaactttc
    19561 attgtcctac aatcatacaa ctcagtcatt tactgcatac attcttgact gttcttgtta
    19621 cctggaaggt tcatcaatgg aacatcttta ctgcaatgtc tgtttctgat ttctatctcc
    19681 tctaaaaaga aatgttagtg tattattcag acaattgtac atgagtttaa ccattcaaat
    19741 gcatacacat attttgcaca acaattgtct ctaatatcaa ctaattccca caatccacaa
    19801 aagatataaa aaagaaaaaa tgaatcaact aaggttgtac atcaattgtc aaggtgtatc
    19861 aggtggatga caaacagagg aataagcagt tattataaga atacacactt gaatgactga
    19921 tagagattgc ttaaaagcca tctctgaaaa aagagctaca agattcacta tatactctac
    19981 cttttttctt tttcctccaa ggtgggaacg agcagttgga agagtaactc tattgtacat
    20041 gatgttatgt tctacaactt ctaatatttt cacaataaca tgagatctta aaccaattcc
    20101 atcagcaaag ggtcacctgc tgccatgagt cttatcaact ttataaattc agattcagtg
    20161 gaaacagcca atgggtgcac agctggtact tgagcagaat acagtttcaa cgaattggta
    20221 gatgatgatg ctcctgtctt ataaaccatt ttattcagca aggtatcaaa attctgaggt
    20281 aaatccatgg ccatgaagaa cataggtaca gcaattttct ggtgtatatc aagatcacca
    20341 actaagtcta ctagatcaac aaagtcctga acgaaacgtc gaggaacata gaacacctca
    20401 gagccgcaca aggcgatgct ctggtcagtt ggaccactct ccttgtagtt gacttggagg
    20461 tgaacgggca ttgtgcttac cactttcttc accaattctg cttgctttag gaaccatgaa
    20521 gagtcctttc
//
LOCUS       scaffold985_9879-21461   11583 bp  DNA
FEATURES             Location/Qualifiers
     source          1..11583
     mRNA            complement(join(1001..1102,1393..1517,1600..1968,2135..2321
                     ,2441..2633,2705..2978,3083..3242,3567..3781,3950..4042,415
                     2..4211,5260..5281,5371..5531,5623..5826,6286..6561,7447..7
                     542,7635..7850,8001..8100,9404..9549,9660..9751,9853..9991,
                     10313..10583))
                     /gene="g3.t1"
     CDS             complement(join(1099..1102,1393..1517,1600..1968,2135..2321
                     ,2441..2633,2705..2978,3083..3242,3567..3781,3950..4042,415
                     2..4211,5260..5281,5371..5531,5623..5826,6286..6561,7447..7
                     542,7635..7850,8001..8100,9404..9549,9660..9751,9853..9991,
                     10313..10477))
                     /gene="g3.t1"
BASE COUNT     3929 a   2221 c  1943 g   3490 t
ORIGIN
        1 tgtgatccaa cggaaatgct actcatgaaa accctagact tatccaattt caatggacta
       61 aatcttcgaa atccattcga agaaatggaa ggaagaatca atgaagatga gcagctcatt
      121 gttcagttag agagaacgaa gtaatggagg agcgacggcg acggcaacgg cgacggcggt
      181 gttacggttg attgtggcgg aggaaaacag agtaatctaa tataagcttg caatggcgga
      241 gttaaccaag tgtgcataag acaagtgaca accccaaata aaataattct ccattttatt
      301 ccgagattat tattttatcg tatagtatta ttttgattcg tcattaataa cgaaaaatat
      361 cattttattt cgagatcatt attttatcgt gtagtatcat tttgatttat cattaataac
      421 gaacaaaatt attttatata atgatcaatt tcatgtgatc gtgtcgttac tttaatattt
      481 tcttctcatt ttatctttat ttattatttc taatatgttt attatttaaa ttatgagtat
      541 aaaaaactat gtaatgacag agaaaaatac aatttattca acatattgta ttgatcaaaa
      601 caatacaata cgatatatta tgaagcaaca cgtaacaatc atccaaaaca aagtgttagg
      661 ggtcatttgg ttgggtctgt tgtgaataag ttatagcgga actgatgaat tctcttatta
      721 ttatggtata aaccaaacgt tgaataaatt aatccttcaa tttatcttaa aattattata
      781 ccttatactt caaattcaaa tttagagttt catatatcat cttttaatag aagtttttgt
      841 ataaaacaag taatatgaaa cgagtcgata aaaaaaatga attaaaaaat aaaataaatc
      901 aatatttaat tttatgcctt tttgctaatg tcaagataat tgtatatata ttgtgttcac
      961 tttgttttta taatgtacaa ttataagttg aattctaaat aaatcaatat acgctttatc
     1021 agcagattat tattaacgca tatataacat tgttgtaaaa tcgatagcga atcatcttta
     1081 aaatcgttac aaaattatct acctcttaga ggcagaatac aaagattcaa actcaacgag
     1141 tttaggactc gagtttcaac cactgaaccc atcaccttat ttgagttctg ggttcgtagt
     1201 tcaatatttt cagtacattt tacataagat aaatcccggt ctagactaaa agttataagt
     1261 cgaaaacgaa cccagaacta tactgctaga tctgcccctg catctctatg ctaacactac
     1321 tacaacaaaa ggggcctcaa accatatgtt tctgctaaaa atgaacgata aaacgccttg
     1381 ttaaatcagt accgtatatc ttgactatga agtaactcaa ccacagcagc aactacaccc
     1441 tttccctcga ctgagacgtc aaagtagggc tcttcgattt tcctttttaa tattttgtcc
     1501 agttccacgc ggagtttctg caggatatgg gatacacacg agcaaataag tttttaagtt
     1561 ttaaaatgta tgtcacgaag atgaaatcga aagacaaacc tttattaaat ccaacacact
     1621 ttttgacgcg gaaaagtgaa gatagcctcc aagcatttca atgccgtctc cacttttgct
     1681 tggagtgaga ttacccccga acataagaag agaataatcg gatatgtttg ttgaatctct
     1741 gatataaatg cttgaggttt tgactttctc actgtaaact aagtagggaa gagggaaaag
     1801 atggacatta gcgttgacag atgctgggtg gatgtctact tttccaactt ccttcgtgta
     1861 gaatgctgta cgctttcctc ttcttttaca ctgcacgaca tttggataga ggcctgcaca
     1921 aaggatggcg cataccatct ctaaatcatt gctatattca ttatatgcct gcaatataag
     1981 atcactgccg cttaatcttg atcatggatg ggtgttttaa gtactacacc gtgatatata
     2041 aacacacttc accaaatagt aaaaatttac gacaagacat ggtcaaacca gacctagaca
     2101 gcattagtca gtaggtctgg tttggagaat ttaccttggg tcctcgtgat ttatccacaa
     2161 aaccaatatc tgacagtagg tcaacgaact gatttctcat gtcttccatc atctgcaagg
     2221 ttacaggaga taggaaattt tcccagcaga aggttctttc ttttccgtaa cgtttagcat
     2281 ctttccatcc ttcaaatgct ttaagaagtg caatatgatc actgcatcaa aaggaagatt
     2341 gttttcacac gactaaggaa atattttatt ccacaaagta acgtccctga tggaagccag
     2401 agaaagaagc gtataaacca ttaattttat ttggtttaac ctgcaagaat caccagcaaa
     2461 ggatctttta gcagcatcgg cttcctcttt cctgtttatt ggaaggacaa atggatcacg
     2521 gtgtgccaga gcagcagcaa tagtcagtgc aggattcaga cattggaaga tggaccccat
     2581 cagaagcatc tttccaatat ttggatccag cggtagagtg caaagatggc ggcctataaa
     2641 gaagcgttat aagtaaacgt gccaatgtgg aaaatataga gaaacacatt tgcactatac
     2701 aaaccaagtg gagtaagttc ttctgtatca tccagagctc caatagtttt gagaagttca
     2761 atagcattgt ggacagagag agcatctgga ggttgaagtg ccttggccaa aaaggattca
     2821 atagcgccaa actgcaaact cttaatatgg agacaaagct cttgtagtgg tgttcgaaga
     2881 atctcaggta gttgatattg tgccatagca tcatgtattt gttttggata caacctataa
     2941 caaactccag gttgtacacg gcccgcacga ccacgcctct gcagataata aaaaatctcc
     3001 aataagccaa aaattacaaa gccagatgaa gttgactcca aatatatcaa tctcccataa
     3061 tatatattgc atttttagtt acctgatgtg ctgaggcctt tgatatccat gatggtaata
     3121 aacaagctag cttgttaagt gcatcatagc tagtctcttt cgccttacca cagtctatga
     3181 catacacgac atcatctata gttatactgc tctcagctat gttggttgca agcacaattt
     3241 tcctgcatga tcagattaaa gatatttaat ttttaaaaag aaaaaacgac tgatgagctg
     3301 ctagtttaaa ctatcagtct aagcaactct ttaactacag ctgaaatcaa agtatacttt
     3361 gattcatatc atactgctat aatattagtt tatgtgattg aaaatgagaa aatccaccat
     3421 tcaacaacaa gaaataacag aaaaagtaac gatccccctg aagagatata tgattgagca
     3481 atggtattat tgataaaggg cgatcaacct atgattaaag aatgtgaatt cttggagatc
     3541 cagcttatgc tgaacaaata atgtacctcg tgttagcagg tggacgatca aatatttctc
     3601 gttgatttac tgttggcatt gaaccgtgaa gaggaaggac taaaaacttc ctggcgtctc
     3661 caaggaagtt gttagcctta attttatcaa gtagcttaga aatctcatcc caaccagata
     3721 ggaagacaag aattgcacct tcaccttcac agcgacaaat atattcaatt gatgcttcca
     3781 cctattcaaa gcaatggaat aaaaacaatc aaagctaaga aacaagagaa cccacgcaac
     3841 caatgcaata aatatgcctt caaccaaacc ctctttcaat aaggaactac aaattgaaat
     3901 gttcgacatg aataaaactc ctttagttgg tataaggtaa agtacgtaca agacccaaat
     3961 caagcagtga accagaccat gcttccagag attgtcttgt agtcatgctg tagcctttgt
     4021 aatgtgaacc aatgtccaca tcctacaacc agaaatcttc aataagagcc tacttggtaa
     4081 gagaattaaa atatgcatgt gaagagaaac tttgtcattt ttaaaagttc agttacaata
     4141 gaaaagctta ctaactggtc atgcattccc cttgaaatga gtaaataact agaggatgaa
     4201 gaccacaggt tctgacagaa cacagtattc acagtacata atcaaatgaa taattcaaag
     4261 ttaattagtc tgcttttaga attggctatt aagtacagga aaatagatgt cctccacact
     4321 aagcctttta atttgaaagg gtctgtcgag cataaagctg gcgacaattc tacccccaat
     4381 gtgaaccaac tggttcacag cctcacatcc tccacatatc aatttctttt agggagggcg
     4441 atcatcatag aaattaagta catgaagcaa ctgttcaata agatatatga gcacttgcat
     4501 actcaagtta tgagcccatt cacggcatcc acagggcagg aagctctcat gattgatttg
     4561 gcttcatatg ttgcaaaaaa ctaaaatgtc tccttattaa ggaggtaaag aagacatgaa
     4621 aacataatca atactccctc cattccaatg tgtttgtctt cccttttagt ccatttcaaa
     4681 gagaatgtct atttcctctt tgttttttgg aaactcatcc attctaaaac tttccacata
     4741 acaaaattaa agggcatttt gataaattct acatatcttt tatttaagac tacaagattc
     4801 aaaagtctta tttactttgt taaactttgt gtcaagccaa aatcagacaa ataaattgaa
     4861 atggatgtag tattagtcat tgttcaccat ttcatcaaag acaataagaa tatctctctg
     4921 gttattttat ttttgaacaa ctttgccctg tctattccca acccctttag cctgggagaa
     4981 gatacgataa agagtagagt aaaagattga atcctgactt agctctgcct ggcactggac
     5041 agtggcctct tcttggatat tggatcacta cagtgcttca ggtactatgg accctctgcc
     5101 atccattcca gcagagccat ctcataaggg aggggagggg agggggggtt aaacctcgga
     5161 tgctaaaagt tcttaggtta caccctacaa ctactctctc aatcccaatt gatgttgcac
     5221 aatttaactg aaaacataag gaaacacagt aacaataacc tcatagtagg ttctagacaa
     5281 actgccaagt ctaattcatc aagtaagtcc attttcaata gaaacaagtg ttttttttat
     5341 tccaatttca tcaactataa aggaaaagac catgcctcaa aaagatcagt cagaggatct
     5401 cttttagaat cttgttgcct catccttctc cttgagtttc cttggaaatt gtctgcttcg
     5461 gattttatga ggtaacgagt cttctccaac acgtcttcaa ggaacagctc tgccactgga
     5521 tacgtcaaac cctggaaaat taagcctaag aaaattagaa gcagaacatt atggctggac
     5581 atgtcttgaa attaggagat acacaagact aaaacacaat accggtatat gaatcgtggg
     5641 tgcatctcta aagtatttgg agaacaactc agcattaata gtagcactca tcagaatgag
     5701 acgcaaatca ggtcgtcgag gaaggaggtc tcgtaaaatt atcaagagga agtcttcatt
     5761 catgcctctt tcatggattt catcaacaag cagatggcta acaccagtca aatcagggtc
     5821 ctgaacctat atacgaaagg aagagggaaa atcacttttc cttctaatag atacaacaac
     5881 atacccagtg tagtcagtgt agtcccacac agtgtgaatg gggagggtat ggagagggta
     5941 gtgtgtacgc aaaccttcta atagatacaa acctctaaat cagtataatt aatccaagat
     6001 aataattaca tagataatta taaataatat caagcccatt atgcagaaaa tatattaagt
     6061 ttccttcatc ctccattctt gagcatattc cggcacacat gaagacgtgt ctaaaatttt
     6121 gactctccaa atacacagag catattgaca aagatgtgga ggaaccaaaa ataataggca
     6181 tgtcggcatt gcaagtaaca aactgccctg tcctatttca aagataaaac agtgaacaag
     6241 gaatttacac aagttttggc aaaaaagagt tcaagagaca aataccagcc gccgcagtaa
     6301 cactcctgtt gtgcaaaata gcaatcgtgt ttgagcagag cgctttgctt ccagacggat
     6361 ctggtagcca acagtatcac caagactgtc tcctctttca gaggatattc gagcagcaac
     6421 tgatattgca gatatacggc gaggctgagt gcatataatg ttacaatcaa caccacgaag
     6481 ggatgatatc tcctcttcta gaatgaattg agggagctgt gttgtctttc cacagccagt
     6541 ctctccagaa actaccaaga cctgtattga ccatatagtg agtatgctct tcctgtaaaa
     6601 gccctaatag tctaataatg tgattcaaaa gcatcgaagt gccacaaacc acacggtaat
     6661 tgaattagac taataaaagg aaattttatt gcaaacatgt caattaatct gcaagcagag
     6721 atatttacaa atgaaatgtt tttcatcaca ggacaatttt tccgtaaaac tactttcaca
     6781 gcgttcctga gaaaagagga tgaaaataaa caaaaagtgc aactggcaga actgcttcta
     6841 gaagtaacac ttccttacct tttttttttt ttgagaagat gtaagtttca taaaagtgga
     6901 agcactaaga aagtgctgta gtacgtacaa aaagcaaata gcaagaaaaa tcccattata
     6961 atcgttaggg attaagatac taagtatcga ttcttcttca tttacaagtt cctcttaaca
     7021 ccaacaagaa gacagaagta tacacttctt ttgaactggt aacatgagtt tttttttttt
     7081 ttgaaactgg tgtatgtgta tatatatata tatattagat ctgcatcata acagtgctat
     7141 ctacaattaa aacacagagg tatacactta aaacattatt tgctgaattg aattagctat
     7201 gtctcaaaac atctaccatt cctttctttc catacggtac accaaaatac atgtaggcat
     7261 gtcaattcac cacactttgt tatcacattt tacattaaga tgctatttgt ttctcaagta
     7321 catattgcaa gaattagagt ttagtcaagt tgtatgtcca gtcaacagga ttgaaaattt
     7381 ggaaataaga actaattgaa acattacgca ttgttgttgc agaagtaatt gttacagata
     7441 tctcacctga ttatttgcaa cagcttccat aaattcagat ttcactttaa atgcaggaag
     7501 tttttccctg aatgagatca ttgccttgac tttttcactt tcctagcaga ataatttaaa
     7561 aacagttcaa ctgctgaaac taaaaaataa ccaccgaaaa gatggactta aaaaatcaag
     7621 agaaaaagtt gtaccctcgt cttttcctgt ttctgtttaa gttccacatt aagtcttttg
     7681 gtggcaatat catcctctat agacaactta ggtttggctg tttctacagc tttggataat
     7741 aatttggcag aattaccaga tgttgaagag gaagtcccag cagatactgc gtcttgtgaa
     7801 ctactcaata aatttccaac tctttcctca atctctgtgg acatcctaat ctgagacatg
     7861 gctacagttt agttattttt tcattggtga ggttacagtt aagttataca ttaactaaaa
     7921 ccaacaacac aaacaaatta tcagcactga taagtgaaag aacattctca ccagctaaaa
     7981 gtaagatggc agtactatac ctctttctgt gtagatccat gacgctcatc aagatcagca
     8041 cggtagcttg gcaatgggac tttgcttgca acaagtgcct ttcccttgtt ataagcatgg
     8101 ctttcttcca gcaaatacaa aaggcatgga taggacaatt agtaaacact ttatttacta
     8161 tgaacaccat aaaatagtgc tttttaatgg tgaagcaaca aagaaagaaa atttagtttt
     8221 gaaatgagag ggtggagctg atttatatct accaggtttg gtttcttctt ccatcatttt
     8281 aaacaaaggg aaaaaggaaa tatcatgtag cacacataag ttactgcaat taccatacat
     8341 tgagaagtgt aagtaacatg tctggttttc atcagttact tacagaaatc ctaatataag
     8401 gtaaggaaaa atgtatcaat tacatatttt aaaataaaag atataccaca atctgaagct
     8461 agttgagacc ggccatatga atcttactat cctgtattca ataatttaga ctctccaaca
     8521 ctaaaatact tgcatacaaa tctctaacat gattaaggac tgggccaaaa gtaagccaca
     8581 aacatgctta agccttaatc caactaatta gtatcatcga aaacatatcc ttttttacaa
     8641 ttacacctga tttccactaa atttgcattg attgtaagag gttgtaggct ttttgagaca
     8701 acttccttcc acgtgatttg aaatgaatta attaaatggt gtacatctta aataaattgt
     8761 gcaactatta gattcattgt gcatttgcag cctatggttg tatgaaggtt aacggatcaa
     8821 aaatacaaaa gtcatacaat atgaagttca ctaacttcac tctcacaacc atatctcatt
     8881 tgcgggaaat gtaacacaaa tttttcctta aattccccga cacatttttc ctatacttgt
     8941 ttttatgagt ttacccaaaa aaaggatatg cagtgttcac gattctcagt tctcaaagct
     9001 ttaggacatg cctggagaga aaagtaaatt tgttttgaca caacagaaac atctttgaag
     9061 aattcttttg tttttgtata ttttttcatc tttatgcatc atagaaggaa gatcactcat
     9121 ttcaagtaca ttttgtcttc gtaatctatg tctaattaaa tatttaagtt taaaatgatt
     9181 gaaatggaag cacaacccat gcttaatgca gaacaaagaa caacaatata tccagtgtag
     9241 tcctacaagt ggggtctggg cagggtaggg tagtgtgtac gcaaacttta cccctacctt
     9301 gggaggcaga gaggtcgttc ccgagggatt acaaaacaaa ggacaacaaa ccaaagttcg
     9361 attagtgata accacagttc ctcttcaaga tcaaagcact tacaagtaaa gttctaattg
     9421 atacgccata tcagacaact tttgttggtc atccctacta aaattccgcc ttataaccat
     9481 ttcctgctcc cctcctctct taaactgctc catcttcccc caccactcat tctcattcat
     9541 cacctccatc tacaaccaaa aatcacaatg ttaactttaa acacgccaac aattacttta
     9601 attatattca caaaagcata aacatagaca tcacaagttt acaaacaacg acaacatacc
     9661 caatgtagta ccataaatgg gtctgggaag agtagaatgt atccagacct tacccctacc
     9721 tcaagggtag agaggttgtt tccgatagac cctcaacaca agaataaagc agtccaaagc
     9781 aatccagaaa aaaaagtaat ggaagtacaa aaacaacagt attacaacac aataatacga
     9841 tagtcgacat acaagaagca acatatagta acagaaatcc aaggacaaat aacaacaaga
     9901 gtgctacaac agctactagt atgaacggac aacaagctaa tgcaatacta cctactgaac
     9961 ctctatcttt atccgtgtcc tccacaacat cctatcgaag ttcgcctctt cagtaagttg
    10021 taacatcaaa tcaaaaacca cgagtgctac tataagtgat gaattagttg tgattaaact
    10081 ttgatccagt accttacact tttttatgtc aaaattcaac taaattcttc cttctatcct
    10141 gttataaatt tacaaacaac tacacctttt cttctaatcc aaatctcgat aatataggct
    10201 acagcaacac atatacacac tgtttaaact ctgcagccat atatctatat ttacacattt
    10261 ctaacatatg ctagagttat gaaccaaaaa gcagtgatga ttaaaacagt acctcagctg
    10321 cctgttgcct aagtcgttca gcacgccata caggatccca ccatcgctgt tcaccaccac
    10381 gtcctcctcc tcctccacga ccaccaccac cacggcctcc gccaccgcgt cctccgccgc
    10441 cgccgcgacc gcctcggtag ttcggacgat aagccataac ggaatgggaa aaagtgtaac
    10501 tcctttggag tgatgaacga agagaggtat tacagaagtg aaaacggaga atggcggagg
    10561 agtgtgggtg gtttagaaga cgcactgaca ttagtgcggg agcgcgtgtg ataactgcga
    10621 gtggggtttt atttgggttt caaagagttt gttttttttt aatcgaaaat ttgcgtaata
    10681 gcaaattatt aattcaaatt aaatttcata aacataattt gatttaattg tacattatag
    10741 ttgttgttat ttcgcttctt tccgggtggg tctcgcccga cactctcgct tttattcgaa
    10801 taaaaatgtg tttttgtgtt tgtataaaac gagagacaat cgtatataaa tacatatatt
    10861 ttaagttccc cttttcccct atctctgatc tcgctcgaca gtctcttcct cacctctctc
    10921 atttatacaa acagaaatat ataaattgtg tttttgttta tataaagtga gagaaaactg
    10981 tatatacata tatctttgtc tttctctctt tctcgcgtta tacaaacaca gattatacaa
    11041 ttgacttttt atatatgtat atcgaaatag attatacaac tgccttcttt tgtatatgta
    11101 aagtgaaata tacataattg tgtttgttat agagcgtaat tgtgcaaact atagcaataa
    11161 catacaaata tgatttttat gtttgttata tgtgaaattt attctttttt aattcccatc
    11221 cagtatcaat agttcgcctg gaaactctaa ttaaattcga atcatacaat gtcgtgtcta
    11281 ttcaagagag gcgcttccaa tagaatctct ttttatatcc aaggtttgaa tttgagattt
    11341 ataattaaaa acaaagatag tttcttcatt gcacgacaac tcatattggt aaaagaatgt
    11401 gtgtaagtta aatgacataa ataatagggg aaattgtata tgatgacaaa ctaataaatt
    11461 aaattaaatg ttataatcat actttgattt aattgtgtcc tgaaacaaac tgattgcagt
    11521 cacctctttc ccacaaactc tcgctctcca ctctccatct ctcgctcgct ccctctcact
    11581 ttt
//
LOCUS       scaffold6955_1-15421   15421 bp  DNA
FEATURES             Location/Qualifiers
     source          1..15421
     mRNA            complement(join(107..215,410..455,758..1013,2479..2557,2657
                     ..2826,3666..3730,3825..3893,4162..4406,5389..5495,6741..69
                     89,7558..7605,7685..7894,8684..8770,10249..10368,10547..106
                     39,10725..10802,11385..11447,12251..12322,12443..12554,1264
                     4..12687,12976..13047,14058..14421))
                     /gene="g1.t1"
     CDS             complement(join(107..215,410..455,758..1013,2479..2557,2657
                     ..2826,3666..3730,3825..3893,4162..4406,5389..5495,6741..69
                     89,7558..7605,7685..7894,8684..8770,10249..10368,10547..106
                     39,10725..10802,11385..11447,12251..12322,12443..12554,1264
                     4..12687,12976..13047,14058..14384))
                     /gene="g1.t1"
BASE COUNT     5020 a   2551 c  2519 g   4020 t   1311 n
ORIGIN
        1 cttgctggaa aagacacatt tccttaatga tattattaac tatgaagtat tagattcact
       61 tcaattattg ttcaatcaat tgaaaagaat ctcagcaata acatacctcg ccagtgtcag
      121 catgaacaaa tgcatcaata cgcgaaaatc cttctaattg tagagtgttt gcaataagtt
      181 caatacgctt tttacacctt tccaaagccg cactactgat tgagaaggaa aaaaaagatg
      241 aaagtaattg tgagaaatat gtaggtaatt ttgacataca gaaaagtaca tcttgtaaag
      301 aacaatttct ggctttgtaa ataactattt ttaagtagaa atgtatattg acataaatct
      361 ggtggtcata tctaatacag ttttcacaag atgaatcttc ataactaacc tcataataga
      421 aggtggaggt ggagtcagat tgatgccagt tccacctgca aacggaaccg tgtaatgtct
      481 tagtcatcat ttgacaagta agaaaccaca gtatccctca caaagcttat tatttttaat
      541 ggtttcaact agaatcaata agctttactc aatgaaccta tggctaagga ataactaggg
      601 acaagaccat ctacctgctt atcttttctt ttctttttac tacaagcata gaactgtggt
      661 tacatatcgg agcatgcata aatgagacaa tgagaaagtc caaatcactg gaagcgatat
      721 aatgtcttac actttaaaaa ttacaatgaa gagatacctt ggaatttctc ctccagtgat
      781 aatatgcctc cagattcttt cacggttaca ctgggagtca atgaacgcat tgctccacgt
      841 tttcctacaa cacctacggt gacctctacc catctactat cccctttcca gagcaaattg
      901 tgtgcattct catttctgga tttggatgca actactatct catcagtctc gacaaaaggt
      961 tcgaatatta agagctccgg aggagggttt ggcatctcaa tcattccatg tgcctgcatc
     1021 agataccaag agaaatatat gatacactag ttttaaggta tcctggaatc atatcattcg
     1081 gtgtcaaaag aaaaaagtat tagagattgg taattgactg agaattaagt aggcgtttgg
     1141 ccaaagattt caaatatttt tcactttatt tggaatttat gaagatggag tagtgtttgg
     1201 ttgtgctttt tgcaaaggag ataggagagc attttattgg aagtcataaa gatggagtgg
     1261 gaaaacaggt ttggaacatt ttcccaaatt tcgagtccaa ctccaagttg gataaatctt
     1321 ataatcaaac atgagttcga aaaagtgaaa attattctag gaaatagtgt gattctcatg
     1381 gttaaatcaa aaaagagaaa acagacaatc aagcattaaa gctagcacac aagaagaatt
     1441 tccggtagta ggagaagttt gcaaaacaac tgggaaacaa aaaagctcga taatcgaaaa
     1501 acaaaaatat ggtaataata ttggctgcta tagccaagag gactaatttc ttgggaactt
     1561 gtttataaga accttttgta ctgttttgaa tctccttggt gacagtgttt tatggaaaat
     1621 ttagagccac aaatatgtgt gaagtctaaa atctcattat acatcgagca acaaggatgt
     1681 aactgctcaa agttgtctta taatcaactt ttttagtttt atactgatgg tcaaaagttg
     1741 taatttaaga atttaccttt taaaccatag gaatcctttc agagtggtat gggctaataa
     1801 agtgtggggg tcgtatttgg aattaggacc caaaagaaac ttggtcattt attacattga
     1861 ttgtatttgc aatttattta cataatcgaa caaatagaaa tttgtggggt gcaatttctg
     1921 caattgtagc atctataggc tttcttataa tctagatatg ctattttagg gtcaatatat
     1981 taggaataag gtgacattgt tgtggttctt ttccaaaaac atttgattga actcaagaca
     2041 agctatttac aaatacaaga gctgggggcg aattgtatga accagcatgc agaccacgtg
     2101 aatcaaatat tttattgatg attcacacgt tttctacatg ttgtacacgc tacacaatta
     2161 attgaaagtt ttttgactat tctactagag gcttatactg agtgttgtgt ttacctacct
     2221 aaataggcaa taccaatctc ttaagcatgt tccatgttac gatacttaca gctgctttta
     2281 tatatcatga aagtactgat acaacaaatg atgcagaata aagggaaaag cacatggcaa
     2341 atctgcgggt ttacagctaa aaaaatgaaa gcaagcactg tactattgat caaactgatg
     2401 acaaatgaaa ttatgattac tatgattggg agaaaaagct ttgcagatga ggagcaataa
     2461 cagagaagtc acatatacct ttgacaggct gttaggagga atacgaggta ggcagtcttg
     2521 caatgcattt acatagaagg caaggtcccc ctcacagctg cataaggcag agtgtcaagt
     2581 taacaagaag cattttttaa gatttgcatc cagtattatt taattagaac agaattgaag
     2641 aggaacaaaa gcataccaca gtctggccac accagttgag caaccatctc tggccggttt
     2701 tacacataaa gtgtcacagt gaagttttga cttcaagtca agccagagat cagatatgga
     2761 cattttcagc agatcctctt tcttcttcac atctttattt attgtaagga ctccaaaatc
     2821 ggtcagctat ccaaagagag ttaatatgct tgtcagctat agatatcttt atttataggt
     2881 ggcatgcaaa atctgtttgt tgattatatt tataacttgc agatgaagtc catgcaaaaa
     2941 gaagtttcaa gttaatttga aataaatcaa gaataaacct tagccaaagt agcaaggccc
     3001 ttggttttta agtcttggtt tcagcccccc acccccctca atccccaccc ccatataagt
     3061 ataccttcac gaatgtaggt aaccttttta tgtatgttgc agttgggatc taatagtggt
     3121 aaactggcat tcatttacta cttcgcaatt gttcaattgt gcatatctca aactatagaa
     3181 ggtcattctt tcactaaaat acaggacatg gaatgagtag caaatcaggt caactgatcc
     3241 atgaattaaa caaatatcat catagtccag cttttattgg ccgttatcta agcacctatc
     3301 tctgaatctt actaaactaa tcaaaacatg gttgaggcaa aagttccgtc atgtaagttc
     3361 aattgctttt agtacgtcat catcaaaaca aactttcgta tgaacagcaa tgtcaatctt
     3421 tagaaacaat agcttaattg aaatacctgt gcaggttata aaaagggagg aagttctatt
     3481 aatgtgccta tgcataagta tactgtgctt aaatatatct cagactgtgg caatgacatg
     3541 cttgtgttgc agctaataat gcaacattaa ctgaactcgt ttaaccacaa tagactgact
     3601 gatgtttgat tccattcata ctcggaataa tgcgaggggt gaagaaacaa aggatgtcaa
     3661 ctcacatgtt gtagagcaag agaggttgca actttgtcca tacatgattt tgaagtcatg
     3721 gcaccaggac cttacattat aagaagggca agaaagcagc tacagtttag tgattattag
     3781 ttggcttgta ctcctttctt tcaaaaatac cattcaatac agacctgtat agggaacccc
     3841 ttctgtctct agtaaagatt gaagtgtgcc atcttctcca atgcctccat gcactatcaa
     3901 cggccatagt aacataattg tcatcattac tttcagaaat taaatgataa catctaacaa
     3961 aagttgatag tgttatagaa tggaaataag ctattctttt ctcatgagga tgaacacata
     4021 gctgaattca catgccactt tattttatct acttacttca tagcatatta ctgaagcaaa
     4081 aataaatatg taaaggaagg cacatactaa cacggtttta acagttgacg aaaagttata
     4141 agcatgtata catctactga cctgcaatga aaacagtcgc ctgagattcc ttagctagct
     4201 tgacccactg ctctagggaa aatttctttg gtaattcatc tgatatatca aacccgttga
     4261 accatctgtg atttctcaga cctcttgtga gatcatccat gacctggttc cgcaagtggg
     4321 atgtcaaagc tgcccgattg ggttcaattg cttctagaca cgcatcaagg acttcttctg
     4381 tagtatgtct cagcaaaagg gaatagctgt acaccaagga aaagggtttg acatgcagta
     4441 agataatatt caaaactagg aggatcacaa acttacatca aactatctca aatattttcc
     4501 tccaggttat gctccaacga gattcagaaa tcacaacatg aagcaatact tttatgtcta
     4561 atcatgttta tcccctcgtt tgtagctcat ggactaaatc taacaagatt caacggtgta
     4621 cacaggaaga agcatgtaaa gaagatatgt ataatggaaa ttcccatcaa gtccattatg
     4681 atacatttct gaaaagagga aggaatttca ggtgggctat ctgggtgccg taaaagccca
     4741 aagtagtacc ataatttact gattttggtt ggctgcagca agagagtaat tattatggca
     4801 gaaatgtaag aatgagaagc atttgcataa aggtagtgtt tcgtgtgtaa aatatgcagc
     4861 aacagaagtg gatgacctgt tgctttgcca gtagcaggac tttagtacgt aatgctaaca
     4921 taagaaggat ttagctgggt aaattccaag aaactgatga aatggcgtca agctagaagg
     4981 aaaaacagtg acagggtctt caagaatcat tcctcaagca acagtaatgt ggacattcct
     5041 caagcagtga tgtggataat ttggaatgaa aggatagaac aggttttgga tggacacagg
     5101 ttttattctt tcaaatcgat gaatcgcatt cacctatcgt aaactcttac aaatgaaaat
     5161 atgaggctct attttagaag ataaatgtac aaaaagaaga gtgtttaaga actgtagaag
     5221 tgcgttgaaa tttgtacagg actattaaat tgtcatagaa tgaacttagt tggattctaa
     5281 tacagagaag tttatctggc agttgcgaca agaaaagtga aaagaatgag taaagtagga
     5341 cataagatac acaatacttg tagtctactg cagttgcaat atacttacgg caatgtccat
     5401 actgtcttta acttctcatc tacttcctgc gtagcagagt ctgaaacatc agtatagctc
     5461 attgcagggg caagcaagca tggtgtcacc tcaagctgca gacagtaaga ttccaacatc
     5521 ataacacgag caggataaat ttgggtacat ctgaacaaat attacaaaat aaactgctaa
     5581 agaagtaaga gaagagaaca tttgtcgaac aagaaaccaa ggcagttgta ctctcgtgct
     5641 atcacagaag gcaagagatc ttttccatca tttccttcta atttgacaca tctggtcatt
     5701 gatataatac catgtaagaa atgctggcaa ccaattttac atatggattt cctctggaag
     5761 gaacagatta aagttccagc atagacaggt gaaacattaa cagaatttta tagtcaaact
     5821 tatgtcacta tctgcagaaa catattgctg aactaataac aaacatgtca tttcccgtgc
     5881 ctgtgtgaaa cacaagctgt gaacccaaaa aaaaaagact tggataaaaa taaatgaagt
     5941 gtcttagaca catcttcttt gtcaataacc tcagggctca gaccaaaatc aaatatttta
     6001 atatgtaatt gattgaacac tgctagaaaa cggcagggtt tatcagaaca ccaaaccatt
     6061 caatataaag aaggttttga gctctgtaat acataagaca ccagggcatg attttgaatg
     6121 gaaacttcta gcacttagtt tcccccaatt caaaaaatta aatcaagatg ggaatgcttg
     6181 gaatttcagc agcactggag caagagggtt gacctaaatt taataaggaa gccgtgaatc
     6241 aggactaatt gaaataatca actcctaatt catcacttaa aataagataa tttccaaagc
     6301 ttctggtagt ttcatttgcc accataagat tagcctttca gccatcaata atactagaca
     6361 aactgaagaa tcggtctctg aggcaacatg tgagggctgc tctagttgaa accctccata
     6421 atggttggag acttaagtca ccagagagaa aagtgggacg ccccacattt cccttcaaca
     6481 gaggggagag tggggtggaa gagaagatta ccagactaaa ttatttacta actatgcctc
     6541 aatccctaac cagttggggt tgactatatg aatactttac atccatccac actattcaaa
     6601 cccatttcat tccaatagac aatggttgtt tatatggata accaaaacaa aaatcaaaaa
     6661 gaaaaaggaa tctgtccctg agtcacagta cttatgttca gaatataaga ttcattactc
     6721 tggtagacac gaaaacttac atcatcagat gctcttagat tcagccaaac attggttccg
     6781 ctcataagag atacttggcg ttcagaggtg tcaccaccaa agatgacgta cactttctta
     6841 tgttgtttaa taaaatcttc tgtcactggc gaagattttg atctccttct caatggacat
     6901 gatatgatat tatgtgatat aagatctgga aaccgcaagc aagcatgttg gatgatggtc
     6961 cggagaatat ttgagtgtga aaatccaacc tgacacggaa agatgcacaa agtcatcaga
     7021 ttcaacaaga ctgtgactag ctattttata gaatacaaca tgtaaaatat ctttcattag
     7081 aagttgttct actggtaaat atcatgctac tcaaattgac ttcataaatc catcaattct
     7141 cttatacagg gaatgctatc attccctgct tttcttttta aggattcttc aagtgtttga
     7201 atgtttgatt gcagggaagg atatgatatc gttgacaaat cagaacttcc atatgtaaga
     7261 taatcgagat ttgttccaga tgaagcctaa cagctacata ttagtttctt tttattcaaa
     7321 ctatgatata cacaatttct gtcaaaggga tttcttcttg agttgaggga aattcatgcc
     7381 aaatggactt tcttctttgg gataggttct gcaccgacac ttacagcatg gtaactttct
     7441 taactacaaa taaaatgaca ccacaagatt tacatatcga tgggcctata ccaaaagcag
     7501 accggaattt cacatcgtgt tattctgcaa taaaccaata accagcaata ggagtacctt
     7561 tgatgcttgc tgaaataaga aacttgtttg ctccattcca ctgatctggg gaaaagaatg
     7621 tacaatacag ttcaagcaaa aatactgatg aaaaaataca ggaagggtca gtaagctatc
     7681 tcaccaagtt tatatcagtg aatattactg tgccagaatc agtccttcca aatttgtttc
     7741 ctgcagaagt ggaagctttt gtagaaggcg gcaaaaccca accatcaatt ctagcaaaat
     7801 cacgcaagcc aagtcgctga aatagtaatg acgctccttc acggatcttt gagatcacat
     7861 ccatagagaa tctaggtgga gtgtgataag caacctgcaa tatttgtctc gctgttaaga
     7921 ttaatataag caagaagaat ttacaagtac agtttaagct ttgaaattag gaccaagata
     7981 gaggcttaaa tcagaaaaga atgccatcaa aaataaacaa aagcatagga cctccgtatc
     8041 atcaatcatt ccatatttgt caaagtagca caaaaaatgg ccttcttcac ttggctactg
     8101 gcaagagggg taatcctaac acatgagaga ttctctgaga gaggatttca attgtgtttt
     8161 aggtgctatc tgtgtgaatg taaggcagag acaacaattc atctttcttt tttttggcac
     8221 tgtaaggcga ctttacaact atggaaaata tttactgctc tgagaggact tctatgggtt
     8281 atgacaatag gtatcacact agatcatgtc tctatttttg atgtcttaga ttccttgtga
     8341 gatgacaaag gaataggaca actctttatg tgctcacttt tgtaagaaag ggtgactccc
     8401 agttttgagg ggagtcaagt atacatcaat atacatgtta ccattctcaa aaaaggaatc
     8461 tagtaaaatt tgtgtttata tagggctgaa acaaccttaa caatggtaat ttaaatgaat
     8521 gaacaccata tgaaacataa ttacttaact atgccttcaa tgccaagcta ttatctatca
     8581 catcgaggat gtcatcatta tgcttataaa tgaaaaaaaa aattaaaaac atgtccctag
     8641 agttttatgt gcacattcca ccaatcagaa atatttatag tacctgtcga gtagggagat
     8701 acttccttcg gtagttaaat attgcatctt tctcgctaac atcaacagtg ccatgtgatt
     8761 gaagctccac ctgaacatgg tggaaaatta aacatataga gcattaagaa agttgagaaa
     8821 ttcatcgctt tagctagtga gcccatttga ttggaaatct tgcaagcgaa acgcagaaag
     8881 aaaatgctct ctttcaactc tttcattaac aataataaaa cataaagatc ttcctattga
     8941 cctacagaat cctcatttac aagagatcca taactggtgc gatgtgacat gaagtaaaac
     9001 atcaaccatg atgacagtaa atagcattgt cactccttgc agattttatt gccgaacagc
     9061 cattttaaca aattgattcc caataatcac attttgtatg gataaacttt tcagcactgg
     9121 atactctgta catgagaaac tttaacaagt aatagggaac tgacaacaaa agtactccct
     9181 ccgtttcaaa aagattgacc tagtttgact tggaacggag tttaagaaaa gaaagaagac
     9241 tttttaatct tgcggttcta atttaaagtt atgtcaaatg taccaaaatg ctctttaatc
     9301 ttatggtctt aaacatgcca cgtgtaaagt taaagttaaa gtgtcgccaa aaaaggaaag
     9361 gggtcattct ttttgaaaca aactaaaaag gaaaaagggt cattcttctt taaacggagg
     9421 gagtaacatc ctcgatgctc caagaaaact taatgaagtt caagtcctcc aagtactagc
     9481 atagccagca agctggagca gaatgtcagt aactctgcac taacactgcc taaatgtgac
     9541 actagtaact gttccgcacc atatacatga tgaaccacta taagtactag aaattctctt
     9601 ttcttcaccg gatcaatact aaattaccta ctcctactcc tactcctgct aaatccaaga
     9661 gggccgatgc cctttgcaca attataaagc tcaaaaagat aggtatcaga attcaaatat
     9721 ataagctcaa caatggacca ccaaagagta ccacttttta tattttttta aaaaaaaatg
     9781 agaaaccgaa gaatgtcact tttcttaata aaaattgtca cccataaaaa ttgttggatt
     9841 gaaaattggc tctcgatcat acaaatgaaa gattttgtgt caacttctgc ctgtaatcaa
     9901 gaactatgtg aaaaggcatg ataaacttac atatatagaa atcatttaaa agtatcttcc
     9961 tatgcaatac ttatataata gattaaactg gtgccatcat ttatagcatt tcagatgtca
    10021 ttgtcaacag ataatagcac tttaaactgg aagcaatgtt agaaattcta acttttggat
    10081 ttatttatct gatatctctg catttataac accccagcac aatgaaaatc tacagtcatt
    10141 gtactcgtac agttcaaacc aagccacatt atgctttcag tgttattttt gagaattata
    10201 aacctcataa taaacttaat accaaaagag aacgaagtat ctatatacct ctgttggcaa
    10261 taatacaaca ggctggcaat taaaaccaga acctacatca aggacaattg cggtaaactc
    10321 actgcctcct tcaaggaaaa tctcaataag gactttgtca tctatcccct gccaaagtaa
    10381 cgaaaaatgg ttattgattg aatatatacc tgaatacaaa ctgcaaaaag gtatacaaag
    10441 gacttaaatt tccaatatca tatacactat gaaacaaaca ctattcaaga ggtgtactac
    10501 aacaagtaaa actaaagaag aatgacgtgg agaagaaaac tattacctca gaaataactc
    10561 tgttagcttt tgtcagagaa tcagagacac cataggcaac actaactcca atgcttgatc
    10621 ctgcccttgt tggctttacc tgcaatattg tgtgggtcct aaatgtaaat aatggatcaa
    10681 gagtgctgca gaaaaccaaa atgaatgttc cattgaatgc ttaccaccac ttttcccgac
    10741 ttaatatcca gtagattttg ctcaaaccac ttcgacagtc cagaatcatc cgtttcattt
    10801 ccctaagatc aggaccaaac cacagttaat tttgaaaagt catacaattc tgctccttgg
    10861 gtgtaatgaa aatctaattt ccagcatgac agtttaagaa agcagctttt gtggtagatt
    10921 acattggcta gaaaaccaac aagggaaagc ccaggaacaa gacagagcgg caaccagcca
    10981 agaatagatg aatagagaag caaaaggtac ttctcttttt tggataatta gagaagcaaa
    11041 aggaacattt ttccagcttc aacataatat aaagatagag tatgtaatga ttgtcaaggg
    11101 gagatggaga caagctgaat caagctgagc tgtgaatatt caagcatagc tagctcaggt
    11161 gagcaagctc aagcctgttc ctaagaaata tgatatggaa gtcaaactta acaaagttcg
    11221 aagatggaaa aacagaaata agaagagaaa aacaaataaa ctggaagacc attactaaca
    11281 gtagtaacat atgcctggca aatagaaact tccaagtaga agaaagcaca tgaatagaga
    11341 aagacaaagc aaaatcaaag aaatttatgg agcacaaatc acacctgtat gagaaaatta
    11401 ggtacagtca cgaaaccttg tctgtcaagc tccagggatg catcatactg ttaagaattc
    11461 ggaagaaaac caatataatc tattaatcaa agagcagttt ggaggcataa tgcgttacag
    11521 acagcagcct gttgcagcaa gaaaacggat ataatcaatg tattatgtca acaagttgct
    11581 gcccatgtat tttagtataa attaatnnnn nnnnnnnnnn nnnnnnnnnn nnnnnnnnnn
    11641 nnnnnnnnnn nnnnnnnnnn nnnnnnnnnn nnnnnnnnnn nnnnnnnnnn nnnnnnnnnn
    11701 nnnnnnnnnn nnnnnnnnnn nnnnnnnnnn nnnnnnnnnn nnnnnnnnnn nnnnnnnnnn
    11761 nnnnnnnnnn nnnnnnnnnn nnnnnnnnnn nnnnnnnnnn nnnnnnnnnn nnnnnnnnnn
    11821 nnnnnnnnnn nnnnnnnnnn nnnnnnnnnn nnnnnnnnnn nnnnnnnnnn nnnnnnnnnn
    11881 nnnnnnnnnn nnnnnnnnnn nnnnnnnnnn nnnnnnnnnn nnnnnnnnnn nnnnnnnnnn
    11941 nnnnnnnnnn nnnnnnnnnn nnnnnnnnnn nnnnnnnnnn tatatatata tatatatata
    12001 tatatatata atcaagtgaa atatcaatat gaagatcaaa ggtttcagaa aagaattaca
    12061 gtttcaaatt aaggattact agggttgaaa agtacaatcg aaaattttaa aatgaaataa
    12121 aaagttaatt tcgagattaa aggtttcttt tttcaaacaa ataccatgtc tagtctaggc
    12181 aatacatata ttctagtttc ctcaactaga tcagaaaaca aaaataaagt tgatgcaata
    12241 ggtattttac tttatcaaat gccttttgac attgaatgga ccctgttcca acaaatggaa
    12301 tatttgatcg ttccaatagc tcctgaaaaa tgcatcaaga cacatgtcaa acagaagaaa
    12361 aggaagtcgt tcagagcttt caaacacaga agacaattag tatgagtgaa atttcttaag
    12421 ttttttggta caaaaaaaaa acctgaatgc caccatcttc accaaaacga ccatgtataa
    12481 caggaaaaac tatgtccacc gaagaagcaa ggtgttctgt gaagtcagat aatgaccgga
    12541 agccttgggc aaggctgcaa acacaatatg agaaaatttt aaacttcaac aagcagggaa
    12601 gaatttaccc tataatccca gatgttaagc tgtgaaaact aacctctcaa gtttgaaatc
    12661 aaagtcagca ggagtatttg agtatacctg taagtacaat ttaacaagaa taaagagcca
    12721 aaaccaaaaa agacaaagaa gacgcctagt gcccagaaga agctgataaa ccatcaataa
    12781 gtgaattgaa atttagtctg agaactggta ttccaaaatg catattgtgc ctagccaatg
    12841 gccaagattc acgttgcaga atgagaaagc tgaaattaat atcctctgag gtttaaaccc
    12901 aaatttaagc ttacgggtta tgagctagtt ctcggattaa atggtgcata attagacaag
    12961 gtttggacaa cagacctggg cagtggatat ggcaaaggca tggaggttgc tatcaatgta
    13021 atagcagcta acatgcaaat cgtccccctg ctcaagcact ggaaagagta aatcacagat
    13081 tgaaagacga atattcttcc ataatacaga taatacacac ggaatcattg cattagtaaa
    13141 acataacagt ctctcatttc ttagcaacaa ccaacagaag aaaatgaagt actagatcac
    13201 atcttctaag gcataactta tggcaccaaa taacactcaa cttatcaact aaatcatcca
    13261 tctgaaacaa agtgcaaaac ttgttcaaaa tatgcaaacg gaaaggccaa aatagatgga
    13321 aatataagct ctctacagaa tagagagcca ttgtaagttt tggttcttcc tactagtaca
    13381 gaccaagaac taccagtgct tttcaactat atagtaaaga ttatgatcac tttgtcaaag
    13441 aatataagct tttagatgat gtgatcacac aattcaacat ggcattagaa aaagcatagg
    13501 tcatcaactt aagtcccgcc gccacccttt atcaaaaaga tttttcatgt acttcatcaa
    13561 aaaagaaaac caagcccacg catgagggtc atgatgaaaa taaaactaac taaataatag
    13621 tgtgttccct tatcaaacaa ctgttctttt agacgaggtg gtcatacaat tcaacacgag
    13681 tatgcaaagg tccccttttg aagtcccaca actactaatt tttgaaaaag aacttgaatc
    13741 tgtttaatca agagaaagag agacaataca tgaagaggca tcacacagag cacacataaa
    13801 taaatgtttc tcctctctaa caacttaact atttacgagc tgatcacaca tttcctccat
    13861 tctcttttac ttgctatatt tccttcacaa aactacaaat atataaactt caaccaaaca
    13921 tattaaaatg tattatttta tcatattaat ataaaaaaaa aatgaaaact tatagtagtt
    13981 cttataaagt ttacgtgatc atgaaaaaag aatcgagccc gcacgtaaga gaacgtgatg
    14041 aatatcggtt ttttcacctg tatgttatcg agcacagacc gagcagagtt caatgaaatt
    14101 ccccgctcag cagacggtcc accacaaatg attcccaccc tcagaacctt cctctccacg
    14161 tcatcaatct catgatcatc caccaccacc tcctcggtac aagaagccct aactatccca
    14221 aatctgcaaa tcctttcaca gctcaaatta ctgctactac tacacttcac cggaaaattt
    14281 atagctcctt ttaaagctgc cgaggcagag aaactgtaat ttctattgca acggaggtac
    14341 ttggaacaag gagaaatgga attgattaag atagaagaag ccattgaaag agatttgggg
    14401 gaatcgaagg ttctagtagt agtagagagt gagagtgtga aatgagtata tatatagtac
    14461 ttttactaaa tatatatgtc tcatnnnnnn nnnnnnnnnn nnnnnnnnnn nnnnnnnnnn
    14521 nnnnnnnnnn nnnnnnnnnn nnnnnnnnnn nnnnnnnnnn nnnnnnnnnn nnnnnnnnnn
    14581 nnnnnnnnnn nnnnnnnnnn nnnnnnnnnn nnnnnnnnnn nnnnnnnnnn nnnnnnnnnn
    14641 nnnnnnnnnn nnnnnnnnnn nnnnnnnnnn nnnnnnnnnn nnnnnnnnnn nnnnnnnnnn
    14701 nnnnnnnnnn nnnnnnnnnn nnnnnnnnnn nnnnnnnnnn nnnnnnnnnn nnnnnnnnnn
    14761 nnnnnnnnnn nnnnnnnnnn nnnnnnnnnn nnnnnnnnnn nnnnnnnnnn nnnnnnnnnn
    14821 nnnnnnnnnn nnnnnnnnnn nnnnnnnnnn nnnnnnnnnn nnnnnnnnnn nnnnnnnnnn
    14881 nnnnnnnnnn nnnnnnnnnn nnnnnnnnnn nnnnnnnnnn nnnnnnnnnn nnnnnnnnnn
    14941 nnnnnnnnnn nnnnnnnnnn nnnnnnnnnn nnnnnnnnnn nnnnnnnnnn nnnnnnnnnn
    15001 nnnnnnnnnn nnnnnnnnnn nnnnnnnnnn nnnnnnnnnn nnnnnnnnnn nnnnnnnnnn
    15061 nnnnnnnnnn nnnnnnnnnn nnnnnnnnnn nnnnnnnnnn nnnnnnnnnn nnnnnnnnnn
    15121 nnnnnnnnnn nnnnnnnnnn nnnnnnnnnn nnnnnnnnnn nnnnnnnnnn nnnnnnnnnn
    15181 nnnnnnnnnn nnnnnnnnnn nnnnnnnnnn nnnnnnnnnn nnnnnnnnnn nnnnnnnnnn
    15241 nnnnnnnnnn nnnnnnnnnn nnnnnnnnnn nnnnnnnnnn nnnnnnnnnn nnnnnnnnnn
    15301 nnnnnnnnnn nnnnnnnnnn nnnnnnnnnn nnnnnnnnnn nnnnnnnnnn nnnnnnnnnn
    15361 nnnnnnnnnn nnnnnnnnnn nnnnnnnnnn nnnnnnnnnn nnnnnnnnnn nnnnnnnnnn
    15421 n
//
LOCUS       scaffold5689_26146-31270   5125 bp  DNA
FEATURES             Location/Qualifiers
     source          1..5125
     mRNA            1001..4125
                     /gene="g3.t1"
     CDS             1331..3715
                     /gene="g3.t1"
BASE COUNT     1446 a   879 c  1009 g   1578 t   213 n
ORIGIN
        1 nnnnnnnnnn nnnnnnnnnn nnnnnnnnnn nnnnnnnnnn nnnnnnnnnn nnnnnnnnnn
       61 nnnnnnnnnn nnnnnnnnnn nnnnnnnnnn nnnnnnnnnn nnnnnnnnnn nnnnnnnnnn
      121 nnnnnnnnnn nnnnnnnnnn nnnnnnnnnn nnnnnnnnnn nnnnnnnnnn nnnnnnnnnn
      181 nnnnnnnnnn nnnnnnnnnn nnnnnnnnnn nnnttatgtg gagtatatta ttcttctaaa
      241 tcctttccta atcatagcaa ttcccgactg ttgcaggatg ctgctaaagt tatacaaaag
      301 atgatgcaaa aaaatccaga ctcgatgaac ttcaacgtca ttgccatatc gaagagagtt
      361 aaaggtgatg ctccatgagc ggagagtttt atgcctgtgt atcttttggt cacatttcta
      421 atatagaaag agctaaagat ggacttatgt catcacgttt tgacatggaa ccatttccac
      481 tgcatacctc gactgagatc cttttgtctt tagccacatg ttatacaaat cttacacaaa
      541 aagttgtagc gcaaatgtga aatcaggctt gccttataaa tgagtccgac attaccaatt
      601 tagccgtcta acaacatggt ggtgcactag tatgaatgcg ggttcgaacc ctgcgtacgg
      661 aaaaaatcct gttgggagtg tcacccctga atgagccttg cagagtgcga tttgaattta
      721 atcgaaattt caatgtgaat tttggacact cggtagaaag ctaaaaaaaa gtattaacat
      781 atgtaatacg cgtttcgtgt gggaatttaa tgaaaacaat tacacgtaag aagtaatcta
      841 tttttaccat agacacaaag aagtaatcta tttttatcag acatatatca tttgtttgtt
      901 tttaacttga cataaaatat tagaaagtaa aaaaagagca aaaaagactt tttaaagaga
      961 gttaaacgta taaatttttg aatatgtaaa tctaaaacac attatgtgga ttgtgttaga
     1021 ttaaaaattt gcttaaaaga aaagttgttt cttaaacgaa ctaaaatgga aagtgaatat
     1081 aatgacccga cccgacccat tgtgccagtt atagggacct tcttcctccg acgctgatga
     1141 agaacacgtt ttcctacgta ccaactcaaa taggttcaaa ttcaccagct cagtggacta
     1201 ttcagcattg caaatgaacc ccgccgccgt cgccaccgca gacgctgcac atgtaccgag
     1261 ctaaaccctt gccccatttt ggccggaacc ctaattactt tccccacggt ctctgtcaca
     1321 ctcccatata atgcttctgt tttatagaaa cttgaaacat acccggaact tagtcgaaat
     1381 ttatcggaat tataatccat ttcggaacac tcctgggtcg ggcaatttca acgtcaaagg
     1441 accttacttt tcttctagat actactgttc tgggaagaac agtgatgaat ggactgaaga
     1501 tgtagaatat ctggatgaat cagggagtgt catttactct gggaagggaa taaggtcggt
     1561 tgagccgggg ctggatgacc atgtaatggt cggtggattg aaaaagccta ttttgaacgc
     1621 ttccgcagta gcaaagcttg ttgagatagt gaagaggtgg agatggggac ctgaaatgga
     1681 gacccaattg gataagctcc aatttatacc aaatatgact catattatgc aagcattgaa
     1741 agttatggaa gatagtgatg cttcattgag tttgtttcgg tgggcaaaga gacaaccttg
     1801 gtataagcca aatgatgcat gttatatcac actgtttgat aaattgaacc aaagtagaga
     1861 ttttgatgga attcaatcgg ttttcgatga tatggttctt gattcaggcg agaatggggc
     1921 gtcgtctttg tttaatgcgt ataatagagt catccagtac ctagctaagg cagagaaatt
     1981 tgaggtagca ttctgttgtt ttaagaaaat tcaagagtct ggttgcatag ttgataccgg
     2041 gacatacaat tcccttatca ccgtgttctt aaacaatggt ttgccatata aggcatttga
     2101 gatatatgag aacatggaaa aagccgggtg ttcattagat gcatcgagtt atgagttaat
     2161 gattccaagt ctagctaagt caggacgcct tgatgcagcg ttcaagctct tccaacagat
     2221 gaaggtgaac aacttccgac caggttttgg gatctttgcc tcactggttg attcaatggg
     2281 taaagctggg aggttggaca catcactaaa ggtatatact gaaatgcagg gttttgggtt
     2341 caggccatct gccactatgt tcgtatcctt gattgagtct tttgtgaaag ctggaaaact
     2401 agagactgct ctaaggctgt gggatgaaat gaaaaaatca gggtttagac ctaactatgg
     2461 gctgtacacc atgattgttg agtcccatgc aaaatctggg aagcttgatg ttgctatgtc
     2521 tgtcttctca gatatggaaa aggcgggatt tttgcccact ccgtccacct attcttctct
     2581 cctggagatg catgctgctt ctggtcaggt agatgctgca atgaagcttt ataactcaat
     2641 gacaaatgca ggtctgagac caggactgag tacttataca gccttgctaa cccttcttgc
     2701 caaaaagaag cttctggatg tttctgcaaa gattttactg gaaatgaagg ccatgggata
     2761 ttcagttgat gtgaatgcta gtgatgtttt gatggtttac attaaagatg gttctgttga
     2821 tcttgcttta aggtggctac ggtttatggg ttcatcagcc atcaggacaa ataatttcat
     2881 tatccggcag ctttttgaat catgcatgaa gagtggggcg tacgagcaag ccaagcctct
     2941 ccttgaaaca tatgtgaact ctgctgcaaa agttgacctc attctttaca cttcaatttt
     3001 agcacattta gtaagatgcc aagacgagaa caatgagagg catttaatgt caatcttgag
     3061 tgctacaagg cataaggctc acactttcat gtgtgggctc tttactgggc caaagcagag
     3121 gaaacaacca gttttaactt ttgtaaggga attcttccaa ggcattgatt atgagctgga
     3181 agaaggagct tcaaggtatt ttgttaatgt tctcctcaac tatcttgttc tcatgggaca
     3241 aataaatcgt gctcgttgtg tatggaaagt tgcctatgaa aacaagcttt tcccaaaggc
     3301 tatagtgttt gatcaacata ttgcctggtc ccttgatgtt agaaacttgt cagtgggagc
     3361 agctctcgtt gccgtggtac atacgcttca taggtttagg aaacggatgt tgtattatgg
     3421 tgttgtccct aggcggatca aattggttac tggaccaact ttgaaaattg ttgtggcaca
     3481 gatgttaagc tccgtggaat ctcccttcga ggttagtaag gttgttttga gggccccagg
     3541 agatgcggtc ctggattggt ttaagaaacc aattgttcag caatttcttt tgaatgagat
     3601 tccatcaagg gctgatattt taatgcataa actcaacata ctttttccaa catctgcacc
     3661 tgaaattagg tcgttgtccc ctcctaaacc tatttttgct ggaaaaacaa tttagttgtt
     3721 tcccatgtgt aaaatggcct agctagagat ttgatttcag ttctgctggt gctagagata
     3781 ctatttctat gtcaaagtta gagtgtcttt tagtggattg gaatctatct attctaatag
     3841 ataaatattg catacaatat acatgttgtc tgtacttttg attcttacat cagaaactca
     3901 ttggcagtgc tggtctgatt tactgttaaa cctattgtac tcaacaatcg acattgagtg
     3961 ctttttctca aaagttcagt gctctcatca aacaatagaa tcaaagctaa tgctacttgt
     4021 attttgcttt caatatctgg aaagatcttt cccattcata tggtttaaat ttgcttttga
     4081 ctccagattg gttcttgaag gggaaaatat acttgttcat ttgcaattct attcttttga
     4141 ctagtttgaa gtttgataat tcttagtgcc tcaatattat cccttggcat agagaaagtg
     4201 aaatcttatt ttagaaatgt tgctaatgtg attaatgatc aagtaagtat ggtgaatgct
     4261 tcaaatagtt ctagaaagaa caactgaacc cccccccccc cccctccacc ccacacacat
     4321 acacaaaaaa gaaaaaaaag gaaagaagtg ggggtgaaca aatttcttac aaatgaatct
     4381 atggtgcaaa ttgaaccagc ataaagtaat taacatttga ctttgtttct agttgattta
     4441 agggcctaca ctgattctgc tgcgacattc aaaacttagt tgcattgtta ccacaattga
     4501 gaaattactt cttaagtatg tagttcaaaa gattttgtta tggttctaca aggtggttga
     4561 tgacttatat agaaatctgt tagtgttctt gctgaaaaac caaattcttc aagtgcagtt
     4621 ataaatatat taccaacaat gaccaagtgt ttatgctaat tgtcattctt gagaagttcc
     4681 ttttaagtac gcaccgttgc cgaattaaag atgaaagatt ggagtttgaa aatctaggga
     4741 cacagatatg tgttgtacca tcttaaacat atgacaacac tttttttcta tttcttgaac
     4801 acttttgaaa catcagtctg tcagtcatat cctgtggtta tagaaataat cttctacatt
     4861 ggattttttt tattttgctt ttcctgtcaa atcgcccatt atcacatgtc ttgtaatatt
     4921 gaaacccctg aacttccttg ggaagtattg tgttttagtt ttgttgttat ttttattact
     4981 ttgcttccct tatcaagtta tggattattt aatacgtaaa tttctgttga tggggctctg
     5041 gtataagatc gttgcagtat tctggtcaat tcttgtcatg ccctgttgtt tcaacttatg
     5101 tccacgacct atatgtttgt atgcc
//
LOCUS       scaffold714_189976-195214   5239 bp  DNA
FEATURES             Location/Qualifiers
     source          1..5239
     mRNA            complement(join(1001..1274,1345..4239))
                     /gene="g4.t1"
     CDS             complement(join(1271..1274,1345..4022))
                     /gene="g4.t1"
BASE COUNT     1748 a   1012 c  901 g   1578 t
ORIGIN
        1 cacctcgtcc atttttcatc actgttcctg atcatgatcc ctccgttttt ataaaagatc
       61 ttgtcattaa ccctgtgaaa gacacgtggg ctcgtattat cattcctcgt gaagtactaa
      121 actcggaaaa tactacctct tgtagtatat tttcatggtg gaggatttgt aatggcaatt
      181 acggtaaaca caccaatttt acaaaaattt tgtgcaacac ttgcggttga aattccagca
      241 ataattgtat cggttgatta ccgatacgcc cccgaaaatc gactcccagc agcgtatgat
      301 gattgtgtgg aatcgttata ttggatcaaa aataccccta acgagttgtt gaaaaaatat
      361 gctgattttt ccaagtgttt tctattgggc actagttctg gtggcaacat agcgtacaac
      421 gtaggactac gtgtagctgg agttagtgaa tatcttaagc ctttagaaat caaagggtta
      481 attttatacc atagtctttt tggtggaaat gagaggacaa aatcggaatt aagattagct
      541 cacgataaga tgttgcccct taatgtgagt gatattatgt gggagctagg gttgcctatt
      601 ggtagcgatc gcgatcatcc atattgtaat ccgatggtgg agattcgatc aaatgaaatt
      661 tgtttgatca agtgaaaata caaggttgga agattctgat aattgactgt gatggtgatc
      721 ctttggtcga tcgacaaatt gagttttcaa agatgttgaa ggcaaaaggt gtgcaagttg
      781 tggattgttt tagtgaagga ggatttcatg gttgtgagta ttttgatggc atgaagttga
      841 aggaattgac ccttgttgta aaggaattta tgagaagtaa ttaaagcact tgtggcaagt
      901 gatctttaat ttgaaagaaa tatttgttta gatttcgagt tctatagttt caaataagtt
      961 gtgaagtatc gtcatatata ctttgcaact gtactattta gagcagatat actctttgtt
     1021 taaaaagtga agcaaatata tccttgttgt acttgtacat aaatttccag cacctcatgg
     1081 taatataatc aatgaattat cttagtcacc aaaaaatagc attcaaaaac aagaatataa
     1141 tgaaaatcag agaggaagat gcctttatag accagagaaa agaatttttg ttaaactgat
     1201 tgatcaaaag ttctttacat ggtgtaaata cattctaatt gttgtatatc taacaacagg
     1261 tttaaaaata ttagctacaa aaaacttgaa aacaaaaatg taagactaca gctaaaaata
     1321 tcaaaataac tcttttctca gcaccaatta tccccgcacg agcatttacc atttacaaaa
     1381 tgatgaaaac ctgaagcgtc tcttacatgt atatctctct tggtgataac agaaacatat
     1441 ttgaagaatg tatggcagtc accacagaga agcacattct tcataacgcg aacaggtttt
     1501 ccaggtctag tcataagaag cccaaaggtt acagatagtt ttgcactgtg gtagaataag
     1561 aagtctttct tctgatgctc ctccacttca tgaagcacaa gacttgtatc aggtacatat
     1621 ccagctttca gacactccaa aataagtatt tgtaagccac tgtatatgtc ttttgactgt
     1681 gaatgcaatt tgtctctagc aaagaaggag tgaaccttgt cgccaaatat gatccagctg
     1741 cgtcctggta ttttttggat acccttctcc ctcatctccg ccctaacaag ttccgaacac
     1801 tgccatcttc cagatgctga gtaaagattt gactttagta tgaaagtaga aggatcctgt
     1861 gggacaatgg aaagtatatt cttcatggcc ctttttccaa tgatagcatt cacatgtaac
     1921 ctacaaccat caagcaaagc atgccaaaca gaagcctttg gttcaaacgg cattgcatta
     1981 attatctttt ctgcttcttc gagcagaccc caatagccta agacacctac aaaacctgca
     2041 taatgctccg aggtggggtt tacgttatat gaggattgca tagaggaaaa gaacttttgg
     2101 caacaatcaa ctaaatttgt ggaagtgtgt ctataagctg atatcacaag aacacaagtg
     2161 atagaatcgg ggtctactcc taatctctcc atcttcgccc acgtatccaa tgccccatcc
     2221 ccctgcctat gaaggacata gcaagtcaat aaaccattcc atgatactaa atcatgtgta
     2281 ggcatagcct caaaggtctt aactgcactt tgcatttcac cacacttcga gtacatgctg
     2341 atcatggcat tcccaacacc ggtatcagac attaaaccat gtttccaggc atagcaatgg
     2401 atttgttccc ctaacttcag aatccctagt gttccacaaa caccgagaat agtggccaat
     2461 gcaacttcat caacaactag tgatttttct gaatgtctaa ccaagaacag agaaatagct
     2521 tcttctggtt gtccatttct agcatatgca catatcattg atgtcagtgc aattgaatta
     2581 tcatgatcaa gtggcagatc atcaaatagc ttttcagcat catccattct cccacaccgt
     2641 gtgcacatat caatcaatga cgtctcaata cgatcatttg attttaaacc acacttgagg
     2701 ataaacgcat gaatctgttc gcttatcttc ctctccatca ctgaaccaca agcattaaca
     2761 acactggtca atgtaaaatc tgtcaactcc attcctccct ccaacattct acaaaacaac
     2821 gccagtgcct taaacccttc atgattttga ctaaatccag ccaaaagagc attataagaa
     2881 acagaatttc tctcaggcat actgttaaaa atctccatcg ccaaatcaac gtgcccaaat
     2941 tccatatatg ccacaatcat ttcagtccaa ctaaagacat cctttacagg catcctctca
     3001 aacacatcca ctacattctt caaggttcca cacttagtgt aaaagcctat aagtgcatta
     3061 ttcacactca aattgccatg aaatcctcgt ttaagagcat gcctgtgaag ttcttgccct
     3121 tctctcaccg ccaaacagcg agaagatgca gccaaaagcg tcgaaagagt aaaatgatca
     3181 gctatcaagc atttatttct gcgcaactca ctatacattt caaatgctct atcatacatg
     3241 gagtgttcaa ccatacaagc aatcacagtg ttccatgaaa caatgtccct ttgtggcata
     3301 gcattaaaca agagaacaac aaactccaac aagccacact tactatacaa ccccataagt
     3361 gcattgacca cataagtata actcgaataa cccaatctga taacaagacc atgtacttga
     3421 caacccaact caagattcaa tgaacgaata caagcagtca aaatagcaac atatgtaaat
     3481 tcatttggtt caatacctaa atccttcatt tcaagaaaca gctcaaaggc ttctctttca
     3541 cgattcgact tggaaaaagc tgatataatt gcagtgtatg acacaacatc agggctccta
     3601 agcgaatcaa aaactctttc agcaagattc aagcaaccca atttgatata agctgcaatt
     3661 aaagcatttt ttaaataaac atcctcttct tcaaatttga caagtgaaga atgaattatc
     3721 ttggtaagct caacatcacc acacctaaca gaaatccgaa gcaaattggc ataatcaata
     3781 caatcagttt cagaatcaac tgacccgtta gagtccttaa attgctgagg ggtcaaaagg
     3841 ggttgcacaa gatgagattt tgaaaggttc tgaaggaaca aagaggattt atgcttacat
     3901 ttggttttct tggtagttgt taggcttgaa gtgcaggtga aaagtgaatg aaggttaaag
     3961 ggtcgaggag ggagaaggga taaagggata gcgttgttgg ggctgtagaa aacggtagcc
     4021 atgaaagaag aaaggcgcca agcatagtca agtgtttatt cctctctgct ttcttggggg
     4081 tttatggcta tccagaaaat gagtgtccat ttttccagaa gggtttatct gtagtttact
     4141 caaaatcttc aagttttcag ccctgtggac ttaactgcca gataattttg tgaagggtct
     4201 tgcaagttct ggaaattctg ttttgcccct aaaagttcag agtatttgaa cttatgaccc
     4261 ttatatatta gtcctccatc cggtattatt tgtcatgatt tttattttta aaatcaaact
     4321 ataaaaattt tgactgataa ttttagatgt attttttcat catattaata tgtaaaaaac
     4381 tgtaattaaa atacttttca tataatttta gaatatctaa ttttgatcta atttactttg
     4441 aaaattagtt aaattgactt tcgatatgac aaacaatacc gaacgaaaag agtactgtat
     4501 gcacatgtac tgcaacaaaa acaactatta ttatcaggca gtagtcgact caatgtgggt
     4561 agcagtgaac tcaagaagtc ctaaacaatt tgaactcgga atatgtaaat gctcacttat
     4621 cattttcttg ttaattccag aaatatgatc ttgaagttgc atttcaaaga catgatgtac
     4681 aaataataat cataaacgca tttcaaagtg cttctcaaat gatgtacaaa aatataatat
     4741 aatagtaatt ttagcttaca tttctatatt tgatatttct tttgaatttc gagtaatcta
     4801 ataataatgt aataatgtta acgttgtttt ctagatcatc tgtcaactca attaaactag
     4861 aacacgcata aataactaaa catttgtata tttttggaat ctctcaaaag tgaaatattc
     4921 cagccaaaat ttctgagaaa atgatttcta accttacaag gctcactatg tgatatattt
     4981 taccaatctc atgcgcaaac aggcatggat aatagaatca atcttcccat ttcatgctgt
     5041 gagaactgta taatagatgt tatccttttt caaccatcaa tgaacaagca gaattttaca
     5101 aaatgtcgat gagtaagata gaggagatgt aaaattttct accaactgca gaagtcgaac
     5161 ataccatcac aaagaattaa ctctggtagt actaatatac atgtaactgg ggagcttcac
     5221 gccaccacaa caaattgag
//
LOCUS       scaffold2302_18851-48212   29362 bp  DNA
FEATURES             Location/Qualifiers
     source          1..29362
     mRNA            complement(join(1001..1381,2511..2619,3515..3576,4399..4497
                     ,4572..4676,5168..5247,7384..7456,7539..7628,8709..8771,977
                     9..9830,11668..11768,12111..12210,13172..13235,14595..14652
                     ,15315..15401,15526..15660,21408..21512,21812..21916,22615.
                     .22851,24717..24795,25397..25424,25526..25653,26228..26385,
                     27980..28362))
                     /gene="g3.t1"
     CDS             complement(join(1271..1381,2511..2619,3515..3576,4399..4497
                     ,4572..4676,5168..5247,7384..7456,7539..7628,8709..8771,977
                     9..9830,11668..11768,12111..12210,13172..13235,14595..14652
                     ,15315..15401,15526..15660,21408..21512,21812..21916,22615.
                     .22851,24717..24795,25397..25424,25526..25653,26228..26385,
                     27980..28195))
                     /gene="g3.t1"
BASE COUNT     10278 a   4934 c  5221 g   8928 t   1 n
ORIGIN
        1 actcgtaaaa gggaaatatg ccttaaaatg gtgggattat acaaaatgct cacccaactc
       61 attggaggtt ctcataaaaa aaattctgaa aattattttg gatgctccaa ggcaccaaac
      121 gccatgagtt aatacacaga caaaaaaagt catgtaattc ctaaaaattg actcgtaaat
      181 gtaacaatat gcaacagaaa atggtagaac tatgcatagt gattctccga ctcattacag
      241 agatcttcat aaaaaagaat tagaaaattc ctttggcgga tcaaaggtgc agccacatcc
      301 atggattaat acacacgaaa aatcaggaaa gtcgcatcat tcataagagt tggatcgtag
      361 atacgaaaat atgcctcgaa ataatgaaaa tatacacaat gctttcccaa atcattatga
      421 aggttctcat aaaatttttc ataaaaacct ttttgatttt ctaagacgcc agatccatag
      481 gctaatacac acaaaaatca agaaagtcat ttaattttta aaagttaact cgtacacaac
      541 attgattcgt gctttgcact agggacattc agagaacgtg agtgcgcaaa tgactagttt
      601 gattcatctc catgtgtata aagttttatc tagtcttcta tattcaaaag gagtcttact
      661 tattttgctt attttgaaat ttgtgccatc gtccaccaga tcgcgaggtt actttttgta
      721 tgatcatttt tatttatgcc atttcttctc ttccattatt atttccttgt atggttgttt
      781 atcccgttaa attaggattt ctgcccattg ggcctgttaa ttgtcattcc aagttatgga
      841 tcgacttacc taatggcgag tgttggcaag tgttagttac aaatcatgtt ttaggatggg
      901 agagtcattt tggcttgaac actactttag ttaatagtat ttctctctag tacatgatgt
      961 aagctacggt tttgatctct actttattaa taaaaaatgc caatagaata ttggtatatt
     1021 attatttttt cgttgaaaaa aaaggatgct gaggcaccaa gtttacttgt ctcaaacaac
     1081 ctggaacctg tcaatggcag cctgaacaaa ctggttggtc atcacagttt ctgctcaaaa
     1141 tactacattt atatgctaac tatatgctta tattagcacc tgaatttcga ttttaactat
     1201 ccaatccaga aggacgtaat agtgtaatag ctcatgaaca acatccgaag cagcataacc
     1261 ccggtaatta ttactttgct tcaagaagga tagcagagta cggcgcaata tcataagttt
     1321 cacggatacc agacactccc tcagtaacaa aatcatctgg tgatttcaga ttagtgtcca
     1381 cctgcaatta aaattatcag tttgtacaaa atttgaggag tgactttttc agcttgagta
     1441 cttgagacgg taaatatcaa gacaaaatca aaacaaatag ctatactgaa cagaaatgca
     1501 aagtaacttc cttcattaaa tattggaact gacaacagac tgcacaaaat gaagtaaaat
     1561 taaaagatca tgtttagata ggtgaaaatg gctgtcattt tgtatatttg gggaaatgaa
     1621 actctacaaa gcacggatat cacattagag accgtttatc agtttcctat ttgttcaagg
     1681 taaaatatgc ttgaaacaca gtatatgttg tttcttatgt tcttcatcat gattttgttt
     1741 cttgtgagaa atatcttgtt tatcaaacat atattcttct gataacacaa taaggtggtt
     1801 agtatattta tttattcggt tttgtttgat gggaaaacta acataagcaa aactaaaatc
     1861 ctttttttat gacaaaagca aaagtacaat ctaatatcca aatggtagct ttgcccctac
     1921 ttatcaaaat cttcctattc aaaagcagta taatacatcc cacataagca taaccaagta
     1981 tccagtataa tacatcacat gctaggtatg ctatctataa attgcttggt ttaactcttc
     2041 acattttttt aatgatatcc tactataatg ttatacagga aaaaggaaat gtgtatccat
     2101 actcgactac tctattcaca aactaaggaa aaacttagat ctaattcaga cattcagtag
     2161 catgatcacg atggataatt cacattttgg aaagagcaag agttgtctcc aattgggaca
     2221 aaattaataa ggtgttcaat gcgaaatacg attggaacat gaggatataa tacaacactt
     2281 tctgtcttcg acctataatt tccaactcag taggcacaaa tccaaaatac aagaaagaat
     2341 aaccaaacta tcagagcagg agcaaaattc agaggctatc tcatgttttg gatgtataag
     2401 cgaagtacat tcctttaact aataagaata ggacaagaag gtggagctac tagggagggg
     2461 taattgtttt tttttaaaat aaaaataaaa taataataag aatagcttac cactcggtac
     2521 caacttctat ttcgtggtgg tgaaggtatt gctgttttga tggagaagtg gtgtgcatta
     2581 aatgccaagt aaatatctcc tccattccca tcatggagcc tacattgtac aaaagagaat
     2641 ccaatatgca aattcactca tgcgaaaaga aaagctccta aattttgagc ttgtcacatt
     2701 aaaattttgg ttgacaaatt aaaatcaaga acacagttgc aactgaaaat taagggatag
     2761 aagaaaaaca agaaaaaact cggtgtaaaa gaaacagacc atatgaaaac agctttagaa
     2821 aggattattc acatgattgc ccctattttg ggtggtcttt taacttcttt cactcaaatt
     2881 cgtggctttc tagtaacttc tcttcagaac ttaaagtaat aaagcggtat aacccatgcc
     2941 ttgcaaattt attttgcctt aggcataact tatgcctatg ccttggggca caagttcagt
     3001 catatgtctt cttaaggcat aaagttcaaa cacgaaacct atgtctagta aaacataaag
     3061 ttctaacatt gtactaatgc cttgtgcctt gggatataag ttcggtttta aaacattatg
     3121 ccttgagaag ttcatacacg aacttatgtc ttggggcata agttcagtag tgtgaacttg
     3181 tgcctgatag ggcataacct atgcctaaca atttctttta aaacaaatta agcataaagt
     3241 ttgccgtgag aatttgatag cactgagctg atgccctagg gcaaacatta tattaaaagg
     3301 ttttcccggc gaaattaagt catagttaag ggtactttgg acaacaaatt ttcattgaat
     3361 gagcagtagg ggtaacaatt aaagaccacc ccaaaatagc ggcaatccgt gcaaaaactt
     3421 gcttaaaaag aggactgatt ctagtgtgtg agtgaattca tgatttagaa tcagagatga
     3481 taagatggag attattaata gggtttattc ttacataaat gcaaggaatc tactctcttc
     3541 attgtaccag ttgtcctcga gccaggtaat gttgttctgc aaagtaatga ttgctaatcc
     3601 atcagaatag tcgaattgag acagcattat gcagagctag agaacactaa gtactatgat
     3661 ggaaccccac tgccacccaa aaaaaaacaa aaaacagaaa ggggttaaag atgcccttga
     3721 cgtaacattg aaatggctaa agaaactgcc ctccttacat ctattagatc aattctgtcc
     3781 ttccccccat tggataaaca atacccataa tgtattagaa atgaatcaaa atacagttcc
     3841 acctattgga tcaaattttt gctactttcc acctatttgg aaaaatcaga tgcaccaaac
     3901 gattcaaata cctagaaaaa tctcaaacat cttgaagaga atcatcagta gttgagggga
     3961 ctaacattta tcaaatcttc caaacatatg atcattgaca aggatactgt gaataaatgg
     4021 accagtggat catagatggg acaacctaaa ctaactgtat atcatgtgaa gaaacaccat
     4081 ttaagtatgt tccacaaaga ggaccccaga tactctgacc attcaactta gttcagtacc
     4141 cccaggttat cttacaccag caccaaccat taaacggaag gtctaaataa gaatactacc
     4201 gttttgatca catactcggt atcatttctt tgcagggaac tctttcatta gctttttctg
     4261 atgcattaat atttaaagac aaagatactg ccacaaatga aacacagaac ataacattca
     4321 attttcaaaa taaattacct cttagtaata caattgccag taaagttaag catgacacca
     4381 ggtagacaat agcattacct tctcaatgaa attttccttt cttagaagat tatgggacag
     4441 tcgaaacttt atcatcttgg aaaagaacct gaaatgatca ttcttccttg cttccaactg
     4501 gattgacaaa gttcacaggg ttacttgcag tagcaggaaa gaagtaccag caagaaaaca
     4561 taatatcata cttgtcccca ctggaaattg ttgatggcgg tatcatgtcc ataactgtta
     4621 ttatttccat agcgggtatg cccatactca tcacccataa gcatcattgg tgttccctta
     4681 taaaccaaga aagtacaaaa atttaggaag gtaaacttaa gtaacaataa tagggttggg
     4741 acatctaatg tgcatatgac actataagaa aattactgaa gacaggcata atccaggaaa
     4801 gatataataa ctaagtaaat tagtatccat cgtatgtcaa aataatcctt tttatgaggg
     4861 tttcagaaac caatacttca accaaaatta gccaaaacag actaaaatct gaaatttgct
     4921 ataatatgtc aaaagtgtgg ccctaaaatt ccatgacagt gttctatttc tggttgaaca
     4981 atgagggaga aatactgtaa acaaataact caatagtcgc aaaaaaaaat aatgagagaa
     5041 aaaatagaat ttgtgaacta aggacaaata gaattatgag atctagtata taagctaccg
     5101 actaattctc aatatacgca agaaaagaaa cgcatatgct gttaactgaa cagatgatgc
     5161 atcacacctg agaaaccatc agtgccaaat gaaaattttt catttgccgt gaacgcagtg
     5221 cgttaacatt tgcatctgaa gtttcacctg aaagaagata caagaagatg atagcctttc
     5281 agactggatt tgaaacaata ccatcactca taaaagaaat acttcagtgt ggaaactgtt
     5341 tcagttagta ggtgtggatt gcaattagat taaagcttgg ggcttgggct gacctcagat
     5401 tcagaatcta gcacattgtg tccatgaacg aaggaaaaaa atgataaatg gatactgata
     5461 tgagtctgtc aatgaagtct gaagacaata acagcaaagt agatctgaaa tggaatatac
     5521 tacagaaaca aatatcatag gcaagcaaag gctcagtgta caagtggaca aagctagttt
     5581 attaaagcca aaaatcaatg tttcgcagtc aaggcactat tatctagttg gaaggattaa
     5641 ttcatcattt gttcatgtta tattatttta taatctacac cacttgtttt gaacctgcac
     5701 tctcttttcg tggctggtat gtccagctgg gttattccac taacatctac ctcaatacag
     5761 tattcacttc attcttggag gacaggcata accattcaga agacttacaa ctagttgttt
     5821 tactattatg agcaaacaca tcatattcat gctcacactt ctgtatttgc cacatcactg
     5881 ctggctacaa caatccatta tgtctttcct gatttaaatc attagaagaa agtgttggaa
     5941 tattaatgta tatagtgtct cacatggaaa agcattacta tgtaatatgt actgcgtaga
     6001 atataattat aaataggggt tatgtacata cattttagta atatttttca gtacctttat
     6061 ttctgacatg atatcctagc aacagtattt aaatcattag aagaaagtgt tggaatatta
     6121 atgtatatag tgtctcacat ggaaaagcat tactatgtaa tatgtactgc gtagaatata
     6181 attataaata ggggttatgt acatacattt tagtaatatt tttcagtacc tttatttctg
     6241 acatgatatc ctagcaacag tgagaaacat ctagggcaaa aagtcagttg ctgtggcttc
     6301 tgtctagtga ctgttcagat ctgatttatg ttatccctct ttcggtgagt catgagtgtt
     6361 gtgtgaaaac caacattacc atgattcagc aagccctgga gatcaaaccc cagtcgagtt
     6421 attaggcaga tgaagtctca cgcgttgata aacactaggg ttccggcgag cacgtggtta
     6481 acgtgatggg gtgtgtttgg taataccacc caacttctga caatttttct tctgtcgtat
     6541 tcaacagata attctgaggc tatccattta gatatcttct tattcggtcc accagaattt
     6601 tatatattca attccagaga attctttgtt ttaccggtga catctgccat ttcttcttgc
     6661 actcagcagt ttgttttgag tcaacagtag accagtttag tttccaggga catttatcaa
     6721 gagaatctga ttgtattttc tgaaaatacc ctctagtcca attttatttc atttttttgc
     6781 taatacttgg ctagtactct tttcaaccaa ccatgactct ctaacctgtc acctccaacc
     6841 aacatcaggt accaggtaac tttgtccacc aaggctagga tagatggaaa gaatcatcta
     6901 gttccgctga gttttaaacc tgagacctcg gggttctcaa tcacttgatt aaccactagg
     6961 ccacaccctt tggtgctact atacagaccc ttattattta acactataca gtagaccagg
     7021 agtttgagat tacaaataac acataattgg tagtgacaca atgttaacaa aagcaagaga
     7081 aacaaaatag gtagggctta atatctggag gatataacaa actttacatc ctcagcaccc
     7141 atccttggaa gaaaattatt gctaaaagtc ttggactccg gaatagcata tgcttcctca
     7201 agtaaagaga gaacaaatta atctttttga aacagttgaa gtaccaagca tgatagagga
     7261 aataaatagc ttgttatgca agcaagaacg tgaaggcgca acaaaagttt tagttcatac
     7321 cagggaaatc aggaagtatg aaaggaaaaa aataaataag tgggatcaaa acctcatctt
     7381 taccttcaat tccacaattc caactgaagt tgtcattgca tccatcattg ccaccttcac
     7441 cattcgcatc attgtgctgt aattttcacc atccggatcc agatgatgta caagtttcat
     7501 gtttcaaaac aataaagagc agtaaactta actgatacct tattattgta tgaaacaagg
     7561 tcatacaaag taaagccatc atgggcaatc acgaagttga cactgtggta aggttttcgc
     7621 ttgttcacct atgaaaagta aaataaaata aaatatatca gcttggtgaa actgaggcag
     7681 cataaaaaga attcaatgtt atttggcata gaacaccgct tatgtttcaa gtttttggat
     7741 gaaaatcaat tgatttacac aaaaaaatac ctagtaaaga ttaggaaaga ttgagataaa
     7801 tcataaaaca taaggatgag agagaaaaga tggaaggagt aagcaaatac atgtagacat
     7861 cccaagaaag ggaagaggag aggtagtgtt gtgtgaagtg agtgggatgt caagtgaaga
     7921 aaaaagtgat ttgtgagtaa aagaaaagga gaagtccatg aggtagacag agaggtaaga
     7981 ggaggaaaaa aaagagtttg actgagaaag actcctattt acttccgaac tcattaactc
     8041 ttttttattt gttttcgtga tacttttgta cagaaaagtg gtatagtaca gtgccttgac
     8101 tacaaagttt aacgaaaaga acttaaaact tgattcaaga ttatatattt aagtaaataa
     8161 cacaaataca aaactagaac ctctgaatac aattgatctt ttatttcata aataggaagt
     8221 tttatctact tcaagtaaaa gatagactat gttcttaaat aaaaatggtt agaatcagca
     8281 agatttcttt tacaatggaa ggaaaggata aatagaaact cggtattcca aatgaaatca
     8341 gcttaaatga gatggtaata aatgaaaaca aactgtgtaa tgatacatta tgtgaatagc
     8401 actcacagtt acatgtaaaa tggcatgatc atgttaataa agtgcggatg aaaatataaa
     8461 aggaattgac acataaatac tactactaac tcaatagaca aaaaggatca tatagaatct
     8521 acatatgcat tgacacaaat cagatgcttt gctagtgaag caacttgcta ccacatagaa
     8581 ctgaatgttt ctcaaatatt aacagtaaag caaacgaaga aaaggtactt aagaagcaga
     8641 gcaaatggaa cagtgttgtg aatattctct agttgtcaat gcataattct ggaagctgta
     8701 gctcttactc tgtacagatc cgctgaacct gcgatacggg ttgcaaaatt tcctttcatg
     8761 ccagcatcgc cctgttcaat cattcaggat aattagtctc ttgttttagc ttgttgttac
     8821 ctttttggaa gtctccatca taccttaatg ctgaggaata caacactacc agttccaata
     8881 aaataaaata aaaagtacac tctctctcct gttattattg agataatccg ataatatcta
     8941 tattctcaca acttcatata ataaacaaac aaacctgaga attgagtcat aatatataga
     9001 aaatgttagt gtaatttcaa aattccaaga gtttcattca atgattatgc ctaagtataa
     9061 tttgtaatgt caaaattaga atatgctgaa taaaacactt gtatctcctt atatctttaa
     9121 acagttaagt tatattagga gtcgcattac atgaaaaaca aagccttaat tttaaagact
     9181 aaaatggcaa atccaactat cattacactt aaaggatgaa agcatttgaa ttagaagata
     9241 tcaattacta gtgcctggaa tctccaattc atattctaat atacatctct ggaaattcca
     9301 caattgtacc agattatgaa tatgtatgta cttgtcaagt gcctgaggat taatgtgtaa
     9361 ctgtaccaaa tgtagtttta gcagctgctt tctatggtag ggggcacagt aggatggtca
     9421 aaacagcgtg aattggtata attgtaaaat cttgtttggt tctcaatagt tgaaaatgga
     9481 aaaagataca tacaccaaag aaactaaagt tccgacttaa caatgaaaaa atgaacaggg
     9541 cctaaataaa aaatgatgct tccagtagag tgaattttag cttcataact agaagtctac
     9601 cattttatgt taaaatcatg aatatatgaa atttaaacct tctgatatca gtagaaaaca
     9661 tttagtccct tttctgttgc tttcagatgc acttgattgg tcagataatg gaaaagtttg
     9721 tactgacaaa cttaaatgta atgaaattta aattcagatt ctctcctatt ggtgttacct
     9781 ttataaatct tctgatgtca tcacggtact tcccgttcca ctcagcccac ctgcatatgt
     9841 ttatcaagat aaggaacatg ccatggtgga aaggtattgg caatagagga agaaaagaat
     9901 tctggtggag aactatccac gcatgcatat ggtggactct ttggaaagga aggaactcaa
     9961 ggtgctttgg tgaacaaaaa aacttaactt acagaaaatt agaatgaatt gtataagcct
    10021 tttgtttttt tggtgtaaac aaaatctgat aggggagata atagaattag ttgatttcaa
    10081 aggaaacttg taaggaatac cctatgtggg atgtaagttt ccaattcatc attttttgga
    10141 tagatgaatc ttttggtgtg aatacaaggt tacccttttc taaaaaaaaa agataaggaa
    10201 catgctatga aacttcacga taaaaaagta atttcaatta aagcttttat aggtacatat
    10261 attgaatatt ttgaaatttt aggtgatttt tgagttgcta atctatacta ttagatatgt
    10321 caattgaatt attttctctt cattaaaaga ctttacatta gacaatatta tcatttacaa
    10381 cttcataaaa taattgttgt ttacacatta tccaagtatt taggatttta aaattaatta
    10441 agttctaact attagatctt tcatcatttg aaaaatataa aaactcataa tatttagtat
    10501 ttaaaattgg ttaaatcctt atttgaaaaa taattattag cattctaaaa ttaactaaat
    10561 tttatgtgct aaatccttat ttgaaatata tagagatatt caaaatttta ggatacctat
    10621 ccagaagttt tcatatctca atcatagatg atggaatcat caaagattac tctatctaga
    10681 acacagtaga gacccgggaa attttagaaa tttaaaagct atgaagattt taccttgtat
    10741 gaagtaatta cattgaataa aattgaacgt ataacgcaaa gcaaccttat atttaggact
    10801 tctgaaaaaa acattttaat caggagaaaa caaaaataat aaaatatatc atatgtatgt
    10861 gattgccttt ttccaatttt tgttttaagt tctaagtttt aatttttaat ttttactttt
    10921 tgctatacaa tagtaatagt aaattttgca tactgagaat tgttcaagaa aatcgaattt
    10981 gaactgcgtc tggtatcttg aacatcaggt aaaataatgg ggtccacaag tgttccagaa
    11041 atccaaacaa atgcaaggaa aataaatggg accaataggc gtagaaaagc ttaactgcaa
    11101 ctttttggct gacctaggtt atagatagaa tatgggctgg ttcttttgtc aaaaattgca
    11161 aaagtacagc aatctcatac agtatcttta cagttccaac aattcaaaat accgaaaaca
    11221 tccttgagag ctgcaagcag acatgtttac gaacaacgat ctgcttgtag cctcatatta
    11281 ataatataaa gtaattttag gtctccaaca aggtcactga ccaaattttc acattcacat
    11341 tagatgatct tccactcctt ttcaactata ggataaacta ataagagata aatcaagtaa
    11401 aatgtctttt agtgatctaa tttacaaaat agccagcaga tagagtacac cgattacccc
    11461 ccaaccatac aagagagtta cctccctatc atacggctta taggttttgt agtataaata
    11521 tacatattgt cacataaata tacatataat atatgtgtat atgttttgtt tatttcaact
    11581 agcgcccgtg attaatttct gccatgtgct aaaaatgaaa aaagcccaac taataatata
    11641 tagtaataaa attcttttag atattaccgg tcccagttcg gaaactttcc aacaagatat
    11701 aggcctccac aatcccatgg ctcagcaata attttgcacc tcgacaatac actatctctg
    11761 gaaatggcct gcaagtatgt agcatcttgt tcattctcaa gcatgaatgc atcgtgtaat
    11821 ccttttcaac attctctgaa tttatggagt catctttttc ttaagcacgg gaaagttgga
    11881 cttgagcata tttataatga atttttaagt gacatgggaa atcaaagaga caagataaaa
    11941 gaagataaaa caagaaggga gataatccta gatgatgata gataggggtt gaggtgaaca
    12001 tgaaaatttt taatggcagt ggaatagtaa cctcactatt aacttacttt ccatcacaca
    12061 attttctttt ttgatgcacc attaaaaaca aaagcatata aacgcttcac cttaaccaag
    12121 gggggagcat taatgggagt accatctgtc cctctgcaaa gaacactagc aagatcaaag
    12181 cgaaatccat cgacatgata ctcggtgacc ctttattttc tccaacaaaa agtagaagag
    12241 gataccaaat ggagaggaaa aaaagttagt caaataacaa acaagtcatt caaggataaa
    12301 tcattctgcc agtaataatt tcaattaggt atctgcaccg catctattaa caagcatatg
    12361 aaaagaccat tggaaataga ggacgaaaag agaaggataa ttagactgga aaaactaatc
    12421 cagttgacga tcaaatccac taggagcaag ccgacatagt gaattttatg aacatatcag
    12481 catttcaaga aaactataag cattcaaaga tgaagtatat atcctcatca actgaccaac
    12541 cagcaagtct gcatagacca ttgtgtgtat gtgaccgagt aaaaggttgg ttaagggctc
    12601 aaggctatgt cataatagat tgagattctt gccccagcta ggcttccaga tcataaatgt
    12661 attattacat aacttaaaat agatatatgg gatagaagag aaacaaacta attatagaaa
    12721 tatgtctatc tatttacttt ttttcagcaa cagaaaaaaa aatagaactt attgattata
    12781 atacactagc cactaagtat ttcaaacggg attgtccaat gtccgtggag cccatcaggc
    12841 tatcactaaa agaccctaga ggggaataag acaaattgga gagtaaagat gcctgtgaca
    12901 cactttatgg acattgaaca agtacggaga ataatgaaat ttgcaagtat tttttttgtg
    12961 ttgtgcaaac aaatgaaaac accaaccaca tccacaaaaa caggtaccct tgccataaaa
    13021 aaaataaccg catccattaa gaaaaaactt agtttaattt tgactaaaat aacagtatat
    13081 tgatatcaat cagtgagtaa ttactaatta gcaagtaaaa tataaataac ttcaaagaag
    13141 acaaccaaaa agtgtgggta aatggaagta ccagtgtctt aagctttcaa gtataagttc
    13201 catgactgta ggatggttgc agttaaaagt attacctgga aagaccaaag aattgcatct
    13261 cagaattctt accaaagact aaatgaagat aacaactttt taagcaaaag aaagaaaaag
    13321 caaatatgca agtctatgca ttaaaacatc aaacacaatt ataaatcttg aagttccatg
    13381 actgcatgga ctaacaactg acaagtatgg agtaaaataa acattagtaa ttagaccttt
    13441 gccccttttt cctacaaggt tcaactccat aacattgtct gcaataaaga aacgggcctc
    13501 actcccatgt gaaaatattt caggacatgt caatctataa tcaagcgaca acatcctttc
    13561 tggaacatca taaaaataag taaataactg cctcattaca tttccaatta ttattaccag
    13621 ttgaagtaag tgaataataa ccaatctgta aagaatccat ttggaatgat gaacaaattc
    13681 tttctaacca ttatatgaac gtcaaatact ctttaaactt agtgttaaat tgagctaaat
    13741 tttagataca ccctgattta atttgagaag agttcaacga aataaaccta gttgagacgg
    13801 gtagacaaca agaatggtga aagaaagcaa ggatcttctt gagaacatgt tttattttgt
    13861 caaggagcaa taccagggca agaaatactg atgtgggtga agatcaaaga tggtgcaaat
    13921 ccaatatagc aagggataat gaggttctaa tggtagtgaa ctcactctta gtgaatgtaa
    13981 taagtgtact gaagtaaatc caatttgttc gcacattgta agacgtgaag tgaactcact
    14041 ctaagtgaat gtaagaagtg ttttggtact catactacac ttctgtatct ttttctgatg
    14101 cagtgcctag tacgagccac cctcgctgat tcctgatctc acgaggccgt cgctgcttgg
    14161 atcgtggtga gctctaggca ttcgggactt gttgttctct ctcttttgta ggtctatata
    14221 ttttgtattt tgttagacag attggttgtt tatagtccta ttcttgtact ttagatgctc
    14281 ttatatcggt gacaccaggt ccggggtttg gttcgttgta tatatttgtc ttttttggtc
    14341 actttcgggc ccttattgta tattttgtac cgttccgtac atatattttt tgtggagtga
    14401 tatttgtaaa catctagttg agtaaatcat tcgactataa cattgccaaa attgctcctt
    14461 aggaaacttt gcctcaggtt aacaatctca aataaccatt gaaatatcgt ggagagtatt
    14521 ttaaagatat gttcagaact gcctttgcag attttccttt tattcaatgg taaaaaagtg
    14581 tattgttaaa ttaccacatc cagagaaatt cagcagctga gcattgttgt tcaaatctac
    14641 catgtaataa acctgccatt gagagggcaa ggaaatatca tttatgagag ggtggggaaa
    14701 cagagagaca aatattttgt ataaaataac agaaattcag attgcatcca caacatcaga
    14761 tatgaatagt ttgatttaga acttgacaaa gtaagcctgg tctcatctgg tttttgaggg
    14821 agacaaagca ttatagagaa aaaaaaagaa ttgagttaaa ttcatctaaa ctatgggtct
    14881 gatgcagatt tacagagaag gtttatagca gaggaatggg gaaaagaagc aagttctagc
    14941 attttaacta tatatgatag tagattatgc actccataat aatctgcaga acagaaagta
    15001 aaaacactgc caaattccat aatcagaggc cactccagtt gagcagctcc gtaaagttac
    15061 gcacacaatt tttcttgtgg gctgtggcgg gtggatgcat cgatcaagac ttggttcaaa
    15121 gatgatgttg attactaaaa cggttatctg ttaacgaaca caatacccca tcccaccccc
    15181 cacccccaga acctgctacc aaaaaatgta gatgtttccc tagacaaagt aacctaccaa
    15241 ggtacattgt gtgcaataaa gatctaattc ataactttcc aaatactgac tattatgttg
    15301 aacagttcct ttaccttgtt gtctattcct cggaatgagg ttgtatatgg gttttcatca
    15361 tcagcttcat ttgtgtgatt ataaacaaca tctaagataa cctgtagaat gaaaaaccgt
    15421 gaaaaagaga aactaacatc ttcagataga tggttgaaaa ggtagaagag acatattgga
    15481 catgtatagc aagctcttta aggaccagac tgatataagg aaaacctcaa ttccagcacc
    15541 atgcaaggcc ttgaccattt cttttaactc ccgggaagca cggacaggtc cgccaccaca
    15601 acttgcatat cgactcattg gagcaaaaaa gtttattgtt gagtagcccc atgtattgat
    15661 ctaaagttaa cacgagtcca aaaaggattt agtcaaacca agagcattct gacccttaaa
    15721 ttgacattgt agtcaataaa gattttcaat acatgaaaat caaaaatata catacaaaca
    15781 gacacacaca caaagcattt tttcatcaag tttcagcaga tacaacaaca catacaatgt
    15841 aattaaacaa atggggtctg aggagggtag agtttttgcg cagaccttac ccctacctcg
    15901 tggaggtaga gaggttgttc cccgaagaca ctcggctcaa gtgcaccaaa tcaaatcaaa
    15961 gtagttatga aaaaagaaat atgacagtgg aaaaaatggt caattaatac gcaagcagga
    16021 tagggcatcc agaaaaagaa tagtaatagc aaggaaataa tgcgataact gaaacacaaa
    16081 agacaacaga tggtaacaga tatcatatgc aagaaattac atgcataaag ctaatactat
    16141 ggaatacatg gtgcttctag actaccacca agcctaatcc ctccaaaaaa agagcaaaaa
    16201 ttcaaacctt ctaccctact cgaagaattt aattaacaga aagatagtaa taataccatt
    16261 ttccagattt attttctttc tgtggcaatc ctgaagcatc cattgctgag acctggacta
    16321 accaaggatg gaatatcatc tttaggaggc ttctaaatga ctgggagatt gagagtgtgg
    16381 ccagcctact gcaaaggttg aatgatttct ctggtttaaa taccagccct gataatcaga
    16441 tggagacatg atagggatgg aaaattttca gtcggaagat tgtacagaag aaatttgatc
    16501 tcacaacctg ggaacatccc tgaccttgga aacaaatatg gaaatctaat atccctacca
    16561 agattaaggg tttgcatgga aggtttgtag aagagcatct ctcactcagg agaaactgaa
    16621 aaagagaggt tttgagattg tctcaaggtg gttcttttgc aagaaaaagg aggaaacaaa
    16681 tagtcatttg ttcctccatt gcagagtgac ttctcaggtg tggcatacgt ttcttaatca
    16741 catccaaaaa ccatgggtgt atgcctggca gatcttctaa ntaccagccc tgataatcag
    16801 atggagacat gatagggatg gaaaattttc agtcggaaga ttgtacagaa gaaatttgat
    16861 ctcacaacct gggaacatcc ctgaccttgg aaacaaatat ggaaatctaa tatccctacc
    16921 aagattaagg gtttgcatgg aaggtttgta gaagagcatc tctcactcag gagaaactga
    16981 aaaagagagg ttttgagatt gtctcaaggt ggttcttttg caagaaaaag gaggaaacaa
    17041 atagtcattt gttcctccat tgcagagtga cttctcaggt gtggcatatg tttcttaatc
    17101 acatccaaaa accatgggtg tatgcctggc agatcttcta acctgctgga tgaaaagagg
    17161 tgggagtaaa aaaaagaaaa aatggtggag cctagtactt tcttgcatat agtggtcaat
    17221 ctggaaggaa agaaacaata gatgttttga aaatattact aatccaatgc agaaagtaaa
    17281 agaaaactgc attaatactt tatatctttg gtgtaaagaa gagggtatag atgaggtaga
    17341 acagtagact tcttagacta tctgtaatta tgattacttg cactgtaatg tttttgatgg
    17401 ttgacagcat accacattgc tgaggaatat aactttacct tgctcaaaaa aaaaaagata
    17461 gtaataatac cactagatag aacaaagtag atggaaagaa gaaaaagaag aatctaaaga
    17521 aaatactctt cagtccactt catttcaata gtgtttccca ctattttaat ttgtgttgtg
    17581 taccttggtt gtagctgtga catctcccct ttttattctc acatcttctt ttgcactttt
    17641 tgtcagcctt atccattata gtttgtggag tattatgtca tttggatttt gatacttatg
    17701 gggaattgga atttttttgt tatttcataa tttttgtgtc cgggccagct tgcgcacctc
    17761 aactaatttc ataagatact tgacatcccc accagcaaca ggtacttacc atgtccacca
    17821 aggcttggac cgattggaga aaataaccta gtgttttttt gtctccactg ggatctgaac
    17881 cagaaacctc atggttccca acctacctca ttgatcacta ggtcacaccc ttgggtgcgg
    17941 gaattgaaaa ttcaagtcct acaattactt cgacacccat atttaaaagt tgaaaaccat
    18001 ttaaatttgg ctagcttagt tgagttgtgg tgcaagggtc aaggcgctaa agatcactta
    18061 ccaaaaatct agtgaggggg gtgaaaaggg tcaagcacag tgggatagtt gacgctcaac
    18121 tatgtagtct catatggcaa cttactcaaa ttccaaatta aggtctttgt ttcatccatt
    18181 tcagacatgt tattttgttt aagaaaggct tgctcttaat acattaatgg catattctca
    18241 ttttgataat atggtatatc tcaaatgata aacttaaaga aagaggaatt gggtatttct
    18301 acttacttga gacgggtaca ggcaatcaca aaggaattat agaaattgat gtcaaataat
    18361 actagtgttg aagcaacatg ggcaatcact gacgatattt ctagatcgca cacttgctaa
    18421 acttcctaat gaccttgatc ggtgtgtgac caaattttgg ctcgtcgtaa ggttctacag
    18481 ttgatggact attttctcga ccatttcgcc aagctggcca acctagtcac agactggact
    18541 cctcaccaat tgttgacact ttttttctca catctcaaat aacggaaatt gaacgtcttg
    18601 gtctataaag aatcgatgag aaaaaggtca gtttggacga actcaatcca agtgtaatta
    18661 tagtaataga catagtatat ctattctctg taagatcaac gacccaaaaa tattcatgtt
    18721 actcgaattt gcatgtaagt tagtaaggat ttttttattc taaggggaat taaaagaatt
    18781 ccttccatat caagtagaca tcttggtaaa taaataaatt ttaagcctaa aagctagctc
    18841 ataaaaagag aattgctcaa ggacatataa aaagacaatc ttatttgatg acatgactat
    18901 gatcaacata tcacagttgt atgagtgtga tgtttagatg tagccatttc tagaggctac
    18961 aaggtatttg gtaaatcact atgtgatgat gacacattcc tagtggagga actttcttct
    19021 tgagggatcg tggatccctt aattgtgagg tgatgcttgg tcataaagac aagcgagacg
    19081 agggtgaagc tgttggcacc cttccctatg actaagtcct tgaggtttta taatccactt
    19141 gatagaccaa agccatgtta tagaaggtaa aactctcttt tgatgaactt aactatttaa
    19201 ttgacttgtt tgtgtagttt tatccaagga ggaaacttaa gaaagatggc cattaaagaa
    19261 acataatgga aaagcaatta agtgtgaagc cactttttgt atttccttca aggtaggtat
    19321 gtatatgtgg ttcatgctta ttcttgggtt ttgtaaagcc atggatgtaa catctttgtg
    19381 tgatgagaat ggtattaaca cttttctttt ggtaatgtga ttcttgttga tgttattact
    19441 ttacctatta tgggcatata ggcatatttg cccatttgtg gggaataata cctttgtatt
    19501 tgacccggtg ataacttaat agtgattcaa agttttagat gggctagtac attaggtaga
    19561 atcttaactt gggttggcct tgtttatgac gttgcccttc gccattggtt ttataacttg
    19621 tttcttgatt taaaggggat aaatatgctt attggccaat ggaaccaaca agaacttgca
    19681 tgcttggatt cctaaatgta ttggctctct tgatttaccc tttggtcaag gtctcttaaa
    19741 taataaagta ctttgtgctt tatttgaaaa attgttctta ataagaatgg ttaatgctag
    19801 atgatataac aagtttgtgc atgcttgaca tgttggtagt aggattgtta acactaacac
    19861 taactcttat gccttgagga ctttgttgtt gtttgtcttc cttatggttt tgctaaatct
    19921 ggatttgatg atgaatcttt ttcaataagg aaaggatgac ataaccttgg aaagcacaag
    19981 aagcttaatg gtgattagga tacatgatga agcatgaaat caagccaata ttggcccacg
    20041 gaacactttc accaaagttg aagtgcttca aggagtctca agttaacatc ttcaagctat
    20101 acactcatag attaagaaga tggagtcctc aaggaccatt caagacccat gtgtgggaac
    20161 agtcaagcta tggaaaatag cttggatgga agagggtgaa atcccaatta cacatgtgga
    20221 gatgctcaag ttatggaagg atagctcgaa aagaaaatgt agaagaggat gcaaccgcat
    20281 ttcaagatat gtgacgccac atcctaccca aagcgatcgc atcaaagtga gatcacttgc
    20341 gctcacaaaa tgcgaccgca tctctttact tgcggtcgca agtggcattg caactcaaat
    20401 agggaaggga tatttttgct atttgtgcaa atgccacttt tgggctatgt ttgtaaaggc
    20461 aaaagtataa atagttatct tagttgtttt catttttcat attttgaaga ttgaagattt
    20521 aagaactcct ttgagagtgt agttcctcct ttatggatat taggctagtt tagagggtga
    20581 attccatgat ctctttgttt tgagcccctc taggataatc taggattaga ttttcatgta
    20641 tgagttcaag tttcccttcc ccttggattg attcatcttt gattgttgat tgataggtgt
    20701 aggtaaccaa tcctaagttg atcaatcaca taatatagtt aaaaaaactt ttctttcttc
    20761 tatttcatct atcaatttcc cctatcctca ttttgtgttg ttttccgcat tggaatcctt
    20821 agtttcccaa ctaggatcat atcatgcagc tagagatttt gggttgtggc accattcctt
    20881 gttaatatag gaaaggtgca gatctgtata actgtataaa tatgaatgag cattattttt
    20941 tttctttttg ggattacttg taaacattgt ataatctcca acatgcttga gggaattata
    21001 aagcaattca ttctcaaatc tcctctttct tttcacaatt ggttcccaaa taaatatata
    21061 aagttgatcg cttgtttcaa tcagatcact ataagagttt cctgggcaca tttgaaagga
    21121 tctgagttac tattgtgatc aggcatttct gagtaaaggt gggatgctaa ttctgtcttt
    21181 accattcaaa gcattggtat tttactgata cactacgcca taaaaatgtc aaaatagtga
    21241 aaatcagaga aagcataata tgactcaacg atgcatgctc acatgcaaaa acaatttaag
    21301 tatgaaagaa taatcatcat aaactagctt aagaatagag aaatcaccag aaaagaataa
    21361 gcccagacaa aaaacagcta aaaagcacaa agacaaggta tgtttaccat gtgatctctc
    21421 ggattaggtc gcctttgtaa ttccagttca tcaaactcaa aaacaggcaa taattctact
    21481 gcattgacac caagctcgag aaggtgtggt atctgcattt gtagatgaat gtcagataac
    21541 tgaaagacta aaataagttt aacagattac tgcaggtgac tagtatatga tgaaaatatc
    21601 aaagacatct aatctaagaa aaaggtccaa agaacatatc aaacaatttt aaaattggaa
    21661 cttgtcaaaa taaaaatgtt agtatttggg aagttaactc gtggtgtaac ttgcagtact
    21721 gctattaagg aagatacacc aaacttcaac aaacaaatga aatgctggta gttggtaaaa
    21781 gagaaaataa actggtagaa tatggaagta ccttttcaat taagccaagg taacttcccc
    21841 gttgatcttg atccaaacta cttgtttcat cagcagtaaa agcacgaaca ttcatctcat
    21901 atataacaag atctttctgc ccaaagaaaa gaggatacac tgcaaggcgt taatggttgg
    21961 tttggttgat tgtgtggtaa caaatccagt aaatatttgg gcatagaata atacaacatt
    22021 tggttggttg cacaattgcg cattatgtaa tgcaacattt ggttggtggt atccaaataa
    22081 tactaactta agttatacga gaatctatgt aatattatat actagataca atgtgaaaca
    22141 agaatacgtg tattagccat acagagatta gactattcaa agacaagaat gtcattaaaa
    22201 aaagttattc ttgtatggca ataatctctt aatcactaca caacaattcc ttgattgtta
    22261 atgactgcat agcaatctgt tacatattaa tcaccacaca agcagtccct acattataat
    22321 ccactcataa ctaaaatgca aatcgaacta tccttaagag taatgttata aaagatctaa
    22381 gtaatataat cttacagctc taccaaagaa ccaataatat tactacagaa gattaagctg
    22441 aaactcctct tacttgaaat aacaagatca actaaatggt agacaatttg agcacttaaa
    22501 aatgacagct gtcactagtc atagctcata agtcaaatag ctgaacatgc aagcaaatta
    22561 tctgagattt gcacacgagg aaaaaattta ttcaagtagt tcttctcaat ctacctccgg
    22621 tacatttgga agcttgtaat tttctcccca gtcaaaaggc aagctattga aatcataagt
    22681 tccaaaaaat ctacacattt tattgctttc atctccaaaa gctcgtcgac cttcaattag
    22741 ttttgcgtaa ggatcaatca aaataatgct atcgtcaaat cgatgccctt catgccaatt
    22801 tcgaggtcca tcaatgcgat aaccataaag gaccccacct cggggcaact cctgcggatg
    22861 acggagaaaa tataatacag taagaaaagg ttatatagca agcacaataa tagcatataa
    22921 tagtgacata gcagcataaa gtcataaact gtgagtaaaa tagaaaccac ggaaaggcct
    22981 gctgaaaaga gaaatgtata ccttcattac acggttccaa cagtacaaaa atatggggaa
    23041 ctattaattc atccaaggaa atttgtgatt acaaaattga taaaaactag tgaatgttaa
    23101 gcttaaagat aattatgcat ttgaacgagt tagaagtcca atctgaacaa ataaatacaa
    23161 aggaagtaat tggaatgaaa tttgacttat tttcactttt atttatttta gtatatgatt
    23221 gacatgagct taaacataaa tgagggaata tggtcagtga agattcatat agccgacctg
    23281 atagcatcca tggatcccga aaagagactg aaatacatgc acaagtctgt tggaataggc
    23341 gtattttcag gagaagattg gacacttctt tccttatttt gttaggtagt tctagaatta
    23401 gtgtgacatt aatcttccat gttttcctgg tttaagaatt gtctggttca attttcctag
    23461 tttaaatttt cctagttagg ttttattatc tattatttcc agaaagtaga tattgaatct
    23521 cgtgctattt aggatagtgt gttagaaatt aaccctagat tcacccgcgt tgatttcatt
    23581 ctttttgaca cagaatagct atcaataaaa ttgagatttt atttattcat atcttcgtgt
    23641 attggttact ttggatttat tgtacaacct tacaagaacg attttttcag aggtaatatg
    23701 aaactctttt cttgatatat atggttctta ttcgattaag tggagaatgt aactagtctt
    23761 atattaatta ctgtctttga ttattcaatt aggggtctag atcgcaatca tccaagttct
    23821 tgtgaatctg ctagtacaca tgatcatccc taatatgctt aaacatgatc atccctaata
    23881 tgctaattag gtctactaca atcaattagg gttcttaaag ataaggggta gttatgcaat
    23941 ggacccttac taaggaaaga caatcaattt acaataaaag aaaatatttt gttcctacaa
    24001 taatgctagg aaaggaaaaa taaagtctcc taaaatcata ttaattaaca caatcaacat
    24061 ttacattact tctctttcat cttaatttgt ccctttattt aatcctttca gattagcaag
    24121 atccatattc catgcatcta tctgaagtga actacttccg tccagcttca gcatggaaat
    24181 ttaaggaaag aaagtttgaa tagtttatgt gttttactta gttgggatat tctcaataaa
    24241 agttggaaac attgacagaa tattaatgtg gaaacatgtg aggtcgaatt gctagatacc
    24301 ctaccaatat atgcggtcat ttgacttact aggacaactc aatgactcta cagaaaggat
    24361 ttgaaatgtt tttatttgat agaataacag gaaagataaa tcaaattcaa ataatcattg
    24421 gacatacaat tggatgacat tcagttctaa ctacaatatg ttaacttctc ttttaaaaat
    24481 gaaacagaaa accacaatat gtttacttta tattgaaact atggacacat ttgagtattc
    24541 attaaggaag gagatcaatc atttgacact gcccacaata gggagcaggt caattaatag
    24601 caaaaagaga gtagaaagtg gacagccaac atgatatgat gagcatccaa atcataatct
    24661 ttgaaggttg cgagtgaata cagtaatgaa ggtacgtaaa atagttaaat tactacctta
    24721 atgcatatgt gccatatgtc tcctgtgcgg ttcttctgtg gatccaatgc taattcaatc
    24781 attccatcat gaacactgtc aagcattctc atataacata tattcactca gcatgcttta
    24841 cgcagatgta catatgatat atgagaaaaa tgagcatgag ctcaccaagg atagtactat
    24901 ccctggcaag aaggatgaac gggtagtttt aaactgttca atactccaaa gtcattgtaa
    24961 atatatggta cttcatccta agtgtaacaa atcttttgaa catttactac atactaaatt
    25021 tataatggta tctcaaggtg atacaacggc aattactgca gaaaaggtta tgctgggttc
    25081 ccagaatgtt taacaccatt tcattaacat agtttctaga ttttctccat cttagatgaa
    25141 atgttgcaat agatgaaggg atgtgaccat acctacaagt tgaatttaag atgaaacgtt
    25201 cctatgctgt tcagaaagct tttacttaca tttggcatcc cacccacccc cttgttgata
    25261 taattacagt gggggaatta agaagggcat atgttgtcct tcccgtttca aatatattag
    25321 aatagataat gtaaggcatc ccatacccct ctcttcaacc tctcctattt atctcccagt
    25381 atgcatggaa aacaacctaa cccactggct ttccataatc caatctatgt taggttagaa
    25441 ttattcatat tacaacaaca ttcccactga aattcctcaa gtgaaggtct aaggagggaa
    25501 gaatgtatcc agaccttacc actaccttgt ggaggtagag aggttgcttc ggaaagaccc
    25561 tcgggtattt ccgagagatc ctcgaggtga tttggagtca caagtgatga atcggaaaag
    25621 gagaccactg gatatggctc gctgtcaggt gagctcagtc agaagagatg ccagaattct
    25681 gtctcccgca tctgcacatg gattaagctc tggtgaggca aatcgatgca ttgacgcgga
    25741 caagaaagct gttggtgatg agcttcacgg tctaaggtca ctcgagccct gtcacacttc
    25801 ttgtatagga ggtgccactc aacttactcc tacacctcca gattacattg ggcagaacgg
    25861 aagtttgtct tttccatcca gaggatttgg aggataagaa ggaaaggaaa gataatatga
    25921 gaattcatct gagtctaata ccattgaaca ttgggaaaag aatgagaaga aatggaaagc
    25981 ttgatttttc cctcaagctt ggctgggatt atagctatta caccttgtat acatttttgg
    26041 ttggtgtata tttacaaaat caatcctagt aatatcaaat cactctgatt ttgcaaatca
    26101 aataatatct caacattaac aaatttaata ggcaggatta acagtagtag aatttaatat
    26161 ctagaatttg caactaagac cagaattaaa gacaacaaaa tataccatcc aaaagcgtga
    26221 gtctaacctc tttggaagaa ttatgcaaag tgtaactgca gaagcatgct gagaaaaaat
    26281 tgcaaaattt attccacttt caatttctga tactcctagt ggatgagtca gaccagggga
    26341 aacttcgaat gaagggaaag tgtccagcat ttgaggagct tcttcctaaa agcatgagca
    26401 caaataaaga aatcaaatat ttaggcttcc cctaggacag tagtaatctt gtccactttt
    26461 aaaaataaag gtcagccaag aaagcaaaat tggccatcgt ttggtttaca aaattaggat
    26521 tagttaggat atctcatttg tattgtataa gatcataggt gagacattct atattctgat
    26581 gtttgacccg atttattatg cagtggataa atgaccatag taactttaca tgcaagacgt
    26641 aattctatca gaattgaacc acacaaaatt atatgataaa ccagggaaat aattaccaag
    26701 tgtacaataa atccgggtaa aagccatatt tggggaggtt ggggagaggg gaagaggaag
    26761 aagaagaatc tgtttcggta ggtcgccaga tagcagcata aatcctaagg gggaggtaga
    26821 gaggtggtca ttagtctggt ctcaggttct aacttctaag aaagaagaag atatagcaat
    26881 gagaaaatga gggaacaaat ccttcaccat tatacttgag ggacggattg gtcgtgtcct
    26941 tataaaaagg agatgacaga tctctagagc aattggtcca ccatcacttc ctacataaca
    27001 ctcttgatgc taccaggaaa agtaaatatc acaaaaaaga tcatttacat aatatgtctc
    27061 ggtagaattg tgatttcagt tagtaacaag tactgggaac tgatgttaag tgtactcttt
    27121 ctgataaaag attaagttcc aagtcttatt agttagaata tgaaatgtta aagtaggtgc
    27181 tcataccact cacttaaaca aagcactgac atagacctta gtgacctact caaacatcaa
    27241 acatgtggca tttttgtgtg catggttaga aggaaagcta taggagttga acctcatctc
    27301 ccgcaaatca agtcctgcaa gagtgcagga aagtggaagg gaagtcatga cagaagctgg
    27361 aagaagctta tttttctcgc tacaaggcat aagtagtgaa agaagtaaac atataaagag
    27421 aaaaggaagc gctatccctc ctacttatga ttcaacactt agctcaatca attctagatg
    27481 tcttttctac attaatgtca tcagcaggaa attgcaccga atcacttatc cgcagaactc
    27541 atttaacccg gactctgcat aagtaccatt gccccttccc ctttcacctc aaggaaaaac
    27601 ttctggaatg agcccttcta ctcatacttt ttatattaga aggaaaatta tcaatcctat
    27661 accaggctcc gatcaaggct tataaaaagt aacaacctca ttataaacgc agtcctcgac
    27721 aaaaaattga aagtgttaat attcttgtac ttgtttacaa aatgtacagt ccattcatat
    27781 actcgtagta ttcatagcat aatcaaaggt agagatattg agggatcttc gaataataac
    27841 aacaaggaaa ttgatccatt ggctctgtat ttacatgata tcagtacaga ttatactgct
    27901 ttgtcaaagt aagatttaaa aaaaaaactg attgaactcg ccagagttgg gttactatac
    27961 gtgaaagaga atttcgtacc tgaagcttag ctgctgccac caacctaggt aggagcgcct
    28021 cctccgatgt acaaaacttc agaatccggt tgtcagagga gaagagcctt agactatcac
    28081 gcaggcgaag ctgccggaga tcgtgacggt gagctcgtgg aactatattg gtccggttaa
    28141 cagttacaat gccggtggta catttctgga cgatttgtgg tggtcctctt atcatcgggc
    28201 cctattttgg agaagagaat cgttggaata aaatctgtgc actcactttt gtcattttaa
    28261 aaggcatcaa tctcgtatat aatatggtgg tagggatata tggagtagaa tgatgaataa
    28321 taaattatta tattcaatta aaaaaattaa tttcgtaatt atgatatttg atatgttata
    28381 agatggatat atagagaaaa atttaggtat tccaacgtat atttggtatt taatatttaa
    28441 aatgaaatac tagaatgcta aatattgcat agaaataaat acataaacaa atgtatcata
    28501 taatactaac aaatatacaa ttcagtatta taaatacaaa actagtcaaa ttttgattac
    28561 tttattttaa gcgattttct tatgtgtaat tgataattaa agaagatgct tgtatattta
    28621 atttttttga tatataattt tacatgtgta attcgttaat gtgatataat tgaaatatgt
    28681 tttgaaactc aaattaaatt ttttgtacat gactatatta ttatacatat aagttgaagt
    28741 tgagcaaatt aataattatc aatttatcat accccaaatc actaaaatca aaatttatat
    28801 tttagaaaac ttgcttttga gttaatatta ctctgcgtat gaatatacaa atccaagaat
    28861 tttatttttt atttattatt tatatttata tttcttgaag tgcgagagac gtcggtgaga
    28921 tttatcacca gtggactgga cagtcttgga tcgaccactt ttttgccgta gaatggggtg
    28981 acattaagta attacttcct ctatttcaaa tgaatatgta aagtaatgta tacttaataa
    29041 aaaatatata tatttaaaaa aattataatt taaatcgtat tatcactatt gttctttatg
    29101 aaatcatacg tgaaacttaa taagtatgta attcatctcc tgaaaaactc cgaacttcat
    29161 taataaaaag gacaaaatat ggagaaaaaa aatcgaacat tcatctcgaa ctttaataaa
    29221 taattattct gaatcccacc tatatggtat aaattgagat aaaaaaatta agatatattg
    29281 aaactagcac acttcttaaa acactataaa tataaaaata attttactat atcactctct
    29341 aaatataata aatatatttt ta
//
LOCUS       scaffold4380_56620-67147   10528 bp  DNA
FEATURES             Location/Qualifiers
     source          1..10528
     mRNA            complement(join(1001..1327,1905..2013,2286..2362,2448..2526
                     ,2746..2835,4936..5060,5199..5379,5553..5746,6300..6703,679
                     8..6874,7724..8004,8887..9528))
                     /gene="g3.t1"
     CDS             complement(join(1208..1327,1905..2013,2286..2362,2448..2526
                     ,2746..2835,4936..5060,5199..5379,5553..5746,6300..6703,679
                     8..6874,7724..8004,8887..9354))
                     /gene="g3.t1"
BASE COUNT     3761 a   1921 c  1690 g   3156 t
ORIGIN
        1 atctgataga tcattcgtaa ttgatggacc cacaaattta agctcaaaca aagtttattt
       61 ctttttattt ttctacctga tatctaatac tcatattaga gtttgaacta aatccgaatt
      121 atcatcgaga gtttctataa aatatccaat ataatttcat aaatggagtt tgaaatatgt
      181 aagatataca caaatagaga aactattttc aatattctcg actcaaacaa agatttttta
      241 attaggctag aaaatgtaat acaataataa aaaatttatt gttgaaatac ttgagaaaag
      301 aacaaacaca acatgacaat ttaaacaatt aaagtaacat gtaataataa taataataat
      361 attaattaga aaaaaaatat acaatgtgtt aatcttccac ccttatcatc gatctcgtta
      421 tcctcctatc aagaagtcta aatatatttt ttgtattaca ttttatatat acacacatat
      481 ataaaagtca ccacacaatg aacataaaca gcataaggta taaattacaa caatataaga
      541 gtactccata agtgaagtct tgaaagggta agatatactc cgaccttatc cctacctttg
      601 caggatagga aaactatttc cgatgaccgt cgacttaaaa agaaaccaaa aaagatatca
      661 ataatagatt atattagcag taagcggtag gtctattgtc catacatttg aaacatatgc
      721 attaacacat tttcaaaatg gattcaccaa gttgataact tgagatacac tgcaatttat
      781 aattgataat caaaattttc atttccctac aactgagaat caaaccataa tttaccactg
      841 atacattttt gcatgaacag acttcgcgac aaccagcttc cgtagaaaat aaatacatct
      901 ttctacgcca atagacaagc gacatccatg ttatgtaaac ttttttagaa aaacctattc
      961 cgacttttaa aaaaaaaacc aagaaagtct cagagatccg gaaatgtaca agttttcatt
     1021 aaattccaat gaagtcagct ctaaaagtag cgaagtcgcc caaaactgaa ggttgcttca
     1081 aatctttaac aggaatcagt tcgcttgaaa ttttaactga tgtagtaatc gtgctgttcc
     1141 acatatagaa cactgagaat tccggggaac agattagaga aaatgatttc tcacctagta
     1201 ctggcactta aagcaacatt tccccatcag ggcctgtgat catattctcc aagtcttctt
     1261 gtgacagtag agttttcttg cccaaagcac cgttcttatc atatggttga gccatttttc
     1321 tcaaaaactg catccagggg agtagtaaag gtttaaaatt agaagtacca gtatctataa
     1381 tgcaatcaaa aagattctgg ggagagttaa gtgtcatcat caaaacaaca actactcaat
     1441 tccaagccag ctaggcttga ctatataaat cctcattgat tcatgtcgat caatttaagt
     1501 tcacatcagt ccactattat atgacaacat acccagtgta atccactaat ggggtctggg
     1561 gagggtaaag tgtacacaga ccttatccct acctttggac tagcactaga agagtagttc
     1621 tctaaaattt ccactgcttg aggcttctgt catagaatgt atcaaaccta gctatcttca
     1681 ctagaatagt ccaaccgtaa catccaaacc ccagcccgct tcccgtacga ccaaagatac
     1741 ggacaaaaca gaactatttt ttaaatcaaa cagaataaat aagaagatcc tccgaaagat
     1801 gcatagcaca tttgatgatc ctcagaatgg ttctctgatg gatctgattg ttaatggcat
     1861 gctgggaaca gttaacagca aaacataaaa ctaatactac tcacctcttt tgctatatac
     1921 acggccatgt ctgtacttaa gttcaggtga gcatcacgta aatgtgaaag tatccatcca
     1981 ggcaacttgg agcgcttatc atgacggcta tatctgatca caggatacaa gagggaaggc
     2041 atcataagca tctttatcca atattttttg gtgtgtgtgt gttgtggggg agggcggcta
     2101 gaacatattc aagacaataa tttcttggca cattgtaaat ttgtcaataa tatagagtgt
     2161 aggttagtat aatagataag aggtcgggta aaacatcacc agttgcttgt gatcatttct
     2221 aaattttgtt tcacttccga gtttttctat tcacattatg taaccgacac agacaagaag
     2281 caaacctttt atcagcaaaa atcatcatgc cataatctgc ctttgaacga ataactcgac
     2341 ccacacattg agcagcttgc ctctgcaaac atatggtaaa taattaaata acggagaaaa
     2401 aaaaaacaaa tacagattat aaggactata accgagtcgg gaagtaccaa agcatcaaaa
     2461 gtcagaaaat cgccctcttt tatttggaag gtctccctca gatattccaa tcgtgcaagc
     2521 aatattctgc aattttaact cagctcaagg tgcaatatat agcctaaaag ataaagttca
     2581 cgtgtctcta tctgtgaatg gattatctga ttaaaaagaa agagcaatat tctgatatta
     2641 catcaaaagg atgtgccatt gaaacttcct tctgattaaa aagagaacca cactctcatc
     2701 attagatcat aagggaagtg aagcctaaca caatgttata ctaacctgct taatgtgtac
     2761 tggaatggaa cgccaaacat gataacaagc ctcccatagt gtctatcaaa gtctatacct
     2821 tcagccactt ttcccctgca cagtaacaca aggacatcgt taagttcaat gtcaatacgg
     2881 gtataccaaa tcaatttgca ctagatttca cgtcatcatt gctgcaaaaa atgattttgc
     2941 gcttttgcag ttgatacaaa cactgaatta agtagtctca tgggaacctt acaaagttat
     3001 gtttcaaaat aacaactctc tctacaagtt taaacaactt cccttccaga tagatggcaa
     3061 cagtgtcgtc aaaggttcgg ctaagccctg aagcaaggtc aaaacgtgtt gagcgctttg
     3121 cctcacttaa tgtgcacttc acttcagtgt catcatcaag gttctaaggc atactttttc
     3181 ttgccaatga gactcctttg aaggtaatac caaccaaatg aaattttact taatcgtgat
     3241 ttttttttat atttactttg ttcatatatt tgtcattcat ggttataatt attagttttg
     3301 gactaaacat atataatttt tttgtattgt ttctcccttt gagctttttt atttaagtca
     3361 atgttgtatt tgcgatttgc actcaaaacc ccaggatgac ggaccttaga gcttttttat
     3421 gctatttgct tctgataaaa ttggttgaca accattcata atttctctta tagagagagg
     3481 aatcaaaaga aaggaactaa aacacatcag caataggcat tttcccttaa aggtaacacg
     3541 gcaaagcgaa agatcggaag taattgtgca atggtagaat attcttagca gtttgagcta
     3601 agaataatta tgtaatagat tctttaatga agaattatgt aatagaagtt ctactcaaga
     3661 agtgcacgtt atacaattta ctgaaactac caatcaaact ttctgttcca ctttttgttt
     3721 acttggtcag ctttgaatac ctttaaaaaa tcttgaactt ccagtccagt ttcagtttga
     3781 aattattttt accattaacg atacatacag ataagcagca gagagctgcc ttaggtttca
     3841 tgcattttta gtttacgcca aaagtgtaat tgtctaattg aagcagctta acaaaaacaa
     3901 agcaaagaga gagagagaga gagaagatgc aaaacccaaa aatagattag gcaaaatgaa
     3961 aacctggtac acaacaaaac tggaatagct ttgaactcat ttttgttcaa atatcatttt
     4021 cgcattttca gaagtatgag ttgattcaat tgcagaacag aagtaatgga aactgacaga
     4081 aacaagtgaa atgctgaccc ctagtttatg atggtgaagg aatagaatgg ttaaagttag
     4141 gagaaagaaa gaatcataac acataaatat atcaaacaaa aaaagtttac cacattaatt
     4201 aaaactagaa aataaaaaac tacaaaaaga gtttcgaaac tatgaattaa gccaatgtaa
     4261 ttcctatatc tgtaacaaca tggcaaactt agccaaggta acctaaaagt tgtcttccaa
     4321 tttttttatt tttctttttt gagaaaaaga aaattgtatt ccaatttaaa gagaaacttt
     4381 gaacaaatcc agtatcatca tttgggaaat aatcgagcta attagctttg aaagctagtc
     4441 caacattgag aaaggtaata acaaagaatt aggtctagaa ctaagaatat tactccctcc
     4501 attccaattt gtttcttact tactttttag tccgtttcaa aaaagaatgc ctcgttcctt
     4561 tcttggaaac tccttaattt caactttcca catggcatgt ttaaaaccac aagatcaaag
     4621 ggcattttgg tacattctaa tatctttaaa ctaaaactac aagattccaa agtctttttt
     4681 actttcttaa acttcgggcc aagtcaaaac caatcaagca aattgaagga agtacaactt
     4741 tctcacttat ttcaagtata ttcaaaaaga agagaatatc aaaaacgaag aatttagtgc
     4801 atgttcaacc taaagcaatt cacttgcaca cttgatagaa atttaagact gataatttgt
     4861 gtttggcaca taagaaacaa ggcatggaaa taaaaaattg ttaaatgcat aaactcaaaa
     4921 aaaaaaaaga ttcacctagc aactgagaag aaaaccgcac ccctcccact atcacaagcc
     4981 ttgcgataat tatccaaagc caatgtagtc tctacaacat cttgggtctc gataaataca
     5041 agtttatgtt gcattatatc ctgcatcata taatgatgat aataaaaaac aacagagaga
     5101 agtagccaca tgtgtgataa cgcattgttg ttaagcttta aacattctca attagttcag
     5161 aaagttgaga agagaacaaa ataaaggtgt agtggcacct ttaatattcc tgattcatgc
     5221 caactattga caattccatc catataagag taactgacaa aaaaacagac aaccccatct
     5281 ggaacaacag aaaccatttc tagcaaaagc ttcccataat ttttctcgac gcccggatcg
     5341 cttctcaggt catacttagt gcttacagga agctgatcac tgcaatttaa gagaaacaca
     5401 aaacagataa catgtactaa attcttcaac ataatcaagc taagaaacac tcaaacagga
     5461 tatatgctct tcttctcatc cacatcttgt gagtgggttg ggagttgaga taggtatagt
     5521 catgagaggt caacagcaag tcaaatgttt accttccccg ggtaaggacc attgggcata
     5581 tgcaatccct tgtcagtgac atcttgaagc ttcgacttac tactggatta aaattgagaa
     5641 gacgaggata gagatcaatt ggactaaggg tccccgaggt aatcacaaca gattggaatc
     5701 gctcaaaaac aggctttatg gcaagagagg catcatgaca ggtaagctgg caagccaaaa
     5761 tatttctgat gtaagaaaat tgagcactaa tcgtaaagca acttaaaaaa ttatcaatgg
     5821 caatttagat atcttcccag taatatgcat ttcaaaacaa tatagcaata tttttatgga
     5881 cagatgtgca ttacaggaga catggactat gattagacta attagaggca atcattacaa
     5941 aaagatcaat ataaagaagg acaaattgat tccccgctca ggtaagaggc atcacaatcg
     6001 taagtgcctt gagaacaaat aaaagaccag tgcactcgaa aatccaacat ctgaattgtt
     6061 aaatatttag aaactaataa caataatttt caatatatag tatttaactc aagacaagta
     6121 aatgacaaag ctagacaagt aagtgtcttg agaaaagacc agtgcactca aaaatccaac
     6181 atctgaatgg taaaatattt agaaactaat gacaataaat tttcaatata tagtatttaa
     6241 ctcaagacaa gtaaatcaca aagctagaca aatatgtccc aagagaagca aacacgcacc
     6301 tgcaggacag gatcaggaat atgtggcatc ctctcgtcat atggttcaat tataatggaa
     6361 aagccccgag cgtacgtccc taccaacgtg gcaaggtcac aaacagtttg tatatgcaga
     6421 aactcatctg tatcagtaat ctccagggtt aacataaggg agtgaagcct atcataacaa
     6481 aattttaaca tcttttgatc aattccaact tgtgtattaa tggaagcaac aaaggcaaca
     6541 gggccttctt tttctacatt atcagtctcc agacgcccat taagatactg gacaaatctt
     6601 cgcaaaacag acaagaagtg ctctgctttc cttatatttc ctggcactgc ctccttcatg
     6661 atgtcatcag gcaaggcggg attagcaagc catacatcct gagctgtaca aagaagatag
     6721 atgagaaaga aacttggctt actatcacta gcacaagatt agacgtacat cgtgaacgaa
     6781 cactttaatc aacataccgg gcagtctttg agctagaccc tcaactagac gattatactc
     6841 aacccgcaat cgaccagcat cagtagcctt cagccttcct accatgcaag atgttagcca
     6901 aacatgggta tctcaccatc cttttacttt acttttcttc ttttttcttt acgtatttgc
     6961 ctttacaggg cttgtccaag agagggttat aacagatcat tacatcatat ataatagatt
     7021 gaacaatctc caaggtattt caaatcattt ttgacccaga aaactacagc atgaaacata
     7081 attcaaatgc tattagaaaa tttatacttc tatgctatca agtaagaata tgcaaaccat
     7141 ggttcagcat gaaatgcttt ataatatttt atactgaaaa atgttttaca atgttttgat
     7201 ttgcttatat tccattattg tttacaaagt ctcgtgtcat ccttgaatta gggagtcagt
     7261 gatacttact aagttgcgtg tagttgtact tatgctcctt tgaactttgg agcagtgttg
     7321 atgtttgtgg ttgtaaatac aggcaatgcc cttagagtgc tatctatgga gaaatgaaga
     7381 aagacaataa agaaagaaag gaataaggaa cattctggtg atcagaagga tcaccggaga
     7441 agaggaaagt aggaaatatc gagctagact ataaacttga tattagtgcc tgagagaact
     7501 tcttctaaca gagtttttgt taatcctatt ttaacttctt attatatcaa aattgattct
     7561 taccatgaat tcttgaaact aaatatattc attattggga gaaatttaca actcaaaaac
     7621 gatatctttt gagtcattgt gacaagaaga ggtaattgtt ttttgcttgg ttgttaaaag
     7681 attgtcatcg aaagaagagg ctattgtcac agaagatatt tacctttcaa tttcattaga
     7741 catcctactg agattccttg ttgccccttc aagtgtttgc ttcctcacac tgacactaag
     7801 tgcctcaata catacattgt ctatattatg ggcctcatca aacactacga cacactctct
     7861 ctccatctcc tttgatatga taccagcaac cttgggatca agaaggtatt ggtagctgta
     7921 aaccacaaca tttgcctgct gcaccatatg cctcgccaga aagtacgggc accagccttt
     7981 ctccttacca aacaatctta gctcctacaa aaatgcagaa acagccttaa tcatgacagt
     8041 aaatgttcta gtgaagaaat agtctttaca acatataatg cagaaaaact cttcaccgct
     8101 gcacaatcaa ctgtttcact ataacccctt atccaaccac attagattat aggcataata
     8161 catacacgga cactcaaact aagtaagcac tccaactttg aatatgctca tctagtcacc
     8221 tcaacttaca tccactgtgt cagttgaaaa ctccaatcaa caaaatgatc atctaaacac
     8281 ctccaaaatt tatgtgtcac ctcaacatca ggtgtccacg agacacagta aagacgagtg
     8341 gtctagtttg acttggaacg gagtttaaga aaagaaagaa gattttttaa tcttgtagtt
     8401 ctacatcaaa gttatgtcaa atataccaaa atgcccttta atcttgtggt cttaaacata
     8461 ccacgtgaaa agttaaagtt aaagtgtaac caaaaaagaa agggatcatt ctttttgaaa
     8521 caaactaaaa aggaaatatg gtcattcttt ttgaaacgga gggagtaaat tgtttaggta
     8581 ccagttgaga tgtcaaaata tgctctatca aagttggtgt gcttacttgt tagttgaggc
     8641 caagtttaag tgcttgttta tgtattatgc ctagtttaca taatagatgt cattgaaccc
     8701 tccacaagca atgtcaagaa caactaattt atttccacag gaagcaagca aaaaaagtta
     8761 tctttcactt aactataacc atttaaagca tatagaaata ataaaccaca ttcatctagc
     8821 taactccaac taagttggga tcgaggcata attaatcatg catcgattga agggtgagaa
     8881 atatacctgc aaagtataaa ctccagcagg caaagtggaa gtaccagcct tatcagcagt
     8941 atcataattc tcataatagg aacaagtagg aatatttgga ttttcaacag caattgctct
     9001 aacccaacta gcagtaagtt tcctacaacc agcgtcaaca gaatccctat tctcagcaga
     9061 aaccacagat gggttcacac acaaattctt tcttgatgac aacccaattg ccagcattcg
     9121 agcccccggc ccgaaatgct gtaactgata attatacaac aatttaagct cagctaatgt
     9181 tttctccatt tcatgtacag ttcttgtaca ataaagaagc ttaattggat ttgatggttt
     9241 tgaaagtctg taacttgtaa ttaaagaaag taaagcaatt gttttaccag ttcctgtagg
     9301 catttcaaga agacaatgcc cttttgcatc taaagctctt ttgagttcta acatgtattg
     9361 atactgttct ggatatatgt tatcatacgg aaaatagatt gttacatctt ctaattcgaa
     9421 tttcatcttc tggggtttgc tgattttctt gttttctgag tgaaaaaatt gaatcttggt
     9481 gagttttttt tgaagaaaaa ttgagaccta agttcttctt tagaccctaa tgttgtatag
     9541 gatttaacag taaagcggca aagagtgtcc ccatcaaaaa aaaaaaaaaa aaaaaaaaaa
     9601 ccccccccac aactactata tttgttctaa ttatgtacac ttaaataagg ttaataatat
     9661 ttgttttaat ttacgtgata taaatatttt taaaaaaaga attgcatcaa aatatttctt
     9721 ggatttgtat tactatatat cttttgttat tttcttctat atttgttttg taccttgtta
     9781 tcttgtcttg ctattatgtt tgaaattctt ttattttctt ttttaaaacg agtttatcgt
     9841 aaatattaaa tagcattttt aaccctaacc cacaaagata aaagtaagtt ttgtgtatat
     9901 tctactctca aattttattc ttgatattac attaaatatg ttgatttgaa tttatttata
     9961 taatgaacac ttcaaaacac attgaaaacc ttaaattcaa gttgattgag gacaaacaaa
    10021 tagttcaaaa gtctagttta tctcacatag aaacggggat aaaataatct cacgctgaat
    10081 aaggtgaaag accttaaatt taagttgaat gagaggaaac atgtagcaaa ccttaaattc
    10141 aagatgaatg agaacaaaca tatagatcaa gtgttagttt atctcatata gaaattggta
    10201 taaaataatc tcacgttaaa ttagataaga tgcaatatct caagactaaa attagtatta
    10261 gagttatatc gggagctaaa catatataga gcctgactaa atcagaatcg ttctctctgc
    10321 aggttgatta agggtgggcc agtcctagca ctgcaccaca actcataata tagatcaaat
    10381 acaaacttag tcataagata tcctatcacc gtcaaagaat gtggtacgat gaattgggtt
    10441 gctttttctt taaccataag tctcgaattc atgttttgag tatggaaaaa tcctttagta
    10501 gaatctgaat taatcgaatt caaataca
//
LOCUS       scaffold2776_7134-16371   9238 bp  DNA
FEATURES             Location/Qualifiers
     source          1..9238
     mRNA            complement(join(1001..2071,2217..2460,2631..2795,3060..3592
                     ,4523..4719,4824..5071,5627..5797,7813..8238))
                     /gene="g1.t1"
     CDS             complement(join(1205..2071,2217..2460,2631..2795,3060..3592
                     ,4523..4719,4824..5071,5627..5797,7813..8123))
                     /gene="g1.t1"
BASE COUNT     3278 a   1714 c  1439 g   2807 t
ORIGIN
        1 tggatacata acaaatatcg tgcttgcctc taccccatct cgatcgccat tctcttatgt
       61 atttgatatc ttagatacat cggatcatta ccagatacat gtatatctag tgttatcaca
      121 tgtatctgag atgcataaca aatctcaatc gtctctcact ctatttaagt gcatctcact
      181 ctattttagt gtatagcaaa aagacatata tctaggtact cttcttcact atatggactg
      241 aaactcttat taatggtaga catgtaatat tttgaaagta tatataatat tagtatattt
      301 gtgaaatatg tctaaattat atagtttaaa cgacacaaat tatatagttt aaacgacacg
      361 tacatgtcta atcctctaaa tatcgtagat tttggaggac ctaacacgag tgcaacgaaa
      421 ttctcaaaaa tatgaatcaa tacttgagat atttactttt tgtttaattc ttcttacttc
      481 cctccaccca tctttcacgt gtagcgcatg cccaccaatt agtcttgact cttaacacat
      541 tttttattat gaaaaaaaat aaaataaaag atatctttat tcaatgaaaa ataagagaat
      601 gggcaaaatt tgatttcaat ttaataatat aataaaatat tgttttcaag aacatataat
      661 ctaacataac atgaaaaatc aatcaaaaaa aaaaaaaagc taaaccgttg tagtgaaata
      721 ctattatata gagaatgact gttacaaaaa ggtccgcttg taactactat gataaccctc
      781 attacttgtg aaacaacaca aacttgaaat gaaaacttat tatacttatg aaacttacac
      841 catcagaaaa ttacaataca aaaataaaaa attgtaatta ttttaaacaa aaaaacaact
      901 ttactaactt ctttttactc tatttctgaa cttgtactaa cattatgttt ttttttcccc
      961 tagccatagt cctatttagg caaattgtag actaacagct tcatgtgaaa ttgatttaat
     1021 caaacagaac atagaaaaac atcttctatt ccatccagca gcatagaact atatactaac
     1081 tcgattaaaa gaaacgtttt ttttttcgtt ctatgctcaa ataatgaact tacagggacc
     1141 ttggcgcgag tgaccacgtt tgatgtgcaa agaactttga cagttgtgcc aagaacagag
     1201 atttctatgc tgtttcagcg ttgcgtagat gtctgtcctg tccatttgta tcccagaaac
     1261 cagaatatgt agttcttctc ttggacttga aacctttacc tctctttttc aatcccttac
     1321 gccctttaag catgacggac atgacaccta agaagccgaa gattgaaaca ccccacaaaa
     1381 ccatgatcca aaatctcatg gaagtgaatg ttccgtttga ggtttcaact tgggaggact
     1441 cctgagaact atttttgggc atttcatcgt gcctaaaggc ctgaacttcg tcaacgcctc
     1501 caaacttcgt tgaagttgta gtttcaacgg ccattctagc ttcagcattg gttctaattt
     1561 catcatcggc tctagtttca gcattggttc tagtttcagc ttcggtttta gtatcagtat
     1621 tagttctgct ttcagcactg gttctagttt cagcattggt tctagtttca gcatcagttc
     1681 tagtttcagc attggttcta gtttcatcga ctctgtcctg atttactctg tcatgtttgg
     1741 gtgtggaaat agtgttagga tctgggcatt ttctcctctc gtggtgcaac cgaagtgctt
     1801 cattcaacgt tgttgcacat tctatgctaa gcaagtcgcg ctgcagggaa ttgttgtcag
     1861 tttgatcaag tgatgatgga tcaggaggat caggaaactt agcccaacat ttgttaacca
     1921 agtcggtgtg tctccagttt gctttgtcaa aactccactt accaacccta tattccaagc
     1981 catagtggaa gactctataa ttaacaccgg gcttaggaac atatcctggg tatatcagaa
     2041 tctcgtcact tatgacatgt cgcagattca actgcaacac ataaaattca gattaaacag
     2101 attgccgatt aaagagtaca gcactcggta gctacagtca aacctcgtta taacaacatt
     2161 tcattatata aactgattaa aagaactata tttttgtaac aagcgtagaa aagtacctct
     2221 gcagcaccaa atgagtaacc atacatctca ctaatccatc cagattcata gatatctcct
     2281 gttatgttct tggaccaatg agatctatca agccggacct ccatggtttt gtgcagccac
     2341 tgcagcgcaa atttccgtag atcatctaca tgcataatga ttacgccccc aaccttgtca
     2401 caagcttcag gatggcgagt gtggagcttt gccagtatgt tgtcacagcc gataaggtag
     2461 ctgattcaga atacgaacaa atgtaggaac tggtaaaaat ctgtgcaatg tgaactcgtg
     2521 caagaatatt aggcacaaac tgattcatca aaacaaatat aaaagttttt aatgaaccaa
     2581 gcattcctcc aacagaatga aaataaagat cacaaacttg taacccttac tcataaggag
     2641 ttgaagcagg tcgactgcgg cctgcattga attcccatgg tgttattggt cctctcatga
     2701 tcatatcggc atcaagaatt acaatgtatt cagcatctgt cttcacatga ttcatccaat
     2761 gaagaactgc agctggttta ttgatagctg gatacctgaa ataagcaaaa actagatcca
     2821 gcttgacgtc aaaaatttcc acattgacct tagggcttag tttttcttat tgtattaaga
     2881 tgggggagag ataattgagg tgagtgacaa acgtttcatt tgatatttta tatgctcctt
     2941 ccagtggagg tctactctat ttcatttcct attaaaaaat cgccgaatgt ggaaagatgt
     3001 ctttgatcaa aaggccatat gtattgacaa gaaagaaaaa cttggaaata atagattacc
     3061 aatctccagt taatggatgt cggctcatgg acggtacata gtgggtggga gctagatcat
     3121 ggcctttgta ttgctttaaa tcttcatcgg tacagcttag aagccttgtg atgttccctg
     3181 gctgaccact cttgtaaaaa ctgtgcacaa gccccactgt ttgccaatca aagtaagatg
     3241 agcattctgt agagaaaatg gtgtggattt tcgggtgtgg cttttcaggc tcattaacaa
     3301 cttctttatg aatttcaacc tcaatttttg ggggtggctt ttcgggctcc ttattaactt
     3361 ctgtatgaat ttcaatctcc atcatctgtc gactttgggg agtcaaatgt tttggccgac
     3421 ttagttcagc gaatgtttta ctctttagga aactaagata ctttgaccac tttggcttgg
     3481 ggcatttaaa ggcagcatgc tgtaatataa ggccctcatt catggtatta atgcactcaa
     3541 tattcagaaa cagtgccctc cttttgttat gatcagattc catctgtgtt atctgcaaga
     3601 agcaaaaaaa tctcagagat tctaattaac gttacaagaa aaaaaaatgc aagttatctc
     3661 acagaacgaa tgatccaaat aactcctagt gacaaactgc ataaggaatc attacaacgc
     3721 atggatgacc gctcaatgaa gtaaacacat ttcataaaac tattaaactt agatcacgag
     3781 attcatattt caaaagcccc aacacggaaa cttttcagct ggtcaagtgt ttagaactcc
     3841 agcttttaaa actcgtacta ttatgtctat gagaaagtgg tcatagttca ctacataagt
     3901 gagccagctt agcattactt gcttgctcat tgactttcta aatgaccatg aatttgatag
     3961 aaagaactga tttaaatgca ctgctctaat tgtatcagaa atcagcaaat ttgacacact
     4021 gaggtttgtt ttttgacgag tacctctgaa gtcgcttata ttatttaagt actatgaaag
     4081 tttactttta ctagtataaa tcaaatgagg aagacaaaaa aatagactca acctgcaaat
     4141 gactaataag aaatcgaaga cagtaagtat cttagtttat gaaagattta acagatagca
     4201 tagcttatat cagctcaagt cagcctaatt tacttcatca atcttacttc tttaaacacg
     4261 ttggaacaaa caaaggtgat gtggtggtcg aagcatcacc catagaaggc aacaagattg
     4321 ctcaccccaa ccacctgcac ttgctgtata tatgaatttg tcgtttaaca agttttagta
     4381 tcaattgaca ttgaattgtt tccttcagag catattcagc tgagtaattc acaaaatgga
     4441 agccatgctg gtaaaaagca aaaataaatt tataatatgc agactaaatt tattaatttt
     4501 aatggtgcac ataaaatttt acctctcgag gataaggagg ttcagggaag agacggctgc
     4561 aatcatagac aatgtcgtct tcatgatggt ctagtttact gaatgaccag tttccaacat
     4621 taaaaggtaa cccataatgc ataagaatag gttcaacacc ctctcgtgga gtatagccag
     4681 ggtatatcat caagttatca ttgatcttat gccggagtcc tacctgacaa atcaaacaga
     4741 aaggatatat atataatctt aataaaccat taaaaaagca gcaacagata tctgcaaaat
     4801 caaagatcag ccaatgaaac aacttgcctc ggcagcacca aatgaatatc catacatctc
     4861 actgatccac cctgttccgt agatatcacc agtataattg gttggccagt gagctctgtc
     4921 ttcccgtact tcttcagtct ttgaaagcca taggggtgcc aaagctcgaa gatcatctat
     4981 atgcatggct aatagcccac caaccttgtc acaaaattca ggatgctttg tatgcagctt
     5041 tgcaagaata ttatcgcatc caattaaata cctaattgta aaataaactc tttagaatca
     5101 acgagccttc aacaacagag ggtagcggcg ggtattacga taagcaatca atctgacaaa
     5161 gaggattata taattaagga tcatgaaatt ttgaaaaggg atgctgcagg ttgtcaagaa
     5221 aacaccaaaa atagtcttca tacaaacatc ttctacgtgc acttataatt ctttgatgtt
     5281 tatggctttt tcttgaatca ggagtttgct ttcacatgca aagtgcaata agaggtgatg
     5341 agctgatacg aatctataga gaaagttcaa ggggttattc cttttctagt tcacttcggt
     5401 tatttagatc tttacattca atgcctaaaa gatgttttct agacatattt tcagaactat
     5461 agatgtttcc tggacatata ctgttaaagt aaccattaag ttacatgttt gtaagacatg
     5521 attgcaaact atctctgtta ccatcaagaa aatacttttt cttccacatc aagatcttac
     5581 caaaatagtg aaacttaaaa tgggtaaaaa gagaatttgg ttttacccat aatacgcaga
     5641 aacaggcttc cctttctctg ccccaatctc ccatggtacg attggacctc gaatgatcat
     5701 gtctgcgtcc agtatgacaa cccaatcaac attttctgcc tctttgctgt atttaagcca
     5761 gtgaacaact ccagccggtt tgttaattgc aggatacctg cagaacaaat aacagtatta
     5821 tcttctatga tcggcattac aagcttttac tgttgctttt aaacaacaca agttgaacca
     5881 aatcacataa gaggaagact ataacataaa aagaaacaaa gatatcaaga aaaaacataa
     5941 attgcatttt tttttctagg aaggaaaaac aggttgaaat gttgtgaata aaactctggc
     6001 aaaatgattt gtgttgccaa ggacggatcc accgatggtt ctttgtgcaa atataagact
     6061 aattctatag ttgaatatgt tcaactcaaa taacgaataa catcttcaac tggaagaaaa
     6121 tgagaatatc gcaaaattct acagaagtaa agtagaggag aagaactgac ccatgaaacc
     6181 aacaaggata gaagcgaaca atcaaagcag ttagcaagac agtgaaagag agtgacacat
     6241 tgagcaaaca aatggtaatg caattactaa gtattcttcc tagtaaaaca aatgtcaatt
     6301 gaccaaattt tctctttatc aatcatcaat actggagcag tgaacataga actcaaggat
     6361 atccaattca aaattaataa tcgggacgaa atccaatctt tctgttatca tgatatctca
     6421 atcgcccttg gactttttat atcattaaat tcttgatatt tcaaaaccaa tgtaacagca
     6481 atcaacacta atttctatac acaattgcat atccaaagta gaagaaaaac aaagaagact
     6541 caatcacaca acattttata agtccgttct gatatcttcg tcgaaaacaa catattttta
     6601 cctatccgca ttttaaaatg tttaaagcca tcaaggtcag cattgaatca aacatgtaaa
     6661 attgagggca aaatccaaac taaggttgta acgacaaaaa cacagacaaa gatgatacct
     6721 ttgctgaaaa aacaacataa attcatttct tcatattctc aaccgttcag agacaaaagc
     6781 cataagagtt gaaaacccaa gtcaacattg aggtcaacat agaaaagtga aggaaaaaat
     6841 aaaataaagg tggcatacac tagacaaagt tgaaccttct tccgagaaaa agaacatgat
     6901 tgcatttctt catattcata atggtttaaa gctatcaaag tcacaagaac aaaaaaaaac
     6961 cagttcaagc aataaacata taaaatcgaa ggcaaaaacc aaataaagct ggcaatcata
     7021 caacactaag caaagctgat cttcctcatt ggggaaaaca tcataactcg atgtgctata
     7081 ttctaattga agcccaaaat ccacaacaat cagaaactca atgcagcatt gaatacatat
     7141 atagaattta acgcaaaaac caattaatgg tagcaatcac acaaacgtaa atggagctga
     7201 tatctcagtt gatatcatcc gtttatcatc ttaacagctc aaagccatca aagtcacaag
     7261 aatcaaaacc caatccagca cttctatcac caaacacact aggcaaagct gatcctcttt
     7321 gaatcaacaa caaaatatct tgtttttgct caatcttaat tgctcaaagc catcaaaatc
     7381 acaagaattg aggacacaat tcatcatttt atcatcaaaa actcatgcat ccccccaaaa
     7441 aacttaaaag tatcaacttt ctatcttctt aatagctcaa agccctcaaa atcacaagaa
     7501 ccaaaaaccc aattcagcat ttcatcatca acaactcatg catccacaaa gtatcaattt
     7561 ttcatctgac aaaatagctc aaagccatca taatcacaag aatcaaaaac ccaattcagc
     7621 attttactat caaaaactca tgcatccaca aaacagcaca aaaagtatca atctttcatc
     7681 ttctttatac ctcaaaacca tcaaaatcac aacaatcaaa aacccaattc agcatttcac
     7741 tatccacacc acatgcatcc acaaaacaaa aaactcaaaa accccacaaa taatcaaagc
     7801 tcaagaattt accagtcacc agttttagga tgtctactca tagaaggaac ctcaaaagta
     7861 ggagccagct ccatccctct ataccccttt ctctcatctt cagtacagct caacaatctt
     7921 gtaataggtc caggttgctg agccttcctg taactatgca taagtccaac cgtttgccaa
     7981 tcgaagtaat tctgacattc tacagaaaac aaagtgtgga tcctccatgg tgccttttgg
     8041 gtatcaatct tttctggttc ttgaccactt attaaactca atgtcagcac caaacacacc
     8101 aagattgctt ttttctccat cataaacacc aaaactcaaa agggtatctc tgtattgatc
     8161 tcaatttcat gattttggta gaaagtcaaa aggtttcttg aatttattta tttttaaaat
     8221 taaaaatttt gtcttgatgc tgtgtgatct aaagatcgtg gaggattaag gagtatatta
     8281 atacaataat gtaaacaagt gtgatctgta atctttgtga actgaaaatg gaaatcaaat
     8341 attttttaaa aactttttta taaaaaataa attaatttag aaaaaaaaaa aagagctgtc
     8401 tttcatgtgt tcttgaatag tcattgagaa aagatggcta attttagcca aaagtttatt
     8461 ttaattgtaa aaattaaaaa attcattatt accaaactta aaaaaggaca tgaaaatttg
     8521 atgtcatatg aaaaaaaaat agatttataa atgagattat tatatttttg gacaacaata
     8581 ataatattat agttagtgaa attaataaat gagatcggaa aaagataaaa tataagaaga
     8641 ttttgaaaca aaattaaaga taataaagat ttcacatcat tgaatttgtt actatgtgat
     8701 aggacttaaa cctactcatt acattccaat tatttatgtg acaggaaaaa tagggtcata
     8761 aacttaatta tttttaaatt taaaaatgtg ttatcttttt aagttgattt gaaaagataa
     8821 tatatcagat aaattaaaac gaaataaata tttttttaat aaatttgata ttattatatc
     8881 atgtaaatct gtataataaa attttgagtg ttgacttatc aagtaattta aaaatgaaaa
     8941 ataattaaga tcttagatcc aaatcttgca aactagcatg atgaattaag agtagaaaaa
     9001 ttgtattatc catttgtttt aattatttgt tttatttaat tggtcaaatg aagtaggtgc
     9061 aagaagtaat ttgttctaat attgatattc aaaacaaaaa atgaagtgga ctattgatac
     9121 atttgatatt taattatttt ctattgttct atgttatatt tgtaatcgag aatcgtattc
     9181 aaaatttaaa ctcgatgtta aagaaatcaa aatttgaaca tattgtatta taacacaa
//
LOCUS       scaffold3549_101573-111837   10265 bp  DNA
FEATURES             Location/Qualifiers
     source          1..10265
     mRNA            join(1001..1362,2392..2607,2711..3820,4293..4415,5242..5423
                     ,5512..5743,5819..6028,6443..6571,7685..7753,8144..8266,849
                     6..8546,8625..9265)
                     /gene="g3.t1"
     CDS             join(1123..1362,2392..2607,2711..3820,4293..4415,5242..5423
                     ,5512..5743,5819..6028,6443..6571,7685..7753,8144..8266,849
                     6..8546,8625..8792)
                     /gene="g3.t1"
BASE COUNT     3015 a   1711 c  1960 g   3578 t   1 n
ORIGIN
        1 ttcgaggatg atgtcatttg ttctacctta gtagtattgc ttatgtctaa agacacttat
       61 ttccttccct attcttgaga ctattcttgt aagcatatat gtgcataatg tacttgtata
      121 agggctatgc ccgaatgttg taattctgtt taaaatggtt taatgtgaga caaagtatta
      181 gactatttct tatggattga ttttattgcc taaacgagaa gtctatgtaa acttcaataa
      241 gcgaggagtc tatgttaact caatatatga tatgtgggaa gtctaagtat acttcattat
      301 gtaatagttt ttatttttcc gcattttcga tctatgatat gttatgacga atgctaaggg
      361 ctagtccaag tcttcttcga agacgaagac gctgattacg tctagggggt gctccttggt
      421 cgtgacagaa agacatccaa aaaaagaaaa tggttaagta gaagttcact tctaagtaat
      481 ggcagcaaga tgtgatcatt gagtgttgca ttttgaggac aaaataatag aaatattgtt
      541 tccactagac atttataaca cttctctcat aaaaaaaaga atttaatgga caaaagaaca
      601 tgccaatttg aaggtatata ctactgatta agagtttaaa gaagaattca gataggcata
      661 cgattgatat tctccccacc agatgcctcg tatccataac tagtcgagga agaagatggg
      721 tcataggaaa aaaaaaatac tttttagact atcttgtcca tttgaatttt caagtcagca
      781 aaataaattg ttttatgtga tttttaaagt aacatgacat ctgttagttt tgaggcgcaa
      841 aagtgagcca ttatactaac ggcaagaata tttttgaatc caaaatccaa tagtgggtat
      901 atatgatcca tttccattag ttctttttga ccctttttca ttttgaggag cttaaaattt
      961 gtgtagtcaa taatataaat tacacacata atagtttatt aggtataaaa tatacgctgc
     1021 tattgaaaat agaagaagag acgaacagag ctaaaaccct aaaccctagc tctgataagt
     1081 tcacaccatt gctgaagaaa aacaaaagta acagagtaac caatggtgaa ggcatatctc
     1141 cggtatgagc cggcggcttc ttttggggtt atagtatccg gggaatcaaa tattgtctat
     1201 gacagctccg gcaagcactt gctagcggcg gcgttggaga aaatcggtat atggcatgta
     1261 aggcagggtc tttgcactaa aaccctagct cctttacctt catcggactc aaaaggtccc
     1321 tctcttgcgg ttacatcaat ggcatcctct tcatcatccc aagtaaatct tcttttcatt
     1381 ctcttttttt tcagcatttt ttctctgcct tgctaaaatt cagttgtatt tctcatcgcc
     1441 atagtgctcc tactttgttc tgatattgat attttttggc tgctttaata tgttaataaa
     1501 taaaaaattg gttccaaaac aatttggcca ttattgtgaa atgttgttct agagaatggc
     1561 ttttatagat tggtgaagtt gtagtttttt ttagacgctc caccattaac ctactagcag
     1621 cggggaagaa tacatagcat gccttatagt aaaagcttgg tcgaggggtc tatgtggaag
     1681 gtgatccaat taattgagaa tgattagttg ttagtttaca catgttactg tttcacttac
     1741 attagttgaa actaaatggg tccaaatagg caaaagaacg aggaaggttt catatagccc
     1801 gtcccaacta gtctagggtt gaggtgtatt tgattgattg atttgggttt tagataagtt
     1861 ctgatacagc atggtaaatc gggaaaaatt atttcaagta tgatttcatc cagataagta
     1921 ttttttcctg tatgcatcta ggctttggtt ctacaataaa ggtggtgtag agtgcatggt
     1981 gtgctatagg acatattgtg ttcgcgtcaa gtttggtaaa acaaatctgg tagtttggtc
     2041 aagaagcgtc gattacatta ttcattgagt tccaaaactg aaaacaatgg atttccagat
     2101 tattaaaata atattcttct tgtatgatct atttgtagtg atgttctgcg ttcatgctac
     2161 tctttcattt aagatgtagt tgtatcttaa aatggaaggc attaaagaga ataatttggg
     2221 cttagggaag caggaaagct aaaatgtcaa gatggttcca aagacaatgt tgtgttctat
     2281 gtttgtttgg tcagactcga tatttttatt ttgttgtaga ggtttgtatc ataggaaaga
     2341 ttgtggaact tgtgtatggc tttagtagtg ataaattgga cttaattgca gatagcaagt
     2401 ggttatgctg aaggaagcat tagaatctgg gattctgaga aaggtatatg tgaaaccaca
     2461 ttgaatgggc ataagggtgc tgtgacggcc cttcgataca ataagcttgg atcattacta
     2521 gcatcaggga gcaaagataa tgacattatt ttatgggatg tagtgggtga gactggcctg
     2581 ttccgccttc ggggacatcg tgatcaggtt catactatct tcaaactagg cataatgtac
     2641 tttcatttct gactccatct tgtattactt gtgaattatt aattttgttc cattgccatc
     2701 tgtgttgcag gttacagatc ttgttttctt agattttgat aaaaaactgg taacggcttc
     2761 taaagacaag tttttgaggg tgtgggatct tgatactcaa cattgcatgc agataataag
     2821 tggccatcat actgaaatat ggtccataga tattgacccc gaggaaagat ttctggtcac
     2881 cggttctgct gaccctgaac ttcgttttta tgctataaag catgagttag ctgatggaca
     2941 attgattgct aacaaaaatg aaacagatgt aaaggacttg cctgctgaaa acaaatggga
     3001 agtactgaag tcatttggtg aaattcagcg tcaaagcaag gatagagttg caacagtgag
     3061 gtttgacaag tctggaaatc tgctggcttg tcaagttgca gggaagacag tggaaatatt
     3121 ccgtgtgctg gatgagtctg aatctaaacg caaagcgaaa agaagaatca gcaggaagaa
     3181 ggagaagaaa tcttcgaaag aaggccttga ggcaacggaa aaaggggaga caaatattgg
     3241 agctgaagga ggcaacaatc ctgttgttac agtcctggat atcttcaagc ttcatcagac
     3301 cctacgggct ggaaagaaga tctcctcaat ttctttctcc ccagttgctt caaagaattt
     3361 actggctacc ttagctttgt ctttgaataa taatttgttg gaatttcatg caatagaaag
     3421 caattcaact agtaaattga gtgctattga gcttcagggg catcgtgctg atgtcagaag
     3481 tgtaactctc agctcagata acactctatt gatgtcaact agtcacagtg caattaaaat
     3541 atggaaccct actactggtt cttgcctccg cacaattgat tcaggatatg gtctttgtgg
     3601 actctttgtt ccgggcaaca agtatgctgt tgttggtaca aagggtggga ccctagaatt
     3661 tattgacgtt agaagtggta cttgtgtgga cgtagtggaa gcccatggtg gatctgttca
     3721 gtcaattgcc ttgactccag atgggacagg ttttctaact ggcagtgccg accacgacat
     3781 taaattctgg gaatttcaaa tggtgcagaa gtctggtgaa gtgtgtaatt tgacttgcta
     3841 tctatattac tctgcacctc catctttctt gatagtgtag tgctattatc tctactttgc
     3901 ttccaaattt tgggatttct tgttgttgga tggtttacga gagggatcct tggaatcttg
     3961 tgaaaaatat tatttaagta attactctac agctataatt gtgctcttat acttctcaaa
     4021 aaaagagggc tataatagtg ctttaaagaa aagaaataaa taactgatta ctgtacttta
     4081 gtaattctat ggaactgatc agcagattga ggttctcatc tgaataggaa tttatctaat
     4141 gtaaaatatg tcgaatccct gatattatat tggattgaat tcttacaacc atacttttgg
     4201 cttttaaaat gcactagttt ctgcttagat gaagttgaaa aaaccctatt cctgctggtg
     4261 aataatgatg ggctctattt atctacatac aggggtctaa gcatttaact gcatctccga
     4321 caagtagttt aaaaatgaac gatgatgttc tagttgttgc tgcgagccct gatggtaaat
     4381 ttattgctgt tgccttgttg gatagcacag taaaggtaac agtcttaact tatttgaatt
     4441 gtatatgttt tgattaaagt tggacattct catttcatgg gacttggaag tattcattat
     4501 gaaagtattt gtgaaattat ctggtcaaat ctcttggctc tttttcttgg agtttgtaat
     4561 tactcttcac tcctggtact gatttttact atattagttt gtttaagcac tatttgatac
     4621 ttattttttg agaaacaaat gatgcctgct tgtcgtatca gtttttaagg ccttgcaatt
     4681 gtgttgttca ccatctatct ttgcgttcaa ttcttagttt aattttagtc atttgcttac
     4741 tcattgtttc ttacttacca tatgtttatt ttttatgctt tatgagctcc ctctaagctt
     4801 atggaattga aaaaaaaaac atttttcatt gctaattgtt acactcagta atttcccata
     4861 tgaccaaaga tcagggattt gagccaagga agcagcctct aatgcttgca ttagggcagg
     4921 ttgcctacat cacacccctt ggggtccttg ataaaagtca acctacttcc taataatttt
     4981 ttgtcgaaac attgacccat ctgaacagcc cgggaaaggc ttgagactga ggcaagatcc
     5041 tagaatcatc taccaaaact tatgtcttgc ttgacttata ggttgctttg ttacactgtt
     5101 aaaactttta aataggattg tttttctgtt gcatcattgt attttgtagt ctactcaatg
     5161 cttttatatt ttatttcatg taaagacttt tttttgcctg atcttattta gacctaatat
     5221 ttatgatgtc cacatgttca ggtctactat atggattcac tcaagttctt cctatcactc
     5281 tatggacata agttgcctgt attgtgcatg gatatttctt cagatggtga tctgcttgtc
     5341 agcggctctg cggacaaaaa tgtgaagatt tggggtttag atttcgggga ctgtcacaag
     5401 tcactttttg cgcatgctga taggtgcttt ggttaaatcg ttaagtaatc tagtattcaa
     5461 ctaggtaaca ttttgcgatt aataaatgct gattttctct tttcatggca gcgttatggg
     5521 agttaagttt gtgcgcaaca cccattactt ttttacagtg gggaaagatc gcttggtgaa
     5581 gtactgggat gctgacaagt ttgagttgct tttaaccctg gaaggtcacc acgcggaagt
     5641 ttggtgtctt gctatgagca accgtgggga tttcatcgtt actggatctc atgatcggtc
     5701 aatacgccgt tgggatcgta ctgatgagcc cttttttatt gaggtattgt gtgttaatgt
     5761 cttaaatact gtatcgatta ttatgtaagg aattataagt tgctacttgg atttgcagga
     5821 agagaaagaa aagagattgg aagagatgtt tgaatcagac attgacaatg catttgagaa
     5881 taagtatgga tcaaaggaag aaattccaga ggagggagct gtggcattag cagggaaaaa
     5941 gactcaagaa actcttactg ccacagattc gatcattgaa gcactggaca tggcagatgc
     6001 agaactgaag cgaatcgctg aacatgaggt ttcctttctg cttaacctag gaggcgtctt
     6061 cttactgttc ttcctatact ggaacaagag ttagaagaat aatttaaact agagagtttt
     6121 taggtttgat gcatattttt tttagactta agcctactaa atagaacatt cataaaatga
     6181 ttttggagta tccaaaatat tttcagtgca acttatgaac aagattttta tgaagaaact
     6241 gactaaataa aggttgtcaa agaggcggtt atctaaatat atgtgtcttt tccttgcttt
     6301 ctcttcttct ttggaaccag gtaattggat gtggagggtg ataaagtgct agttaattaa
     6361 tttttttttt ataaaaaagg aatctttttt tttttttgga cttggtaatt tcttgaatgg
     6421 agactactat gtttatatgt aggaggacaa atcaaagggc agagtttcag aattcaggtc
     6481 taatattctc atgctcgggc tatctccttc tgattatgtt cttcgtgcat tgtctagtgt
     6541 gcatactaat gatctggagc aaactttaat ggtaagtgat tattttgaag attatatttt
     6601 aattaggaaa gtcagttttt tcagtaatta gttcctgacc taaaatgtta tctaactgtt
     6661 tcaattcgaa tgccatcttt acaattccat acacttgagt ttagagcttt aaccatgcat
     6721 attttattga acttaatttt gaaaattgct acctagagac gttgtgccta attgtgggcc
     6781 cccagttttt tttttttttt taataatgga agcttattgg tccccctccc atttaacttc
     6841 tgatggtgct taattaaaga tgaactgtcc ttttgaaggt agtgaaatta atctgaaacc
     6901 agcccaaatg gaaatcttaa gttcaatctc agagggttta tgatttttgc ctaattgtgt
     6961 tttgagcata tttttggact tcttttgtcg attgtaattg ttctatgtat tctacatgat
     7021 tggtttttat tgcctttttg aagcttttat agcattctta ccagtaccaa ctaaattgtg
     7081 tctgccttaa ctgtcgaatg acttaaaaat agaccagact cttctttcca gttgtgtgga
     7141 ttaggccatt agatgatgga tatgcatgat agttcttact agatataatc aagtaacaat
     7201 caaacttcct gctttgagta tggacactag tatgtttctg ttcctggagc ctatctgtgg
     7261 ttgagatgga gtcgattgga gttctgtatt ttactcaaaa tttatatcat gcctcgaatc
     7321 catctgcttg gaaggtatcc aaaaatgacc ttatgtgtcc attcttacat catgtgtcac
     7381 ccaggaaaag actcccaata ttttcctacc tcatagtatc taatgtcttg tagaatgaca
     7441 tcattgaaaa acatagcttt agtttattct tgctttaatg cttgatacaa gggttgtata
     7501 tctctcactc caataatttg ttactcaatt ccagaaaatt aaaaattcaa cttactaagc
     7561 tttacacatt aacatttttt tatctctttg aatttgtctt ttcaattgag tttaaatggt
     7621 cttgtatcct ttcaattttg attttgtctt atatatatga ttatatttca catactcttt
     7681 gcaggcctta cccttctctg atgctttgga tctcttgtcg tacctggaga gttgggcctc
     7741 tgcaatcgat aaggttaata ttttctttta agaagatgtg aagtttgttg catgtattta
     7801 tattataaaa cacaaatatt gtgtttgaac ttttgaaaac aaagtaattg aattgaattt
     7861 gtgacattaa ggtcagtctc caaagagtgg agaatccgta attttagtag tagtcaacaa
     7921 ttttcttttt ctgtattttt ttttatacaa agtaagcaat cagcaaatct ttgcacgtca
     7981 acatcaacta ggtagtatta tgtttctgga cctgtaattg tacaaagtat gcttgcttga
     8041 gtgaagttct tgtcttgtgt tgagtgaagt tcttgtcttg tgttgtttat agttatgtcc
     8101 gatctgtaat tttacagtaa ttatccttct aatgttcttg caggtggagc ttgttggtag
     8161 ggttgcagta ctgctagtgc aacttcatca tcaccaattg gtttcaactg tctctgccag
     8221 acccctcatt acccgtctaa gcgacagtct tgctgcaaaa gtcaaagtaa gtttgatgaa
     8281 ctgatttcta caacttcttg agagatttta gtataatttg aagatgttcc ttggttttaa
     8341 tttttctgaa atttgaaact gttcaaccat gtctcgatga ctttcaatac ctgcacaact
     8401 cagccctttc tagtatcgtc gtataaatta agcttgtaaa tggcagaagc actgatagga
     8461 gattctattt ttgacatgaa ttctgactat cacaggaacg caaagatatt atgggcttca
     8521 accttgctgg aatggatcat tccacggtaa gtcttgtgaa tttgattgtc attctctttt
     8581 ccaagttcag aagaatgtga gtagacgatt tctgttgtct tcagcaattt atgtcttcac
     8641 gttcggacgc tgtatttcga gataaaaagg ctaaattatt ggagatacgc gcacacaatg
     8701 ataaacgtac tgaagaaagg gaagatacga aacaagagaa gaagagaaag aagaaacaaa
     8761 agaagtcgga tggaggacat gtttggtcat gatcttttct accacgcttg tacctttcta
     8821 tatgccttca cttgttagtg ttccctctgg aggggataga agggtggggg taacaatttt
     8881 ggttatacaa cttcagcaag tatggttaaa aaagctttga tatacaattt gtatataatg
     8941 ttgttattga tttgtaaaga cttttgtagc cctaactagc aattgctaca ttattaccag
     9001 tcgtactgaa ttgcagcatg atgagttttg ttttcttaaa tggcaacagc tttgtactga
     9061 taactgttca tccttgctgc ctgaaaatag aacattccaa tggtcaggtt tagaatataa
     9121 ttaggatttt aagcagtatc ctgtgatttt ggaaagtgca ttgcatgtca catatttcct
     9181 gatctttgta cttagtggta aatatctgtg tacactattt tttgtacaga aacaagttta
     9241 gtaaaaataa aataataatt tctgaaagta gggaaaattc aaattctgaa gtgattttgt
     9301 cctcttcacc atcaaactca acttatcttc atcacatccc ctgtatcccc attcccatct
     9361 ctcatagtat ttttctttta catcacatgc aatttttata atccacttat tttcttttgt
     9421 actgaacaga cccctagatt tgaattcttt tatacaagag tcctgaacaa aatgatacaa
     9481 aaaaatttaa ctaagcactt gaaaaactga accgagcatt tttgggttta tggcagctag
     9541 tgttggcaat ttaagcccat tttttactga tctgtccaaa tagcccatca aatatggatt
     9601 gaaagagtga tttaaatatg gataatattt gggattatac ccatatttta tccattaaaa
     9661 tatgggtata ttatggggaa actacgggtc aaatatgggt attgcaagtt ttctccaaat
     9721 tttcaaaaag atcttctgtt atcaagtttt agaagtgatt tttcaaaact ttcgtatatg
     9781 ggtccctatt aatatttcaa ctctcaactt caccccacgc ttccaaaaaa taattaaagt
     9841 ttgtttttaa aaaatatttt gaacttcaaa atttcatttc ttcaccccta ccctcgaccc
     9901 tcgacccgaa cccaccccca caccagcccc tcacccccac caccccaccc ccccgcaaaa
     9961 aaaaatttaa gtttatttta aaaaatattt tcaacttcaa aatttcattt nttccccaga
    10021 aaaagttaaa taaaatttta gaaaaatatt ttcaacttca attcatccct accgtcgtcc
    10081 cattaccaga cccctgcccc cgaccaaaaa tattaagttt gtttttaaaa aatattttta
    10141 acttaaatat ttattttttc accctatcct agaacacccc cagcccccta tcagctcccc
    10201 caaccccacc caaaccccaa ttttttttta aaagttgttt ttacttttat aaataaaata
    10261 aaact
//
LOCUS       scaffold2485_49118-59934   10817 bp  DNA
FEATURES             Location/Qualifiers
     source          1..10817
     mRNA            complement(join(1001..1505,1750..2005,2103..2375,2473..2533
                     ,2608..3122,3329..3768,3866..4013,5103..5191,5529..5797,718
                     8..7333,7591..7794,9302..9817))
                     /gene="g3.t1"
     CDS             complement(join(1174..1505,1750..2005,2103..2375,2473..2533
                     ,2608..3122,3329..3768,3866..4013,5103..5191,5529..5797,718
                     8..7333,7591..7794,9302..9685))
                     /gene="g3.t1"
BASE COUNT     3815 a   1990 c  1768 g   3243 t   1 n
ORIGIN
        1 taagctcttg ccgttcaatt ataaatacat aatatccctc tcactaacga actcctaatt
       61 tattacacgt ttcttaattc tagtgaacta cccgtttggg ttatttgaac tacctgaata
      121 attgggttat gggttaaaaa aaagagtcaa accggtaatt caatagaatt aagacatgtg
      181 taaaaaatta ggagtccgtt agggataggg ttatatatgt acctataatt ggacgacaga
      241 gacttatatg gacgcaaagt ataacgaagg gtatatacgc accatttatt aaagttcggg
      301 agtaaatccc cgtccctttt cctttctaaa atgacatacc aaccaaagta aagttagtta
      361 gacctatgtt attttatttt tcgttgctta tgagttttat aattttgatc aattcaagtt
      421 ctcttagcta taaaattgag tcgtggcaat cataagtttc ccttttcttt tggtgattct
      481 attattatca tctactacta agctaccatt ttatctactt taaattttat aaaaatctag
      541 aaacaaaaga aagaaatatc aattttgaaa aacatatagc aattgtacca caaatataag
      601 caataaggaa aatagaactt acaccaaagt gttccattga ataatagagt gaataaagta
      661 gtcatttcat gtttatttta taatagtaga aattgagaga ttacagtaat aaataaaatt
      721 tataatagta atctcctaga ttaattacac tattaaagta ccatttttat gcatttatat
      781 tttaatgccc acctaatgta attaccttat ctatatatag aataggagaa gcaaaacatt
      841 ttatcaataa tgttaattcg aattcatatt caaattaaag tattctatta tagtggaatc
      901 atttttctac aacattttat caaaaggaaa tgaagggctt gatttttcat ttaacattta
      961 aaattaaacc gtttgactct cgtacttttg aacatagcac aaattacaaa cttatctatt
     1021 gtactaacgt taaaaccaga tagacaaatt gttaagctac aactatttca attttctgct
     1081 tattgtacga gatgcacaca agcagaaccg ccaataaatc tcataataca aagagtaatc
     1141 aatcaaatat gtaagtgaag gatgctaaca tacctataca tcagaatcat catcagatgt
     1201 aacttcagac tgagaatctg catcctcttc ttcatcttcc tcatcatcat attcgtcgat
     1261 ttttatagtg cttttgacag tcatctttga caatgctgca gtcttgctag ccctctgtga
     1321 ccgagtactc gttacaatag gatgagttgg aacaacagat tgcaagagtt cttcatctga
     1381 tgaagattcc tctgcttcct tagctcgtct ccttgtacga gtagctctag ttgattttgg
     1441 tgctggagtt ggcagaactt ccatagactc atcctcgtca agtgtaatat caagatccaa
     1501 ctttcctgag acgtgataaa aacacgttaa tgaaattaaa ataagcaaat gtatatatct
     1561 aagacattca acagactatg aaaagaatat aagggaacaa aaccatttaa caaaaaggat
     1621 ttagcttata tgagctcaga gtaaaacttg caataatgat gaggatgact cgatggaagc
     1681 atcgtcaaga gctaatgaag aaaaatgaca tagtgattga tgtattaaag ccactaaacc
     1741 aaaagttacc taaaataagt tgaacttcat cagatgatag cttcaggtcg ggagatttgt
     1801 ctaaaccctt tagtctctca gccatctgtt tcaactcctt aagaagctct ttttcagcta
     1861 gtaaggcaac acgattcaac agctgcctca ttaacttaac agcctcttgt tctgtcggtc
     1921 taaagtgaag caagaatagc gtcttgcaca gagcagaaac gtatgccttt tctgaagctg
     1981 tcttctttgc atggaagctg gccaccttga cggaaaaccc aaagaaatat tcattgcatt
     2041 gaatagaaca agaacactgg tagtaggatg aaggtgctga agaggaagct gtgaataaat
     2101 acctcggccg ctatacggat tgcaagccct tcttccccac tctcatgcac agaagaaggt
     2161 tcagcagaag catcgtgatt ttcattatca ttttcattgg ctggtgcagt ttcctcataa
     2221 tacaagggag cctgcatcat ctgcaccata aatcgcgatg cttgggtagc acgcttccgc
     2281 atgttagaga ccatgaatga agatcctgtg gcattgccat tgatgcctgg ccacaaagag
     2341 cgcataaccg gcatgaaagc cttggataaa catttctgca ttgcaaacca gaagttttat
     2401 ttaataacca aaaaatacag atctatccaa ttctcgtata ttttgcatgc acaaatttga
     2461 aattctacaa accttgtgat ttaacgagag ggatggataa tgctcaaaga atacagaaag
     2521 gcactgcttc aacctgtgag gtaagctatt atcagatgta ttttcagaag ataaatacaa
     2581 aataaagtga acagcaaaga tatttacctc tcaagttcct tattctcact acagaaatac
     2641 aagtttatga gcttagctaa tagcaaagga tttgacagtg taggtatgct tggatacttc
     2701 ttacttagca gaagaatctt agcaaatccc tcaccaagaa ctgtttgaac tgtctcatgt
     2761 tcatcatcgt catcagaatc acctgaattg tgcttctcca gtccagcata taacaggtca
     2821 agtaattcta tctccaaatc ctcacttcca atactgaact tgatatcaga taaatttatt
     2881 ttatgatctc ggagttgtga tgagagatcc tggttcattg ctttatcaac tatattagga
     2941 gcatgccaca atccaaggtc aatcaatgcc ttagaagcca taacagtaat tgaagaagga
     3001 cccttaacaa aagaagatct tagttgcttt actaaatctt cactaggtct cctttctaac
     3061 aatccaaaga ggccaaggca cctaatagca gccctctgaa catctatgtg gacatgtttt
     3121 gcctgcattt cacaacaata caaaatatct cagaattctt ttaagtagat aacggaggaa
     3181 aaagcaacat gaaactgcaa ggttatgaca attcatccat ctcataacct gaatgcaagt
     3241 gaaagatgga agaaaatgag gagatagcag acaaaatagc taaggcgaaa ataaagatca
     3301 aaaaaggtaa cttttccaag atacagaccc caggaagcaa tacagaatgc aaaacttcag
     3361 ttggttcgat tgctttccca tgcatccagc gaaaagactg agcatgttct aagagaaggc
     3421 taatcacagc aagacagtgc agccattgca tgaaatccgc agtcctctct ctgcaaggtc
     3481 tagcaagttc ctccactacc cgtaaaacta cttcttcgaa ttctccagga gctgaatgga
     3541 cttttcttgt caactctgcc acagcagcag cccaatcttt atcaccacca agattgatac
     3601 catctcctat aacaacctca ttatcatgct catctaattc atgatcaaga ggtatgtgaa
     3661 gtaactcctg cagaaatcca ttcgcaaccc ttctgttggt aatgtcagaa aaatcaagca
     3721 tcgcaccaag caatagcagc tggcgagagg caaatcggta attgattcct gcaataatca
     3781 aaactatcat tgatagcaca aaatggaagg aaaaaaaaca gaggacagag atctaaaact
     3841 taagaactac aaagaagttc ctcaccagca actgtgtgag ctttaatcaa ttcaacataa
     3901 tcaccaattg aagcaggaag aactctgtca agaagatcat ttttgtctga tgcttctgct
     3961 gcatatacag cagattctgt gcccattgtt gtagcagctt cagagccctt tgcctgttta
     4021 gtaatcatat tgaatattaa caagatggta ataagaaaac attggcacta tgcatcatcc
     4081 aaataaaaag ttcatataca gaaacatatc ttttgtgtgt gtaagatagg ttaatagcaa
     4141 caaacccaga attagaacag ctatctgtga cccaaattac caagaaactt tatgacacca
     4201 atagcagtaa acaataacta ggtttgccac ttcagttaaa cagaatactc aaacctatgc
     4261 tcaaatatgt tgctacatac ttctacagaa aaattcagaa gtaaactgca tctttacttt
     4321 ggaccttcat cattaacatt cacacaattc aagttgagga tataaatgac ctcaatagac
     4381 ttagatagta gcaaaataac ttatcagagc gagaacgacc aattcgtact cattcagagt
     4441 accaatacat gttctttcac aaatatagaa gtcaaataca gaactgataa tttgagttat
     4501 ttataagaaa tgaactaatc aggacagcat gcagtacatt ttttagcata atgcatatgc
     4561 ttcacaaata ttacacaaca gctctatcac tagcctgcta tcatgcaggt aatcaacata
     4621 tatttgaact gattaaattc caaaatttag cagagcagac caaggctcta taagctggat
     4681 ctatgatttt gaaattgaag tgtgcacata tcacaatatg ttctacccca accaagatat
     4741 atatatagct tcattcctta tccatatcat gcaatccaag caaaccactt tggcaagcac
     4801 aaaacacata agaatttaca tctaatctgt ccaactgatg tcatcaattt gtgataaacc
     4861 acattttttg ttgaatgatg tccactaact gctcagataa ttatgagaaa caagttaggt
     4921 tgttcattta tttatggttt taatcttcca gttaggctct tgaaacatta tagagaaggt
     4981 aaatgatgga actacagaac aaataacttc ctatgtttta aggagttttg agctgcaaga
     5041 tgttacacca agacaattga agacgtaaca tgagacctaa taaacaaaaa ataaataccc
     5101 acttgtgcct ccatttgcaa gtgcctacag acagctctcc agaagaaagc aacttccgct
     5161 tccatgagtt ggatgctaag attgcattga cctggtacgc agaaagaata tgcagttaaa
     5221 tcttagaact gcgtgcataa attgctccag gattgatgaa acagtcaatt ttatgaagaa
     5281 taaaaccaaa aaaaaaaaaa aaaaaaagaa tatctctagc aatatacata acctgaagtc
     5341 aaactaagca agcaattttt cattctattc ttcattttca gagaacttag atcaagaatt
     5401 acatttacac atagtttctt attaaaaacc gaaaccaata tcttgaatta tgaaccaata
     5461 tgcataccaa gccattcaga gaaagcaaaa gaagtagcca tcaaatagtt taaatttcta
     5521 atgtcaacct tcgacagtgt cattatttga tctaagaaac tgcctcatac tttgaccatc
     5581 ttgtaactta atcaatcctg cttttaatag actgtccatt gcagactcgc caactgattc
     5641 atatgtttcc acatcaagat atttaagtag ttctagtggg tccccattgc aacacttggt
     5701 gagccactca tctttcagca tattaaagca ctcccttaca acagatgaag cacgatcagc
     5761 aagtcccctc tccaaaataa gtgttctgag cttgatgctg caatatgtag aaaacactaa
     5821 catgtcataa gataccctat gaattggaac ctacttaaat gagtagagat aatcaaagca
     5881 tctttttaac acagctgcat acatctagcc aattgtatga tcaaccttac acaatgaacc
     5941 caacatatga atctaaatga agttgaaagc atctatttac aaataaatgc atatgcacgt
     6001 atgtatttat aatttaaaac aaattgtgct gcacgttata cgtagttgaa tagtaatagt
     6061 tcttaacata aaaataaaat agtgaaaggt cctaactctt ccatccggaa aaggcaactg
     6121 taaatatctt cacaacacta tgcatgtgat ttcaaaaata cactgtcaag tagaaagaag
     6181 aaaaagacgg aagacattgt gtgtgcaccc acatgtgtat atgtatgtat ataaccacac
     6241 acacacagat agagacaagg agagggagag ggagagagag agagattcaa aggaccaaag
     6301 atccaaaact ttagacagcc taatggttat aaatcagaaa tcacgactct caagcatgtg
     6361 tatgaagtta gattctctaa aagtatacca gatttgaggg gtacaaattt gaatcaacgt
     6421 gcatatggta ccattttcca actaactatg tattctgata acaaggcttc actgactgat
     6481 aacatgtctg gcttatgctc agagcacaga aaaaataaaa gaggcatgtg tgccttctgg
     6541 ttctgaatta agttatgcaa atcgaagcta caatactgtc agagttaatg cactaacatg
     6601 tgaaatgaat ttaacaagat atcaggatta caaaagatcc tcagcagaac acttgtccag
     6661 gtaaaaccaa gaggccatca cgaattctgt gtttggagct gtactcgtat gcttgtcgga
     6721 aaccctctca tataataatg tcctagcagc agtttctact gatgttaaag taggagccta
     6781 atctggaaca acagactact ctaaaaaaaa aacaaaaaag agagagagag atgttataga
     6841 attctcttga tattaaccaa gaagctaaca agggcatgag atacttggat attgttgagg
     6901 cttcttgttt attttaggac aaaatgcgag gagttaattg tagtcagcaa caggagaata
     6961 tcagggagag aaatcagttt gactgacaac aatagaagtt ctaagtgcac acataaccac
     7021 agacacgaag tatattctct gcaggaattt tgatgataga tgagagctgc acaaagtaat
     7081 ggagaataca cacttctcag tgatccccaa gaaaagaatg gatatcatac caagacgaag
     7141 aaagggggag tcagagatga tgcatatagg caatggctta aagttacctg aggctctgca
     7201 gaggaaattt actagcaatg acgcaataag ctgctttgcg tactgattca ctcacatcca
     7261 gggtacactc aattattgct gcagaagatg catgagatgg aggaaggcat aagacgattg
     7321 ttctacggac atcctgcaga aaatgcaatt tagaggaatt catcaattca tttggatata
     7381 gttacattaa gacaggaagt tttatttgac aaagtaaaat atgcatggat ggctagatac
     7441 tgtagatcct tcactagtat taattagtat atagatgaaa tgagttgcaa tgtgcataat
     7501 gattgttttg agtaatactt attgaagtat gatgcgtcat tttcatctaa ggagaataaa
     7561 ttgcttacac agagaggtaa aaaggctcac cgcattttgt tcaagaggaa gtgtctccag
     7621 aaatagttct aaaatgtcaa cattatctgt gtcattcacg aaccgtgaaa gcgccctcac
     7681 ggaaaaagta cggacagcag caaccttatc accaacacgc aacttcatgc actctaaaac
     7741 ttcatcccaa agatcagagc tgacttctgt gtcatctggc aatcgtatta tgatctaaaa
     7801 gaaaagaaaa ttgttaagga gattactact tacaagaagg tatcaattat tctacaactg
     7861 atcaagttaa atgttgaaca aaaacagaag aaagtacaag ctcgtatgct ttcataagaa
     7921 agagaaactc ctaagatcaa aagtagccaa attttgaaag aaagataatt accttacttt
     7981 ttggatgaaa ctcgaaacaa gagaaaacat aatgtgatat tacatagatc atttagtata
     8041 agaaaaattg atttcaaaca acccagtaac aaacttgttg gggtcagcta tatttaaaag
     8101 gaattcactc ttttcgggct tttcattaca atagtattaa ttatatttaa aaacaaatta
     8161 agagttattt atagctagag attctatctc tcatacatga cctaacaaat acaatttctg
     8221 accaagtaaa aggaatccta ccaaatatca aactttaatg taagtgtagt acaactaaat
     8281 caaaatctca attaactggc attatcaata tgcatcgtta acattttcac ctaatcttat
     8341 attaatttaa accaattcaa gagaacataa atccttttca actatttctt tactactgat
     8401 tttaagtcta ccttgtccct tttaagctaa ccatcatggt gtctctcatt ttatcactat
     8461 gtttgctact tacatcctct ctgagatgtg attgtttcta attataaact aataacaaca
     8521 gagtcaagtt agtctgacgt tcttcctcta catgataata aataagcttt agagcacgtt
     8581 ataccactct ttttaacatg aatgtctccc aagcaactag atagacaact acacaccaaa
     8641 actcaaattg atgacaacaa tatagtgaaa tacgaaagtt ggcttcaagt gcaagtgcaa
     8701 tgtcataaac gctaaaaaga agtttcctaa tatctatagc aggtaaaatt tcagattttc
     8761 agattcaaaa tgtgcagctg cactttttaa tacattcatc acttccgtca gatacaatat
     8821 aggacgattt gctttgtact cttataatct tcttttttgg ctgtcttact ttcttataat
     8881 caggcttcta attatcctac ctaccccatg acagggttaa cgtccgggta catcctaccc
     8941 tctcggaccc cacttctggg attcaatggg taattgctgt tgtacactat aggaagagtg
     9001 taaaacagta gccaaaagaa gcaatgtgct caagatgatc tcttcttagt tcatattaat
     9061 gtgctttaag gaactacctt gcatcaaaac acgctttact tatcagaatt caaaacaaaa
     9121 tagaatcttc ctgctctagc gctctctgct cagcaaattg acaattgtga agtatttgaa
     9181 acctagagtt tgaagacttt catatccagt gcttagttca aatatgtatg caaaataggt
     9241 gcacaaaaat gcataaagta gacatttttt cacttaattt agaactttca accatacata
     9301 cctcagaaat tatctggcaa gccctaatcc tagcagtctt attggctgct acagctgcca
     9361 caagcaaaaa cttcagaaat ctctccaaaa actcatcaca atccgaagca cttttagcat
     9421 cacgagcagt agcgaaaaca gtaacgaatc taatgattcg ctcagcggaa gcagtacgac
     9481 gctgaaagtc aaatataggc gttaacgctc tcgaaaatgc atcgaaaaac ttctccgagg
     9541 acttcgtagc agaacgaaga gctaaaagct ccttcagctt ccgtagatgc gttgcctggg
     9601 atgatcgagc atcgtctaaa accctagcaa ctttttcagt caattttcgc tgcaattctt
     9661 cttcgtctac tgctggaact ggcattttcg tacaattttt gcagaaaatt cttcgatttc
     9721 ttctctctgg atctgcttga gagtatattt ttcggtagaa tttttgtaga actgatgaat
     9781 atggctttca aggaaatgat tttgaatttt tggagcggga actttttcat tatggtccat
     9841 gtgttttata taaactaaat aaaaaaaaat tatagtcaga tgaatttaaa tttaatcacg
     9901 tctagatata gatatcgact ataagatcat tgctagtatt aataaattga ccatcaaagg
     9961 ttatgtttgg attgtaaaat taaatttaat atgaattttt caatatatgc atagataaat
    10021 tgaactttat tccagacatt gagtgaaaaa gaaaaaatta aattccaaaa atttattact
    10081 acttatgatt taagcaattt ttaaaaaaaa tctgcataaa tgtatatagc attagaagat
    10141 ataagtattt tttatcaaat tcatattgtt acggttcatt ttagtttaat tttttgttta
    10201 atatttatgg aagaagaaga cgatattcct ttcaaatttg caaaagtttt actgttttgt
    10261 gttttttcct ttggaatttc aattttttaa ttcaaatatt tttatataac atattatcga
    10321 ggaaataana attctatttt atatcatatt tctttttaac tgtgtgcaca ttcagtttta
    10381 ttttcagaaa tgtcgcgaaa gtatggacct tgaaaaaaat attgagttta ttcattattt
    10441 atatgggcta gagtttagag atatcgtgca ttgtgataca tgtaagatac tactcactgc
    10501 aatagaaacc attaccatga ttcatgtatt ttatttcatt aatgggatta gaatatatgg
    10561 accaagttgg ataatgttag catttttgtt atgctgatat ggtctgcttt acatggatcc
    10621 attatcctaa ttcatggacc cattatccca ctaagttcaa gttatttaac tacttattat
    10681 cccactaatt acaaggtagt taactatcca ttatcccact aatggaaaag tagttaatta
    10741 cctattatcc cactcatagg ataatggtta actacccatt atccaactac atggatcaac
    10801 tatcctacta ctttagt
//
LOCUS       scaffold1589_138438-154757   16320 bp  DNA
FEATURES             Location/Qualifiers
     source          1..16320
     mRNA            complement(join(1001..1364,1904..2269,2892..3048,3677..3769
                     ,3868..4236,4677..4751,5266..5389,5518..5660,6650..6763,698
                     8..7032,9347..9472,9559..9693,10342..10617,11318..11533,126
                     36..12693,14150..14283,14892..15320))
                     /gene="g2.t1"
     CDS             complement(join(2004..2269,2892..3048,3677..3769,3868..4236
                     ,4677..4751,5266..5389,5518..5660,6650..6763,6988..7032,934
                     7..9472,9559..9693,10342..10617,11318..11533,12636..12693,1
                     4150..14283,14892..15125))
                     /gene="g2.t1"
BASE COUNT     5664 a   2941 c  2744 g   4819 t   152 n
ORIGIN
        1 nnnnnnnnnn nnnnnnnnnn nnnnnnnnnn nnnnnnnnnn nnnnnnnnnn nnnnnnnnnn
       61 nnnnnnnnnn nnnnnnnnnn nnnnnnnnnn nnnnnnnnnn nnnnnnnnnn nnnntattat
      121 ttgcaattat ccacataaaa tgcaaagcaa taactacatc aattgatatt gtgaaaaata
      181 ttcatattaa tgacaaataa aaataaacgg agagaagata tttatttagt tattatggtg
      241 agtgtggtga ggtgggtggg tgggtagggg tggggggtgg ggtggggttg gagacaaaat
      301 gcataatcaa ctaaataaag agtaaaagag aaataaattt ggtttagaaa gctgaaataa
      361 tacagagtga gagaattgag tgatccaata aaggtttttt ttttttaaaa aaaaaagtta
      421 gaaacatgca gtgtgttttc ttttcttctc ttttcttaaa agtaagtgaa tgcacgccac
      481 agtaaaaatt attcttcttg cttataaaca tgctttttac ccacattggt actgagaaaa
      541 aaaccacttt ttttaccatg gacttttact attgcactta atgaattatg gaggagtgta
      601 tctcaatatg ttcaattaaa ttctattgta gaaatatgga tcgaaagtgt ttcaaaatac
      661 ataaacctgt atttatgtac agttagcaca gaagagtaat tctatcatca agtacaataa
      721 tattcccaat tggttgactt tataatctgt cttttatttg gttttcacgt tacatgtact
      781 tttatagcat aagattttaa cacttgctca taattgtatt taaattactc actaaaatta
      841 ccattattcg tcccctttat attgatctga gttctgatat cagtaaagct aagagtgtaa
      901 aagaataatg caaaatataa tgtatcagta atactgacat cagtaacgct tttattaatt
      961 atgattttgg agttctaaaa atattatgca ttatatcatt tttcaagaaa aatatttatt
     1021 tacaaaaata ccctccacaa atatagtgaa aaagatataa aaaaaagttt agaagacaat
     1081 tgtgtctcta atagtgttaa tgcacgcatt agatatgcat aaaagtagat gatattagta
     1141 tacattcgtc aatgtacaac agattatcaa tgcaagcatt agttatacat atgtttgaaa
     1201 attgaacaaa caaggtacta ataatacaac aaggtaatgc aaacattatt tttttcaata
     1261 cactctacca aacgaacttg aaattttgtt catcagacat gttcaaaatc agtgcttaaa
     1321 aaatagaatt attatttgtt tcaagggtaa aatagtgtgt tgtcctggaa aaaatgaagt
     1381 tgtcattctg agtttactct agtgtcagat ttgttttgtc gtgtaagaaa accaccacag
     1441 tttcagatta gacatgggta tccctgcctg cagacttgtc atttttcaca tagttttctg
     1501 ttttcatccc cacgtcattc attttttttt cacactcctt tcaaacatca tgggcgggaa
     1561 tcccaaatct taaatacaat agttaatcat cattgagaga tagatagatt tcatacataa
     1621 gtgttaatat gcatattagc atggtgattg gtaactagtt cagtaatctt gatgaattac
     1681 tatttaagcg tgtcgaattt cagaattatg atttgaattt atacaatcat ttaatttaat
     1741 gcacttcaga attgagattg gattcaaaaa tgttagttgt aagatcatta agttttgtat
     1801 ctaataattt acccataaaa aattgtgttg atgtacttca gaattgagat tggattcaaa
     1861 aatgttagtt gtaagatcat taagtttaga tctaataata tacccataaa aggttaacac
     1921 aactctatag agagcttaag tttaacatcc tatgacgaca catacacaac tatatctagt
     1981 gttttttcat atttcaagtt atgtcaagat ctgatgaaca ttttccgaaa ttcatcattg
     2041 gatttaggat tttcatcttc cacagaatca gattcttttg atttgggttg atctttgtca
     2101 acccaaccca gtggcctgac agttctgggc attgcaaacg tattcttacc tttgagctgg
     2161 atattagatg cccggtgatg actagaaggt tgaagccccc cctcggaacc ttcagcagaa
     2221 tttttggcac ctgattttga actctcagta gtttgatcag cattatcacc tgccatttta
     2281 atcccctcag cttgtgttaa cagtgagaca acaggcaaat atatgcaatg agtagaaata
     2341 ctgactagat tctccaagat tagtaacaca tgaagagcat ttttagagga aagtaagaca
     2401 acacgtagat catgaacatt attataatag ttcattctgc agtaagctac atcggtagct
     2461 caacaccaat aagagctgca tatggttaat gattgcacaa gctgaaacat agaagtggtg
     2521 ataaagaaac ttggaactag atacagaaat cacacagcaa aaacaaccaa ggaaccagag
     2581 aagaggtgaa caaggcaaca tgaattccaa aataacggga aaagattaga aacctctact
     2641 tgaaaatgta ttcaagctcc agcagagaaa ccagaaaagt gtaaaaaaaa cgccctcatc
     2701 tccttaccaa tggaaataac agaggcaaag gaacagtatt tgcatccatt agattttcgc
     2761 cttgttacac atcagtttct tcaaatgttg atacagaatg aataagtatc tacgaagtaa
     2821 ttgcattgag gtagagaatg gaactaataa gaacatgcaa atcctgtgaa aacaactgaa
     2881 gccaaccata ccttgtctca aagatgtacc gggagcagca cttcctctct ttctgccctt
     2941 gggatctgac ttagcaatgc tcactctctt cccaagcaat gtgtgtttgt tttttgccac
     3001 ggctgcagcc aggtgtttgt catctgagaa gtccacataa gccaatccct aaacatgttc
     3061 aacgaagaaa acaattatga atcacatata atatggctca aaaatgttcg attctattat
     3121 gcacaagtcc cacaattttt gagaacttca caagaactaa tcctaatagt tgcccaatat
     3181 aggtcgacga tctagttaga accatttaat tgattctgat gattgtgttt ctcagtggat
     3241 catgaaattt cgaaattgct ggaggtgcaa gctctgtgtc cagacaaact gttcacactt
     3301 ttgtgcattc ccacccaata caggtgaggg tttcaaatga caattccgta tatctaattt
     3361 tcaccattta ttttgttcct tgaatttttg caacagatac acgaatgcac aatgttaaga
     3421 aattgaaaat aaatggtaga gatgtaggca aaaataaaag aaaaaaaaat ggagtactca
     3481 tgaaattggc tccgggagct gggaaaagaa caccaatttt tttttaaagt taccttttgg
     3541 aaatcaccaa attagtgggc gtatggtatt aagaactaga gggtgaatct ttataattat
     3601 atggcaaaag agaagagaag gtactttaca ctgcactgtt gagacttaga aggtatgcct
     3661 agagaaagag agataccctt gacttgccag tgaacttgtc tgttaatatt cgtatagcaa
     3721 ccactcctcc aacatcactg aagaatttac gtaggtcatc atgggttgcc tgtctcagta
     3781 acaaacaacc aattaactga aggttgctaa gatatgcaat atcattcagg agggtttagg
     3841 cttcaagaaa catcaacaga caactacctt gaggttaatg ttagatacaa atgcagtaca
     3901 ctggtcatca tactgttgtg gtttccctga agtgacatct ctgttctctt ttttgcttcc
     3961 actcactggc ttgctagcag ccacatctgg ttttttagca tttaccttga ccggttcttt
     4021 tgagatgcct ttaccatctt cagaagtgat tttaacattt ttagctttat ctttgtgacg
     4081 tttagcagga gattgttctt caattaaatt agatactggc ttcctctttt cacgcacatt
     4141 tttcctagaa gaattgtctc catcatctgc tgacacaccg atgctcttag cttcttgtag
     4201 tttgaataac tgcagttctt caaggcgagg agtgacctga gacaattaga gaacggtgaa
     4261 acagatccat cagaaataac atccgccaat aagataatac tcagagaata gatattccca
     4321 tcagaagagt gatgcaccca caaaaataga aaaagagtag ctccaccaga aatgcttttt
     4381 taaaactaaa atgcgactgg tgcataccaa agagaagcac aattacatca ctgacgcaag
     4441 ctaagcgagc aacatcagcc agattgctaa atttctaata ttctttattg attatggaaa
     4501 gataacataa ttactagtct tgagtattag aactgaaatg cattgggaga tttgaaatgt
     4561 tcccctatgg cacatcaagg acagctcaag tatcattaca tcttacatta caactgaagc
     4621 acgaattagc atacatatga gcaaacccta gaagcaatga aattaacctg cattaccttt
     4681 ttaacggcaa ggtcaaaatc gtccagggta ccatactctc tctcgaagcg aatccacgaa
     4741 ttgcatatgt cctgaatgat tctgtttttt agaagaaggg gtatcatcta attcaaaata
     4801 aatagcaact taggctgcaa agaacaatcc agtaaaagat aaacataaca gatagatgta
     4861 agggatagca caaaagcagc cacataaagc accaacgaga atcaagaact aatcactctt
     4921 gacacatgtt cgtttgtaaa gcatgttttc acaataaata gcaaaattga tggtacttaa
     4981 ttagttgaga gatattcctc cggtacaagg cgcaatgcct atccattaga ttaggccagc
     5041 atgacaaaaa ccatgcttca aagcacaatt acagacttgt gtacctcaaa tacacagtac
     5101 tgaatattaa aagtttgttt tcatggcccc gaaaatcatt tcgaaattga ttgctccaga
     5161 aacataatta ataaaattgt aactgagcat ttcaccttgc cttgaaggaa atcatgatta
     5221 atgcaaggac ggatatgata taagcagttt gttacaagaa catacctctg agccagtccc
     5281 gggaaaccgt ttactgtagc atctcttaaa gagagatcta gcttcattaa tattacccat
     5341 ctcactttcc atagctatgt acccttgcca cacctctagc acagatccac tgcaaaacaa
     5401 attatattac atcgaagata caaggaagac acttttggat catattacaa attatcgagc
     5461 ttaatttaat ttgcatgctg atgtgtcgac ataataaaag agcgtgtgca tgaaaacctg
     5521 attttaagca ggcgctccca tacaccacgg gctgcaacta gatctttccc cagagttgat
     5581 tctaagcggg cccaatatct gtacatccgc aataaacttt ctgtgttctt caggtgtgga
     5641 gacaaatagt ctgatgcacg ctggaagaaa aagagagtac ctttagtttc attgtgggtt
     5701 atgaaaaaaa attatttctt gcaagatcag aaagtcttga aagaatatca aggataaatt
     5761 acagaattga gatggcgtga atggtataag aagtttcaat tgctaatcaa gcagcagttg
     5821 gcctaacatg attacttaga tagagttcac ccaaaattct taatttcatc agaggacaga
     5881 tgagaacaaa attaaatgtt gaatattcca gcgataagac agcgcagaag catgtcactt
     5941 cgaccatttg agttcaataa tactagttta gaacaaatga aaaggccaga tgggagatct
     6001 gtaatcagga aatcgagaac tattaaaatg aagaagtcag aaacacaata gtcgagtcga
     6061 gatatagaag tatagtaagt cattccgact ccaagtatca gaaattgtgg aaatccagag
     6121 aaagtatagg agacaataga agaaggattg acagacaaat ttttagaagt attgccgaaa
     6181 cttattcttg gaaacaaaaa aactgttaat taagcagtca actatgatag tggacacatg
     6241 taatttgcag aactatcaag ttgagccaac tctctattta gtgaaagttg aataaaacct
     6301 gtctacttaa agcttacgta gatggggagt cgaggacaca caagcaccac gattgaagtt
     6361 cataaccaag cataattagt tgttcttgtt gtacaaagag cccgtttgac cattcatgtt
     6421 ttcactaacc aatttagcct tttggtatac agctaatatt ttaccattat taagaaactt
     6481 atttaccttg taaaaaattt aaagtactaa actattctga tttcggatgt tgcgtgatcc
     6541 tctgtgcaaa gcaagaacca acagcgaaat aagaaagacc taaactgaat tcccaggcaa
     6601 gggtaacacc aacaggagct caaaattttt gagcaatgag caagtatacc tgaaaagttt
     6661 cccgtataat tatataatct aagttgctgc tttcctctcc agatgtcaat aaagacaacc
     6721 tccgccttaa gccatcaact cttgtgagaa atatatcaag atactgcaac atacatgaat
     6781 aagttaataa tctaataaac tgttctttta agtcgtaaaa cacactcaac acagctaatg
     6841 gtttgaacca actccataaa atcgatccca aaatctcttt aggaatttcc cttgttctca
     6901 gcagtgggca atctcttaac cctattgtgc aggaaagggc agaggaaaaa ttgactgcta
     6961 ataacaatat aagacatatg ttccaacctc ttcaaagctt gaaaaagtgc actgtagaga
     7021 cttctcgaaa acctgaaaca atgattaaga aaatgaataa gaatcccggc agtagccaca
     7081 aagtaccgac atgtgctttt acagacagca taatgggaag tggaaactaa tgcacttaat
     7141 tcttcaactc acacgagaga tatcattgtc tactacactc tcatatgtta atccggcagt
     7201 agccacaagg tacagacatg ttcttttaca gacggcaaaa tggaaagtgg aaagtaatgc
     7261 acataattct tctcattgag ctcacacaag atagatatca ttgtctacta caccctcata
     7321 tgctcagtta gatcaaaata cagtagcacc aaaacagaag aggaaaagga aaagaactgg
     7381 acagaaataa aaaaaacaac gagacagata tacagaaaat ataggataca caacaactac
     7441 tattacatct caaatccaag caagttaagg aatatatgga aatgatcagg agtcaaatat
     7501 ccaattcttt aacaatgagg gattttgtca gttagtactt atatcagtta agtaacggac
     7561 agagacaatc caggatctcc agcagataag tagaatgcac aaaggagcgc ctattccagc
     7621 ttgtaattct ggtaatagat gacttttata accagaagaa tattcaatga ttgaaaatga
     7681 gtgttatatt tgcaacagga aacagtcact ctggaagaga acctgaaggg ctccatgcta
     7741 tagacgggta acaaggatgg caaatttact gtccaatctt gctacaagtt ctggcaatca
     7801 gccgaggaag gtgttggcac aggaaaatta tctggaagac gagcccccaa agtagcttgt
     7861 tttgggtgaa atacagctca tgatgcctgc ttgacacgag ataatccata aagaagaaga
     7921 agcaacctct tgggagatat ttttcatgtg aagaaacctc agaatcagtc aaccatcttc
     7981 acttacagtg caaacaaaga tggcagattt aagtaatgtt ttggaacgtt tttggagttc
     8041 aattggtgat gcctgaagac ttgaagaaaa tcctcaatag ttggcaaggc aaagaatcaa
     8101 ctttggatta caacaccctt ggtgtattat ttggacaata tggtgaaaaa agaatccata
     8161 catacttttt gagggaagga aggagacatc tcttatctta tatgaagtca gtcttctgaa
     8221 tttaagctta cataataggg gaaaagaatc cttctatgat cataatttca gcttacataa
     8281 taggggaaaa gcaggtctgg aagcacgaag taaggtgccg ataagttaat gtggacgacc
     8341 ataaccgaga ctgttttttg ggtaccctgg ttagaaagaa atcaaatgct ttattgaaga
     8401 agctttaaaa aaattgatga agaggagtca aatgtttata atgaatggtg taacttgttc
     8461 acaagctcaa gtagaaacag ttgggttagt agtcccacat catttgtggg gtgagcaatt
     8521 gaactcttta tatggccttc ggttactccc cctgatgagc tagcttttga ggttaaattg
     8581 tgcctaaaga tacctataag atctatttta taattcagtg tataccaggg cctatcctaa
     8641 ttcttggttt acccaatgct cagcccaata gtatattgcc cacaatcgaa ttggcaggtg
     8701 ccacatcatc tgtaggatgg gaaatgactc tttaaatgat cttggagact tggacaatac
     8761 tcacgccatg aacaagctta caggtttgcg ctaggcacaa gatccatttt ttatcatgtt
     8821 ataaggtttt ttgcctcaac tgttactttt ataaaaaaaa aaaaaaagaa ctttttgcct
     8881 tttggtctaa gatggtaaat gtatatgatt tgcatatgtt ggacttattt tctcagcttt
     8941 ctacagctaa aaagggacat agcttgccct gccgtgcact gattcagagc aacaattcac
     9001 cttatcaaaa ataagtccac agccatcaaa tccaacactc ccctggcccc aaaaggaaaa
     9061 ataggaagta gatgaagcaa aatgactgca gaaggtcttg agaagttctt caagtggaaa
     9121 caatagaaaa gaacaaaaac atgcattcca tttttctagg attaactcac acaagcaaga
     9181 ttccaactta tgctagtgtc tcgaaacaca aatgagtgtc cacacttcca ctaatatgtc
     9241 aataacaaat gagcaaataa atgtgaaagc acaataacaa aacatgaata actcataaga
     9301 acggttgtag tcttagaaat caatatcaaa caaaatgaag acatacagca gatatctcat
     9361 cctcagaagc acgactgcgt tcaagagaca acaagtatcg cacccacagt tctccaaccc
     9421 agggacagtt ccttgatgcc cttttgtaag tgtctcgaac aagactggag gtctgcaaag
     9481 aaatgtacgt tacttaaagc tggatcagtt ttgctcgcat caagaaacga gtaaaaagga
     9541 ctaacgtcgg agaacaacct tcaacgtttt atccatgtag tgagtataat caagccagag
     9601 ttcactagat ataggaaatt cagttatggc acgctcatat aagatctgta tcctcgctgg
     9661 atcccccaat gattgctcaa attttaagta gtcctgcagg aatacaccat gcatctgtaa
     9721 ttttcacaga taatttgagt ctaaaatatc taataatatg ataagtgaat aacatcacta
     9781 aagaagctat gctgtactta tagtggttga agtttgggtt catctcacac aggattgcct
     9841 aatttcagca gttatccttg ttacttcttt gtatacaaag ataaagtcta agtgcattgg
     9901 cgaaaatcca accagtaaaa aagcctgttc atgattttag acctcaacag ccaaaaagct
     9961 acacataagc aacacaatct tactatggca gtcaaatcca tcaaagtgaa caatcaacaa
    10021 acttaagata ctattcctgt aaaaaaaaga aatattcttt cttttccctg taatatgtat
    10081 tcaggaatgc agacggcaaa cgtatatcac ctatcacatg caactaattt cttcttcata
    10141 gaagtaatat ccatttgaat ttctgtaata aatcaaactc ttgcacctta ctgattttaa
    10201 atcactccat tgccttttag ataaactcca ttttcatgtt atgcagatca tctcccagac
    10261 atatcacaac cattgttaaa taatcaactt tagtcctgtt tcaacttggt ataatataga
    10321 agagagtatc aggatatgca ccctaaagtg ttgaagcctt tctgattcag gtgcaacttt
    10381 ataagatatt tgattctcga gatgagtcct cgcattcatc atgtcaaggg ccttttgatg
    10441 agaagaggca acttgtggcg agagcccatc caagttactg gagtctacat caagattggc
    10501 tccatgttct gcttcccaag ctttgtatgt gaggagagtt gaacatagat cagcaagagg
    10561 aacagacaac tggcgatgga ataaattcct aattcgctgg acctgcttct ctcttgactg
    10621 cgttataatg aagcaaacat caacaatcat atgtggcaaa tagatacaga tcaagttacc
    10681 attggacatt gtctaatatg gaaacaccaa tgccatatgg caatcttctt tacacaaata
    10741 taagaacagg ctatcaattg agggaagttc tagatctcat atctctgatc ttcagaacag
    10801 atatgtatag acatctttgc gaaaccaaaa cctctgacct aaaattccag tcacagctga
    10861 attaactgaa gtcactaaat gtagatacaa gtttcttgac attaactcga tcaaataact
    10921 gaactgaatg aaagccagtg acatctcata aacagtgatt tgtaaaagct atagtagatg
    10981 aatagctgcg agctactcaa gcacaagatt cctcatatag agtactacct tcccaaggga
    11041 aatatattta tgaacattga acaaaaacat gccatattat gcctctaaat tctctcatgc
    11101 ttgcattgaa acgaagaggg acaggaggtg gaagacgtac acaaccttaa gaaaaacaat
    11161 tgctaacaaa agaaagaatg gcatctagct ctttgacagt acaacaacag tgtctcagtc
    11221 tcaaactaga tagggctaac tcttaactat atctttaaaa ggctaaagag acatcggtac
    11281 acataaaagg aaaggaagag aagcgtcaag ctcttacatc ggcatcagtt tcatcaatag
    11341 tgaggaaaat agcttgttca aactccctgt ataattccca tatcctgctg ccttcagtaa
    11401 catgcaaacc agcagcaaca agggcacgct caaacagatt tcttgccttt gaaattccag
    11461 ctgcagaaag tgtacggact gattggtcgt gctcttgaac aaaactcaag tagtcacacc
    11521 acaatgcaac agactgcatc aagcaaataa ctatcagtac atttcttttg attctagcaa
    11581 aaaccacttc atgtattcat aaaacagtaa cagagttgat atggaaaaag taaataggac
    11641 aatccatttt tttcctctta ttggtaaccg agaatcctcg agggccagtg ccgtttgaaa
    11701 ctcggcagat aacgggcaca gcccttcacc tttctccact taaataccag gcttttgcta
    11761 gtggcaaaga tccatcccat gacgtgtgcc taactcacgc attacgcact gcgtgcaata
    11821 ctgggacaat tcatgttatg cacaattcat gttatgcaga tattgcataa aaatcaaaga
    11881 gaagtttctt ttctaaaagt tcttcagcag atccctgcag ttactttttg atgttagtgg
    11941 actgaaagga actgaagatg tttggaagaa tcccaactcc aaatcactct cttaaagctt
    12001 gatgttttct caccattttt tggggggagg ggactaaatt aatccctgtt attagtactg
    12061 aacattttga tgcattataa aggggctaag gaagctgtac ttttgtaacc tcatatcttc
    12121 ttgatgtctt tttaacagaa cgcctaactt tgtcaagaaa aagttgtttg aactattaca
    12181 tctctgattc cctccccata aataatgaag aaaatattgg aagttctcca aatagtaaga
    12241 tggtcaaatt cttcatgtaa ccatcataca aagcagcaga acaagaaaaa ggattattac
    12301 aaaatcacag agaggtttct aacaggttct tctacagttc tactttacaa gggctggctc
    12361 cttgtatctt ttgtgtcttt tgaaatacaa acaaatattt gataactata ccctcaaaga
    12421 ttttccatca aattcatttc aataaagaca aggcaactct taaatgataa agagggcata
    12481 ttcaataaca atctagctta tcttaaagtc acaaagcaat tatattttgg atttcccaag
    12541 tgagccagct cgcatatagc acagacgatg ttttcaatct agaaccagag cttgacttaa
    12601 ccctaaatcc tattcgagtt taacacactg cttaccagat agtcggacgc cccacaatca
    12661 aatagcttct caattgtagg gagagcatca agtctgcgaa aaagacatgc aaataaaaat
    12721 ataagaggac agcaaaagtg tcttcatttc ctgtttcact atacgtcaca gagttaaaca
    12781 gggagtgtat acactaaaat agtttgtctg tttaattgag aaaagaatga ataaatcaag
    12841 ggaatctgtg tgtatctcag aaacactcat attacatgaa tagtgaagaa taaactcaat
    12901 tcagttacgt atatatcagc ctgtgcaaac atacccatca ttttatcaaa catctaaatt
    12961 tgttagagaa aaagtcggat ttgagcatta ctttaaaaat tctctattaa atgaagatcc
    13021 gttttctgct gtagattgga aaatcataaa tctctcccta gttccttatc cattctgcac
    13081 tttgacttct ccacacgttc cgtttcttca gtacaacaat aacatactca gtgttgatac
    13141 catcagcgat ttttctcctt tgaacttcaa tattaagcaa tccaaaaatc aacagcaatg
    13201 ataaaggaat tcaaggtgac cgaacataca gaaaaaaagc aataagaagc cctcttcatc
    13261 tagtctggtt atttcacttt ttttctctca ccttatcttg aagtgcagac gggtacttct
    13321 ttttatcaag tgcatacaat aaaatattat atttttttta aaaaaaaaac ataaaagcaa
    13381 ttgtccacag tggggaaaag cagcctggta tatagacatt aagcagataa catgtgagaa
    13441 aagatacaag ttagacagac aggtcaagca tgttataaga gaaatcacct aagcaaacat
    13501 catcccggaa atggagaata cagagtagga catccacaaa tcaaattgtt aaccggaaaa
    13561 agaaaaacat tgttcaaagt agacaatagt gtccactatt ttagcttggg gacaaagcga
    13621 taccaatcac cactttggat gttgctgacg atttcagtct tgttctcaat aaagtggaaa
    13681 tgcgaacaca agaaaatgcg accactacgt aagtattatt tgggaaagga aaatatgata
    13741 tttacagaac aaatatgctg ttttttattt gctctgctcc cttcactact tagagatcca
    13801 actgagcata caggagcaag attccctata gtagagcaat agaatgtaac gtatcctgaa
    13861 taagcttcac atagatcttc ttctgtattg tcctttatag ccttcctatg gccctaacct
    13921 atacagtccc tcacattttt atccactatc ctatttttgt tttaaataga acatttatcc
    13981 actattctat tacgaagagc ctacagacta aagatgcttc catatggtac aaatatttgt
    14041 agttcatcaa acagccacca ttaaaaaaca gtaaagaaaa agcatttaaa ctaaaaatag
    14101 aaaagtattt tgttgacaaa aataaataaa tacagtagat aagtgatacc ctgaactaag
    14161 agagatctcg tcttttgtcc actcctgcca catctctgaa ctcaaaggaa aaatagcact
    14221 catggcttcc cttgcttgtc taagtttctc gatatctcct tgcttcctta aagcttttat
    14281 gtactacaca gccacaacaa aacaaaaaca aacatatgtt acaaaaaata aagaaaataa
    14341 ctccaaccgc taattgcttc tgaaaatgaa aaaccattta tcatcacacc cacaggtcaa
    14401 cccaaagttg aatgaacatt tgagatgtgc ttgttaaaga ggaaaatgtc ctccgaggca
    14461 cgttacctta cattatcaaa agaaactgtt ctttgccaaa atggtaaaat aacttttctc
    14521 acttacggat aaaaccagtc tctaccaatc ttttttatga gtacacagat aattcttatg
    14581 aatggaacct acacgctaca aaagtttaac taagaaagtg caattcacct attaggaaaa
    14641 tattgcatct acataatata cagggggtaa ggttatactt aagagatata tctatgttta
    14701 agggtaagaa tgaagtatct aatttttcct tcaaaatatc tcaactcttt aaacatcatt
    14761 gtcaatcttg acacccagtc catcccaact cacaagtact tgtattacta ccaaacgata
    14821 cagaaactat ttctcggaac acgtttctct ttcctactaa cttagtggat gagaatagga
    14881 agagaaatta cttgaacatg agtgtcgtaa ttggaaggat tatttaagag ctcagtttca
    14941 agagcttgaa tttgtgtatt ctgctgtgca tcatcttctg aatcggagtc ggactgagaa
    15001 tcggaatctg aatctttagc agatttgtcg gcgtcgagca tatcttggtc ttcgttaccg
    15061 gtaggattgt cgtcggaaag ttgaggtgga tgaggagagg aatctagggt ttcggtttcc
    15121 gccatgtttg agttttttta ctatcagctt cttgaatgat gatagtgtgt tgcagagtac
    15181 tatcactcgc ctagtataat tttttcttaa aaaataagct agcgtttggc cataaatttc
    15241 taaatattct tggcaaatat tatttgagtg aaaatttggg tgaaatttca ccatgtgttt
    15301 ggtcataaaa tttgggaaat atacttcacc ttttttgaaa aatatgattt atacacacaa
    15361 gttttaaaaa ctatcaaaac taactaaaaa tttgtattac aaatcaaatg aatgttcgtt
    15421 acaacaatag caaataatgt tcatgacact aaagcaatgt ggtaatttgg agtgagtgca
    15481 acaagaatta tttcatnnnn nnnnnnnnnn nnnnnnnnnn nnnnnnnnnn nnnnagttgt
    15541 tagataatat tgacaattta tttaataaag tttagaataa aacaacatag ttaaatgtta
    15601 attacttttt tctttaattt cacattcaat attttaattt tagcctagct attaaaattc
    15661 taaattgaag tccttcacaa aattacttta ttttttatct acctactcta accaaattac
    15721 tcacattact ttaattttta tactctaatc aaattattca cattttctat tcatttggat
    15781 aataacaatt ttattattac ttaattaaat ttacaatatc tttcaatttt ctttctgctt
    15841 gattaaatct acaatatctt ctactcacat tttctattcg ttcttcattc gtataataac
    15901 aattttatta ttacttaatt aaatctacaa tgtcttccaa attttttact gcttaattaa
    15961 atctacaata tcttctttgt gataattcat tacaaagtat acttagtatt gcttaaaact
    16021 acaattttgt ggattattca ttacatcttc tttgtgataa ttcattacta agtgtacatt
    16081 agtattgctt aaaactacaa ttttatggat tattcattac atatctagcg agatgaatat
    16141 tcactcaaca aatttattaa ttctattaag aaaaataaaa tcgaaacaaa ccattcataa
    16201 caacactcca atattttagg tatcaataat caacctaaaa aaattaaaaa aaaatttaca
    16261 tttcactcaa aattcatttg caaaatacaa atgtaagacg tatgttttat tgagaaacga
    16321
//
LOCUS       scaffold18109_716-7541   6826 bp  DNA
FEATURES             Location/Qualifiers
     source          1..6826
     mRNA            join(1001..1441,1930..2121,2206..2412,2953..3381,3581..3808
                     ,3881..4088,4435..5116,5414..5826)
                     /gene="g2.t1"
     CDS             join(1085..1441,1930..2121,2206..2412,2953..3381,3581..3808
                     ,3881..4088,4435..5116,5414..5600)
                     /gene="g2.t1"
BASE COUNT     2044 a   1287 c  1219 g   2276 t
ORIGIN
        1 caaacatcgt ggtatttgag ttgggcctca aatattagaa gtttggaaaa attgtatata
       61 atggcaaatt aataataaaa atcaaattaa ttgctataac caccctttga tttaattgtg
      121 tcccgtagca aactgtttgt cagtcacctc tctctctcaa actctcgctc accactctcc
      181 tctctcgctc catctctcgc tcgcttcctc tcacttttat tcaaacataa gtgtataaat
      241 ttttgtttct atttgtataa agcagaggaa attgtataaa tacatatatt tttgttcccc
      301 cctctctctc ctcttccaga ttcgctcgcc actctcccta atctcgctcg ccaccctcgc
      361 ctctctcgct tacaaataga agtgaaatgt ataaattgcg tttctgtttg tataaagcga
      421 gagaaaattg tatatacaca tgcaaatata tatattttcg tcctatacac ttataattat
      481 acaattaaaa tacccccccc ccccagtttg cctttctcta tttctcgttt tatatacaaa
      541 ttcaaattgt atatgatttc tctctttctc gttttataca atacgattca attgtatatt
      601 tcctgtccaa gtctcttttg catttctgtc tttctctttt tttaacaaat tcaaattgta
      661 tataatcgtt ctgtacactt ataattatac aattcttttt atacacttcg tttttataca
      721 attctctgcc caaatctctc tttctctttc tcgtttatac acttcgtttt ataaaattcg
      781 cttcaattgt atatgtatag cgaattatac atctatatgt ttactatgaa gtgcaattat
      841 gcaaactttg ttataacata caaatatgaa ttttgatata tgtgaaagtt gcctaaaaag
      901 ttttaagttc attttcattg ggccttcttt ttagtctaaa atcaaaagtt aaagcccatt
      961 aaacccaacg gctcccccac gcccacccca cccccacccc caaaattcga attcaaaatt
     1021 gatgaaaaat ccccttttag tctcataggc ttctattttc ctccattgtt acgctccatc
     1081 aacaatggct tccaccaata gcttcctcaa tacaccaacc aaaactccaa ctagtacttc
     1141 catttccaaa aagcaccacc acaagcatca tacggtggat tcaaacagat cggcttctga
     1201 attcaaggac cgatttgagg cttacaatcg tcttcaagca gccgctgtag ctttcggtga
     1261 gaaacttccg attcctgaaa tagttgctat tggtggacag tccgatggaa aaagctccct
     1321 ccttgaagcc ctattgggat tccggttcaa tgtccgagaa gttgaaatgg gtacccggcg
     1381 ccctctcatc ttgcaaatgg tccatgacca atccgcttta gagcctcgtt gccgctttca
     1441 ggtttacttt cctcacactc tttctcttta tctttgttta tataagttga atgcaaaatg
     1501 tgttaccact gaaataatct aaaatattac gtgtaagtta gcaaagcaaa ccagtaaaga
     1561 ccttaaatac gtagacaaaa tgataagtgt accatgtttt gacattagag caaaatggac
     1621 atggagaatt cacatagctg accgcaatta actatgcctt gattccaaac tagtcgggat
     1681 tggttataca aatcctacat atgttcagaa aattatcata agaaagtctg ttattaatgt
     1741 tggttgtcaa cctattataa cacccttttt gttcgagctt tatgataaat ggtatataga
     1801 tatcagacct tggatttaga aattgagtat gagtgtgatg ttggagatta tcttgagaga
     1861 gttaattgtt gtgtgctgaa tttcgagaag aggaaatgct ggtaatatgg aatatgattt
     1921 ttgatgcagg atgaggattc agaagaatat ggaagtccac ttgtcttggc ctctgagatt
     1981 gcagatacca taaagtctcg gactgagtca cttttgaaaa ggactagagc ggcagtctct
     2041 tcaaagccta ttgtcatgag agcagaatat gctcattgcc caaatcttac catcattgat
     2101 acacctggat ttgtactaaa agtaagttac tccatctggg tttgacaaac agctactcga
     2161 ctagaacaca tgtttttgga gtgactgatt atattcatct ggcaggccaa gaagggtgaa
     2221 ccagagagaa cacctgatga aattttatcc atggtgaagt cactagccag tccgcctcat
     2281 cgaattattc tgttccttca gcagagcagt gtggaatggt gttcatcttt gtggctggac
     2341 actattcgag agattgatcc cagctttagg aggacggtca ttgttgtctc caaatttgat
     2401 aaccggctta aggtatgacc accaagtttc ttggctcatg cttgcacatg tcaaatgttg
     2461 ttttcaatat ttatgataag aaacttttgc atatgctcta atgtttctct ctgtgttaac
     2521 tttaatagat aaataactac attaggtgat gagagcagag atttctaaaa tgcatatgca
     2581 aaatcattgc ttttttatgg gatagaaaat gaagctggga gaaagttaac tcctagatta
     2641 ttggggaagt atgcctgtac agtgactgat catcaatgat atttcttaga tgataaattt
     2701 cacttgatac atatttgtct tcttttggag cctttgtgct atggtaaaag ttgcttccat
     2761 ggtcatgtgt cacatgttca agccaaggaa aatggaaata gcttcttgaa gaagtgtaag
     2821 ataagctgag gaaatacttg gtgcacctgg ctacctcttt ttttctttca aaaactacat
     2881 atttgtcttc ttctcttcct attcaatgaa ttgttttgga ttgtatctaa ttgtgatata
     2941 atccatgttc aggagttcac cgaacgctgg gaagtagatc ggtatttgag tgcaagtggt
     3001 tatcttgggg agactactca cccctttttt gttgccttgc ctaaggaccg aggcacaatt
     3061 tccaatgatg agtttcgccg tcaaatatct caagtggatg cagagatgtt acactatttg
     3121 cgtgatagtg ttaaaggtgg gtttgatgaa gagaaataca ggtcctatgt tgggtttggt
     3181 tgtctgagag attttttgga ggctgagctc cagagaagat acaaagaagc tgcaccagca
     3241 acactcgctc tgctggagca gcgatgtggt gaagtcactg ctgatttagc tagaatggag
     3301 tgcaagataa atgcaacatc tgatgttgcc catcttcgaa aatctgccat gttgcacgct
     3361 gccgcattat gcaatcatgt ggtcagtact acttctaaaa tatacataat atatgtactc
     3421 ctaattagca ttttgagtga tctgcttata gtgttacttc taggcatcca gcatatctgc
     3481 aatggttatg aatttgtcac tacgctttgc tgcatcagct taaatgtatc ttttagtgat
     3541 gaaagtattt ctgaattgat ttttcttgtt atttatgaag gaggcactta ttgatggtgc
     3601 tgcagatcca gcccctgagc aatgggggaa aacaacagag gaagaacgga tagagagtgg
     3661 tattgggagt tggcctagtg ttacaggtga aattaaacct ccaaatgcga cccttcgact
     3721 ttatggtggt gctgcctttg agagggtaat gcatgaattt cgatgtgcaa catattcaat
     3781 caaatgccca cctgtgtcca gggagaaggt agtattttcc ttgaaagaaa aaaaactttt
     3841 gttagaaatt gggaattcaa tttaacagag ttgatgacag gtggctaaca ttttgcttgc
     3901 tcatactggc cgtggtggtg gtagaggaat tactgaggca gctgcagaga ttgcacgagc
     3961 tgcagctcga tcttggcttg ctcctcttct tgacacagct tgtgatcgtt tggcttttgt
     4021 tttggggaac ctcttcgata tttccattga gaaaaatcat ggaaatgact ccaacagtaa
     4081 gaattcaggt attaattttg tcttcagtct gagatacatg ctgcttcatt agactattta
     4141 ctatatgagc tgaaattttc tttcacgaaa tggataagct gacctttagg aggcctatat
     4201 taagtaaagg tatcaatagg cttttgttta cttgtttctg tcatcctttt tttgagattg
     4261 tgtgatgcag tgataaatct taactgatag ttttgaaaaa aaaagttatg ctgtttactg
     4321 aagcagaaac agttgatgga gttctctaca tagcattcta aagttggaat atcacatgca
     4381 gcgccacgaa ctacggtcat tttttgatgg tttggatatc atttctctat gcagatggac
     4441 ataaaccagt ggatatggaa ggatacattg gttttcatgc tgctctaagg caatcctaca
     4501 acaattttat gaaagatcta tccaaagagt gcaagcaact actccgacat catcttgatt
     4561 cagttacaag tccatattct catgtctgct acgagaacaa ctttattggg agttttagct
     4621 ctggtacaaa ctcaatttac caattaaatc aagccacagc tagtccatta tgtcttgagt
     4681 tatctgatgg aggtgctgca ttgcgcaaag aagcaatgaa agaccaagaa aacatgcccc
     4741 ctgaaaaaag tgctcaggaa accacacctg ggaaagttac agaaagcagg gatgccctgc
     4801 gagaatgcca aatgactgtg cctgagaccc catctcctga ccaaccttct gatggaaatt
     4861 atggtatcaa aagagaactt ggaaactgtg gcgaagttgg agcaagaaaa cgccaaccta
     4921 gaattacagg caatgctaga aaccatggcc aaaatggcga gagccttttg tttggaaatg
     4981 gggacaacat atcaagacct gtctctactt atgcagagat atgctcatca gctgcccagc
     5041 attttgctcg aatacgtgaa gttttggtag agcgcagcgt ggcatcaaca ttgaattctg
     5101 gattcttaac tccatggtat gctactagct ttctctgatc ctatgagttt attgtaagaa
     5161 ttcctatatt atgtgtttat gtatcaactg tttatgcata ttaatatcga attagcatct
     5221 aacgcactag ataatatctc aatctcttgc cacagacgca aaatttaaac acaggagtga
     5281 taagtataca acttatagtt aatttatcac aagactgtca tcacacacct ccttgttgca
     5341 cattttagtt tctatacttc attaagtttg tccagtaact acaaaactga cattatttcc
     5401 tatttgtcaa cagtcgagaa cgtctttttg tagctcttgg gctgaatttg tttgctgtga
     5461 atgatgaaaa attcatggac atgtttgttg cacctggagc tatagattct ctagaaaatg
     5521 aacgtcaatc gcttcagaaa cgacagaaaa tcctgcattc ttgcttgaat gagttcaaaa
     5581 gtgtggctag agcactttga cagataacca gttttcactt atttgacaag cttatttggc
     5641 ttcacatctg gtgaatccaa caaatactca tctgtaagtg actcagcaat attttcatct
     5701 acatatcttg tcagcatttc atccccccca ccccctgtgt gtaccttagc tctaaggttc
     5761 tgttacactc atgaatttaa gtccttttga tgatttaagt aatctgcata aatgtcattt
     5821 cttcaatatc ctatttgcac ttttcttttt tatgatcgcg cggaccttta ctaatttgat
     5881 gaagtatctg ataactctat ccaccaaagt taggatagat gagaagaatc accgagtatt
     5941 ttttttagtc tatgctgagt tttgaacggt tctcaaccat acgaaagaat ttgaatgttc
     6001 aatcttttac aattagccaa agaccctttt acaaatattt acccaatcaa cgaacgataa
     6061 gtgtattctg tgtaatagta attttactgc acctagttgg tatgttgatt tatctaaatt
     6121 gattgaataa tattatactt tagaaaacat cagcataaca ataattaatt atattgacct
     6181 tatcaaaagt ttgtctcctt caaaatatta ttggtgtttc cgtgaagtta actttgaaaa
     6241 atctgaattt gttgaataat attatacttt agaaaaatgt agtacaattc aaagtacgaa
     6301 acttcctaaa aatgactgta aattcctact tactatatgc tataagatat attaataaaa
     6361 ttgaccagaa aacacaaaca aaattgtgac agctagattt tgtctactat tcatgaacct
     6421 tgtaaggaaa aagaaattat aaaaaatgta catttgaagt ggtccctttt atcccatctt
     6481 ttagtattgt cccttaaatt gaagactcta gatttaatta tttgtataaa tttgcttaaa
     6541 ctaatatcac ccctgtcttc tttctcgatt agagatttcg aattgacatt attattcctc
     6601 gactgaagct taatttaaca taaatacaaa ttaatcaaac tctttatagt tatcgataaa
     6661 aaatattgaa caaataaatc tactcataga taacgtattc aagtatggcc tttaacttgt
     6721 tccttttatt tgttctaact cattcttttt gctatgattt aattatttaa atgaaaagcg
     6781 aattcaagat tttaaatata tattgtatag tgttaatcca aacatt
//
LOCUS       scaffold7053_11896-21291   9396 bp  DNA
FEATURES             Location/Qualifiers
     source          1..9396
     mRNA            join(1001..1242,1595..1906,1991..2257,2360..2407,3190..3255
                     ,3338..3441,4018..4111,4361..4417,4557..4986,5082..5236,584
                     3..5908,5994..6062,6154..6243,6343..6408,6794..6840,6930..6
                     993,7200..7277,7406..7468,7886..7978,8099..8396)
                     /gene="g3.t1"
     CDS             join(1069..1242,1595..1906,1991..2257,2360..2407,3190..3255
                     ,3338..3441,4018..4111,4361..4417,4557..4986,5082..5236,584
                     3..5908,5994..6062,6154..6243,6343..6408,6794..6840,6930..6
                     993,7200..7277,7406..7468,7886..7978,8099..8206)
                     /gene="g3.t1"
BASE COUNT     2793 a   1622 c  1717 g   3264 t
ORIGIN
        1 ctaatgtggg tagcatgtgt gtttgtatca gttgcatact tggctctatc ttttgtagtc
       61 gttggcacgc gttattgggt gatggcagtt attgtaacag tactcggggc aactataatg
      121 gcttcaacaa tcggagtaat gttatattgg gtcattaagc atcgcatcga gtcatccaac
      181 aagaagagca tgagaaggaa ctctatggaa tactctgatt cagccctctc tgatgacaac
      241 aatgaattca aaatatatgc cttataaaat gtaacttttt tgtttctttg acaattgagc
      301 tttgttttgc tgcaaaattt tgagactagt actatcttta cactactttt atatggtgga
      361 aaattttgag actagtacta tgctaacact acttttatgt cgcttcaacc tccaacttac
      421 taaatgacct tcgatctaag tttaaatttt tagagttatt ttagacaagg atttttgttc
      481 gataatacca actacatagt aatttataat acaggatgga atttttataa taatgatgat
      541 gataattgat gttgcaagag taagttgtgt ctcttacgta atttatatac aattagaaaa
      601 cacttttttc gataaatgaa aatatttaaa tcaatgtgta atatttgatt gtttgaatgt
      661 attttaaaaa gtaaaaatat ggaaaataat ttaaataaag ttatttttta taaaaacaaa
      721 aaatttagga tgaaaaaaaa aagaacaata tagtgaaagt aaaataaaat aaaaagtaaa
      781 gacaagattt tgcatacttt taaactctaa atacaatttc aagttgtctt tagaattttc
      841 atgatcaaat gttgattttt ttttaaatat aattaataaa taaataaaat tttcatggtc
      901 ttatttactt acatcacaat tatttttgtt atacaaaagg gtaaatttaa tcctttttac
      961 ttatacgtat aaagagtaaa aataaatggg tagggattta ggttaattcc atttcttctt
     1021 ttttgttata taaacaaaaa tcttagtgtt gtacaaaatt gaagcaaaat ggatgaagaa
     1081 ttgctggaat tgcagagaca atttgaattt gcacaacaag caaaatctag tgttcgatta
     1141 tcagaccgaa atgttgtcga attggtccag aaacttcatc agctccaaat cattgacttt
     1201 gatctccttc atactatctc cggcaaagaa tacatcactc cggtaccatt cggtctatct
     1261 gacttttttt taaaaaaaag attggatttt tgtagttgta agttgaaaat cattcaagat
     1321 ttttttaaga gtagcgatat attgttatgt ttgtaaatgg gtattttgaa ttttgtttat
     1381 tggtattgtt taactgtagt tatgtgggtg tgttatagga cttggtagca gttgagaatt
     1441 gaagtggtgg cataaggggt taattttatc taaatttgtg ggaaaaaatg tgatttttat
     1501 ggtgctgatg tttagttctg cttatatatg tggattttgt gatctttctt cattgggtgt
     1561 tgtttaattg tagttatata tgggtgtatg ttaggagcaa ttgaggaatg aaattgtggc
     1621 agagattaac agactaggac gtgtttcgtt gattgattta gctgattcta cgggggtgga
     1681 cttgtaccat gttgagaaac aagctcagta tgtagtatcc catgactcat ccctcatgtt
     1741 aattaatggg gaaattattt cgagtactta ttgggataca gcagctgaag aaataaatga
     1801 aagacttcaa gaatgtagcc aaattgccat tgctgaaata gcaggacaac tacaagttgg
     1861 atcagagcta gtagtgtcca ttcttcaacc tcgtcttggg actttggtaa atatctgtct
     1921 ttttctgtgt agaaatttag ggttgacgtt atgtgatcaa agttttgata tgtttgtatg
     1981 gaatatttag ataaaaggta ggcttgaagg tgggcagttg tatacacccg cctatgttgc
     2041 tcgtgtaagt gcaatggtcc gtggtgcagc taggggtatt tttgtcccaa tgaacacaac
     2101 agcattatgg aactccttgc tgactttact acaagagatg gatggagctg ttggtgttgc
     2161 tgttgacact tcatttttcc agtccttgtt taatggctta gtgaaagaag gcgagattct
     2221 cggctctctt cgtgcaggag ttcattggac accttcagta tgtgacctaa tttattatgt
     2281 attgaatttc attctcgtct ttgcactctt tgtttgtgtg caataacttt gttattctac
     2341 ctttgctcca tttcttcagg tctttgccat agcacaaaag gactgtgtag attccttctt
     2401 ttcgcaggtg ggtatctgta ctgctctgct attaatgttg gatctaaagt tctagttact
     2461 ttgctttgac atgaattttt ttccggatgt ggtccagtag tacttgctgc tgcaccttgt
     2521 ttctttgaag catttaaatt aattccttta tgaatttctt aacagaagtt atttttagtg
     2581 gctacttctt ttcggctgta ttcatttatt tttgtagtta gatgaaatct cctggacaag
     2641 ttcaaacacc tgaatgtttc aatggctttg cggaaaaaaa caatcaccta gatgctctta
     2701 cctttactga gactatacat attttggctt gagaggcata tacatttcat tagaaatgtt
     2761 atcttgagaa aaagtgagca tttgatgcca agtgattaga acaaaaattt tgcgtccctc
     2821 agagaaagaa aacttggtat tatatataac ctgataaagc tttcgtagac atatctttac
     2881 caaatagaag acaattcttt aatctccaaa aaaaatgttc tctatttcct tcccggactt
     2941 ctagatgttt tctctatttc ttcccaaact tcttaattct ttcttctaga gtctagacaa
     3001 tataagatat ttcttcttaa tacaaacttt aatagagttt cacaaaataa catccagaaa
     3061 atcttgtaag aaaagtgcca tatattactt atcatggcat actttttagg atagagaagt
     3121 gaaaggcagg ggtccagata ttgatcttct taagggatta tatatatccc tttgtctttg
     3181 gtaatgcaga attcttttgt tacttatcaa gctctgcaaa aactcgggat tccacaacct
     3241 tctcaattcc tgcaggtatt ttgcgttgcc ttttcctagt tgcatatgtt ccttgaattt
     3301 ttatctaatt aagttttggt catgaatgcc actttagtcc agatatccag atggtatatc
     3361 tctggactta acatttgctc acccttctat aattgagatg ctggatgccg ctgttgagga
     3421 tgccatagaa cgtaatagct ggtaagggtc cataagtggg aaaagttact ttcacgtact
     3481 taatttagaa atgtgcgatg aacttaatct gtgaaagttg tctctgttat ttgtgcagtt
     3541 ctaatccatc tgaacgaata agtaggattt actcttttga atgttcttat gttaaaaacc
     3601 ataaaatttc atcttacatc ttagaacatt gtaccatcca acatctaagt tggtactttg
     3661 aaaggaacaa gtggtactgt ttcatgccct tctcatgttt tcatctgttc attgaacata
     3721 aatactgtca tttaattggg agttgtgtgt acagagtaga aagatgacat ctgttgacac
     3781 ttttacgaac aacattttcc gaaatatgaa agcgtacgca cagcctgttt gtacaacaca
     3841 tttagcgggt tgaacttcat ctatgatttc ttatgtatga tctattttta tgagtttgtg
     3901 ctcctttcaa cttaactcaa taaacgatct tggcttggcc acgtaaaact tcactacagt
     3961 ccctgcattg caggataatg cataatttta cattttgggg attttaaatt gttgcaggat
     4021 tgattcgctt tcagttttac ccgcttcctt tggtagccaa gatgcattta agattttgtc
     4081 attatgtcca tcagttcaag cagcacaaaa ggtgatgctt ccttgttcct cttgtacacg
     4141 tatcttaggt attatccttg ttgtattcgt gtgccagtga ttctcacgtg ggtgtacttt
     4201 tttgcaacct ttttttcggg ataatgcaat cctttgtagc atttggttct gccatgaagc
     4261 agaaccattc caaatatgta gtgcatgaga attgtgcact gacaatttat agagaattat
     4321 tttctgacgt gatctcataa tcttggtttt gctttttcag tcaaatagag cacttatctt
     4381 gggagataca tatattttta gcaatgggtt tgtcaaggta ttgtaataat ttgtaccact
     4441 gttttttttt catttaaaaa tctaatctca attcaaatgt tgtattgcta agcttctgtg
     4501 gaagttctga taccttaatg ttgtctctct tttttgggta taaaatttct ttataggatc
     4561 tgtttgatcg gatggaaaaa gagatggaaa cattaaccat tccagggctt gtcggttctg
     4621 gccctgtaga tgagtttcgt gttgataaag atgctaaagt tggatatgat aatagcacca
     4681 ttgaagtaaa tgaaacaagc agtgatgccg gtatcagcaa acaggcgtcg gagaaaggat
     4741 ctaagaagaa aaaaggaaaa tcaggtggga atattaagat ggcgcaagct gaaacaggga
     4801 cagataacca ggaatctgcc ccaagtaaat ctaagaaaag ccagaggaaa ggtaagatgt
     4861 catctggctc acaaaagtca gaatcaaagt taggtgctag aaatgatgag gacagtgttg
     4921 gcggtatttc tgaagaatgg gtaattcaga agattacatc tctaaatcct gactttgaag
     4981 aacaaggtac cgtgagatta ctctttgctc gagtattgta gctgtctagc ggtctattcc
     5041 taactgccct tactctctat ttttcatttg ttccaccaca ggtctggatg acccggagat
     5101 gattctgttg cctttagcaa aacatctgag gcctttgctc gtcaattcat tgaaggaacg
     5161 aaagaaggct gctttcactg aaaataccca aaaaataaaa aaactacttg ataatttgca
     5221 aaagaaactt gatgaggtaa gttatggata ttcatgtcta ctcccactat gatgagcatt
     5281 agatacatag tccgtcagct ttgattcctt tggtcaaact ctccaaaccc caggtgacct
     5341 gtgtgattct gtgcaaaata ttttctctca ctgcaatttg ccgacacctt aaaataatta
     5401 ttttttttct ttcagagaat gatgtagtag gatatcttat ttctcagtgg tggaggcacc
     5461 cattagaaag tggtctcatc tgacacactt cacaaaaaaa aatccttgta tatgtgggat
     5521 gtggattcat ttttctaaaa gtcaaaacta tatatacaat aggccaacac tgcttaaagt
     5581 aatactaagt aattgtcaat ttgagtgaga aagacagaaa gtaaagcctt aacaccaaca
     5641 aagccctaga tcccaaccca cttacaagcc agccaacagt gcttgcctaa aatcctgcat
     5701 tctccattgt tcattctgcc aatgatgtca tacaactgct tccgttctct ttgttggttt
     5761 ctacatacat aaaaaattct ttccttgaac agtcatgtgg tctattttgt tttgtgattt
     5821 gattcctggt tttctgttgc agtcattttt aaacatgcag ctttatgaaa aagccctcga
     5881 tttgtttgaa gatgaaccat caacttccgt aagtttctca gctccattac ctagtagttt
     5941 ctccagttgt acataagtac agaattttat tatagtttct ctttgacgca taggttcttc
     6001 tgcacaagca tctattgcga aatacaggaa cctcaattgt tgatacattg ttgcttaacc
     6061 tggtaagaca tgtgaactac ttcttttatt ggttttatag tattggtttt tgcaaaagcc
     6121 ccttgctacc cccttctttt attattcact caggatatgc tcaataaact aaaaaatgga
     6181 gttccggttg aacctcaagc tcccgaatcc attttactta gccctggaga tagaagcgct
     6241 ctggtaaata atatttcact tgttcttctg ttataaatac atcgacgcac ttcgaataat
     6301 ttctactgtt gatattgatg tttatgactc gatgctatct aggctaagag tctgacaggt
     6361 agtatgtcag ccaaggccat tgcaacagtt gaagctttag aagggaaggt cagttactat
     6421 tttctctctg gtgcccatgt aacagctgcc aactgtgtga agcccccaac cagaatttct
     6481 ttgcaaacct tttcgcaaac catatttcca tttaaagcat caatgccaaa acatttactc
     6541 tttactgcag cattgatatt tcaagtctct gtgatggaag gaaataatat tacaattcac
     6601 gggacttgtt acttttactt ctgaagtcaa tgttatgctt acttctgttt cttaaaaatg
     6661 tttgctcgtc tcaaaatcac tcttttgctt tttactacaa taatgctctc atttgctagg
     6721 aatactcatc atctgtgttg cattttctta cattgccaag tcttaagtaa ctttaagatc
     6781 tttcaattgg cagcgggtgg aatcatttat gtctgcactg agagaagttg ccgaggaaag
     6841 gtattgtgta ttcttctacc tcccacaatc cgcttagttt gcccctataa tgaacaagaa
     6901 gaatgataat tagtctggaa tatttgcagt ggattagctt tgaagaagct tgacaagaaa
     6961 ttggaaagaa cacttttgca ttcatatcgc aaggtaccaa taagtcttac atgatgtgaa
     7021 ccttgagtgt tgatgagttt tcccagagag tgtggttgtg aataagactt ttcacttgaa
     7081 cacaattatg caaaggctgg agtctcgtct ttctttttac tgcatacttg aggactcttt
     7141 agttatgctt taagtacttg gttgatcata tagaattatt gttttctttt tggttgcagg
     7201 atttgacatc tcaagtttct gctgaaacgg atccagtttc cctcttaccg caagttatat
     7261 ctctccttta tgtacaggtc tgccctaacc gcctccttct ccccgaacca cttctctctc
     7321 tctctctctc tctctctgtg tagcattatc atccttatag attatcctta tcactctttt
     7381 gatatttact ccttatgata catagtttca tggaaaagct cttcaggctc ctggtagagc
     7441 catttcagct gctgtctctc ggttaaaggt gcaatccttg atctttttac acaacataaa
     7501 ttttttcatc attaatgaaa atatacggtg gattatggaa aggctgacag tattgcaagt
     7561 tatctaaatt tgcttgtggt aaccatccag ctatgttatg atgaataaga attttggatg
     7621 tccctcgctc cttaacaaag ctatgtcgca tatggtactc atttctcacc aactttaaaa
     7681 aggacaagaa ccaacccaat gtaatcccac aactggggtc tggggaggac tttaccccta
     7741 ccttgggagg tagagaggtt gttttcaata gaacctcggc tcaaaactaa cttaaaaaga
     7801 agcttggtat tactgagact tattgatcta atgaatttag actgcattag taaaaactaa
     7861 tgttaccatc accacttctt ttcaggataa attggatgac tcggcattca agactttggt
     7921 tgattaccag agtggaacag tgagcgtctt ggctctaatg gctgctgcaa ctggggaagt
     7981 gagttattcc ctgtccttag gatatgatat ttcgtttgtt gtataaataa acaaaagaaa
     8041 actgaagaat tttagtccaa gaaagttact catttgtttc attttgtgtt gtctatagga
     8101 ggaagattgt acatctgaca gaattttgag caaaagggaa gtgttagagg aattgatgcc
     8161 tgcattgaaa ggattagtgc taggtacctc acagccacaa gcatagattc aacttcagat
     8221 ataatcacaa catattcaca ttgctctggt ggccataaat catacagcta gctagtgatt
     8281 ttattatgaa tttttagctc ttcttaaaga cttttagatg ttgtatgtac cggttttata
     8341 tgaagttcgc tcaatcagtt tacatagatt tttacaaata atactctttt ttttttacct
     8401 gtcgagaaaa aataatctac ttagtctaat gtagtcgttt gttttgttat attggtatga
     8461 tgtcgtgtat ttaataccaa atttgtgcac gttcacagag cattaaattg agatgaacac
     8521 atcttgtact atagattatt acttaaagaa ataggggaag tcattgaaaa atactttaac
     8581 catgggctgc acatggccta actaataacc aagcataact aatttacaag ttcttgaaca
     8641 tcaccaatta ttttcttgga tgcttttact ccataatgtt tttctaggag aagccaaaaa
     8701 aggtagacca tcacaactag ttagaaacaa gacaatatac tcgaaaatta acttgctttt
     8761 tattttgatt gtgcttctaa ttttcttgtt ctctttgtac cacaatgttg gtgattgaag
     8821 aacaagccag tttccacaat gtcttttttc agcaactact attctatcaa cagtgcctta
     8881 atgatggcat ttccaccaat gaaattctga gaaatacatt tctttccgac ttgtgacgtc
     8941 taaaacatac aaggaacgaa acgactaaga caactctaat tttaacaatt gctgccaaca
     9001 gcccaatcga gcagaaacta caggtgatct acctggctcc tagattaagg aatatattga
     9061 aaatgtacag ttatgaactg gcgctccata tcagtgttga ggtaaaccag gtcttttttc
     9121 caacatttca tagtggacga caaaattatc ctgcattgaa gttgcagacg agtcaaaaca
     9181 ctggaaactt gataaaaaac tgacgtggca cttgaggaaa acaacttata cacgaattca
     9241 aaactatact atgatatcca taccttacgg attgtctccc atgtgtttgg atcaaaacaa
     9301 atgtaagacc ctctctcata tgcattcgtc ttgactagag gctccatgtt ggcgaccctc
     9361 ataaaccaca accgatgttc tctgtgataa aaccat
//
LOCUS       scaffold2405_1-25241   25241 bp  DNA
FEATURES             Location/Qualifiers
     source          1..25241
     mRNA            complement(join(187..653,741..905,2267..2617,2941..2998,142
                     18..14318,14441..14503,17014..17074,17188..17345,17892..179
                     74,20192..20261,20517..20580,20763..20855,20923..21056,2260
                     8..22829,23098..23220,23302..23466,23593..24241))
                     /gene="g1.t1"
     CDS             complement(join(579..653,741..905,2267..2617,2941..2998,142
                     18..14318,14441..14503,17014..17074,17188..17345,17892..179
                     74,20192..20261,20517..20580,20763..20855,20923..21056,2260
                     8..22829,23098..23220,23302..23466,23593..23943))
                     /gene="g1.t1"
BASE COUNT     6769 a   3726 c  3505 g   6861 t   4380 n
ORIGIN
        1 attattatta ttattattat tattattatt attaattata ataataatat ataataataa
       61 tttatgatga catagaaata tgtgaatgat tggaaatttg attacttatg attgtaaaat
      121 ttaaattaat tttgttttaa ctcttttaag gataaaaatc ttaaattaat taatttttta
      181 tcatgttaat ttcaaacatt ttgattaaaa aaacgtttac aagcacttat ttgccaaaca
      241 catcaacaat ttttttgcaa ctgcaacact tttatctaaa cacataacta cttattctaa
      301 aaataagttt caacactttc aaaagtactt tttaaaagtt ccatttttta agcaaatcta
      361 aacgggctcg agcaattact tagtataggt tttggttaac tttacagtct tcagatgtaa
      421 ataagggaat catactaaaa gcttcaatca tgtacaagat gttttgtcat tttttctttc
      481 aatctaataa aatgaagcat gcattctgaa ggcataatta cagaatatta ctcttgcatt
      541 tagaaccctt caggagacat caacaattga tgactttgtt actgcccaaa catggcctgc
      601 tgtgaattaa gttgttcgtg tatgtagcga aatttctctt taagcttttg tacctgcaaa
      661 tgttgtcaat atttaagaaa ccaaaaggga aaaagaaccc caagcttgac aattgcacag
      721 gaaagagaat ggatggatac cctttttagc tcaatttcag tttgccgttt gtcttgcgct
      781 actgaatgcc gaaggttggt gatgtcaaaa acattatcta aattatcttc aaaagcagat
      841 tctaagtctt cacgaagcat tgcaggcaac ttgtcaacaa caggcatgag gagaaaacag
      901 ttgaactgca gataataaca atttctttag aaaacaaaca aaaagatgaa gttaaagcaa
      961 cctaacttaa tatgatcaag taaatgatca aagctaatta aatttcattg ctccatactg
     1021 aaagctgatg caacctctag ggctagggtc caagctggta tctgatactt tgatttgtat
     1081 cagtcagact tgcatgtaag ggaagcctgc agccgctatc ctttgggtaa aactcccgct
     1141 cctatgcaat agtcgcaaac cacataggag agataacccg catcaggctt cctagaaggc
     1201 aaaccccttg ctttcgctgg caagggattt caaactttaa acctccaaca tggaagtccc
     1261 aagctcaaac cactgggcca cccgaagggt catataatta ctagaatttt aatagcaaga
     1321 tattatgatc aacacttcat ttgggatcaa ggcttaagac tcgttttctt cttcaaagaa
     1381 taaacgaaaa aggggctaaa atgtccctaa actatgagat ttggtacagt gttgtacttc
     1441 gtttaccttt tgggccaaaa gtgctctcga catttagctt aggctaaaaa tgcccttatt
     1501 tctaatggct cacactccta agatgaatgg agggcaatat tctaccaatc tcatagttct
     1561 ttggcatttt agactcttcc ccattaaaat aatttgaaat tacttaatat gtgacctcat
     1621 atgattggcc taattttgag ttacatagta aacattaaaa agaatagtcc tctctccaca
     1681 ctcgctcccc acccccaccc caccccatac accctccctc cccacaaccc ccgcacttct
     1741 cttcttcttg gatattgtac accatttaaa ttttaaagtt ttctttcagc ttacgacaga
     1801 acagaaaagg actaccacat tcatatagaa acaattagtt caacattccc cacatgataa
     1861 tagtacaact caaaagaata tgaacatgta actcatgtaa gttcattccg agtttgagtc
     1921 cctaatacta attaggaaca acctaccaat ggaatctcac aattaggaag agattaaaaa
     1981 aaggaaagaa caagacaatt aagtaactga tagcaacttg tacattagta gaaaataata
     2041 tattttttag atgagacaat caaactaggc cggtatgaat ttttgttgga tcccgggtaa
     2101 tgagttgggt tcgaataaat taggggtttc attaaaaatg atcgataaac acttaatatt
     2161 gtttgctcaa catatgaatg tatgtaattt atattaatca ttcagatctc aaaccataaa
     2221 atatctttat agccatgaat atttagtttt gctgagaaaa gtgcaccttt agttctgttg
     2281 atgccaggaa atactctctt atgccatgaa atatttgttg aaccaatgca tagacaattc
     2341 tttcagaaga aggagcaagc ctcctattcc aaagtgtgct atctaaaagg tcagctagtc
     2401 ttgtttctgt tgtctgagta ctcatatttg aatcattccc tgaagccaaa tggctaagct
     2461 ttacatctgt cctaggctta acatcctgct tgttatcact ggctacagat gcagttgcca
     2521 aatcttgaga aaaaacagta gatgtggcat taccaataat ggcagactgc tcggatccac
     2581 caaatgaatc taggaattga cgtaatccgg cccgattctg aaaggataac agtaaatatg
     2641 cagatagatt agaccagcaa agaattatga gagggaaaca atgaacgagc tgttacaaaa
     2701 gcaaataatg catgtcagcc actagggtct cagaccaggc agagggaaaa gagaaatcaa
     2761 tagacagagg accaacttag atgccactat gttttacctc atatattttc actaaacacg
     2821 tcaattcaaa caactgggaa accaaagatc gaaaagatat agtttgtttt ttgttaagga
     2881 taaaagatat agctcatggg tcaaagacca ttaattttaa tttacatgca gtaagctgac
     2941 cttattgtgg agggaccacg taacatagcg tgtggtgctc actaaatcct ccatgcatct
     3001 ggaacacata taaacaacaa aatactagaa attaatcaaa tggtgaactg aaagcaattt
     3061 tcttggcata tctgaagttc acatgagaag tctcctctgt gagcatgaga aatgaagttt
     3121 caaaggtcat gttgcgataa tgaaaaatga agtttcacag gtcatctgca aaaaggtaag
     3181 taaatacaaa accaagaaag cataatggga accacgagca cttaggttaa tctaaaattg
     3241 taaaaataga gattttcaag gcactctagt aaactgctaa gctcagtggg gtatttggaa
     3301 acacaaaagt tagtaatgac aaggattgat atttagatcc tggtgatatc gaaagacaaa
     3361 actgagataa caagcttaac ctgatagaaa tctttttatc aaacacagtt tacaccactt
     3421 tatgttcacg gaacattaaa cttataatga aattgatcaa aagagggggg agagggctag
     3481 gaaaccatgt tgattactgc caattattaa aggcatattc gagatgagcc tcaatgcgga
     3541 ccgcagtaag aacgcacagg ggatctgtgg gggtgaaagt accataaagc gtaagcccca
     3601 tcagtctggg tgcacattac gcatttggtg aatttttgtt tcggaaaact atggaacaag
     3661 gcaaaatgcc aacatattta tgcaaaacag ctgtagttta caaaaattcc aaaaatccac
     3721 tatatattgt ttttatatca aactctctcc ctctcttcct ttcctttcct ccctctctct
     3781 atccctctcc ctctctcacc ctctctcttc cctctccctc tctccttctc ttgccatctt
     3841 tcttcagtcg gacaaacccc acaaattcaa tctatatatt caatcaaata tatgtgagag
     3901 ttttgtattt tatattaatt gtattcgaaa aactatattt gtatatttgt atccattgta
     3961 tttgtattca tacaaatata atatgcattc atcctctgta tcacatgtat tatgtatcaa
     4021 ttgtatccaa tcaaagagag tatgaataca attgtattcg ttgtatttcc aatacaacca
     4081 tatatcatat atcattatat aaaagagaac cctagacccg cctacatggc gccagcacaa
     4141 acaaagattt ccttttaatt tattttattt ttaaaactag tcttttcctt catgaaaagt
     4201 tgcgactttt atgaagagtt gcgactttca taaagaattg cgacttgtat gaaaagttgt
     4261 gacttttatg aaaagttgtg ttcttttaga aggattgtaa cttttccaaa gagttgtgac
     4321 atttccgata agacacaata aacattttct cacactaccc tttattgtat ataaatagag
     4381 aaatttcctc tcattttaaa acaacaaaaa ttttgaactt attattcttc ttttggacaa
     4441 tgaaatattt gtgtacttta ctctagttga atgacacact gatgtaagca tgatcgaaca
     4501 gattctaaat ataatgtaca tatctatgta tgtgtaatga tgataggaga cagcatagat
     4561 taatatagca tattttcaga gatattacaa ttaggaatag catataatag ggatatatag
     4621 cagattggta ggcatgtaaa tcgaaattat ttctatttaa tggaagaact ctcatttgag
     4681 agactcattc agcaaaattc atatggtatc agagcctttt tcaatgcttt gattcttaaa
     4741 cctcactttg tttttattaa gattacaacg tctgtatctg aatgcacgtc tgaatactaa
     4801 aatgttgtct ctagatctaa acactgaata attaagatcg tttgtttttc aatatctgaa
     4861 tgcacataat ttatgttatt ttgaataata aaaataattt tttaaaaaaa aatcaaatca
     4921 gctttcaagt ttctcacatc tttttggcac attacactat gaagacaaca tttttcattg
     4981 ttgtagaatt ccacattcat caacaaattg agctttcaaa atctccatta aaatcaattt
     5041 ttggttccta aactcaaatt ccaaaaacga gaaagaagaa aacaaaatca atttttatac
     5101 cacttctttt ttcaaattcc atagattaac ctgccagcat atttacgcta ttagagaagc
     5161 cacaagcttt gtccacgtat ggtagcatct agcgaagcac ttatcgatgc attttaagaa
     5221 aaagttcaaa accatatctt gttcatgatt ttttccatgg aatgattaat agattaatat
     5281 ttcgttaata aattcaaatg tatatgtttt ttggcaaatg gtgatgtagt gatttggaag
     5341 aacaaagagt tagcaagcaa ggtataagta aaatggaagt gcaggttatt aatggtgtaa
     5401 cgggtgtggt gagtttgcag gagaagtgga gaagaagaga tatgaattag aatttaatga
     5461 taaagcaaat gaagagcact aaacagagat ttgaacgatt ttcagactca atactaggtc
     5521 cgactcggca agaggctttc agagcaatta agtggttaga ttgaatcaaa acaaatgcac
     5581 ttgatgggtt gaagtcggaa aaaattagat ccaaaccttt attaagtgca aacaaatgag
     5641 gtcttagtgt ctttcatcta tgattccttt cgggaactat tattgtaatt gttgcatcac
     5701 aaaattagcc tctttatcaa atggatgtca agaatgtttt tttcatggtg atctcaaaga
     5761 agatatttat atgaaactgc cacctggttt gtcctcatca cctatatcag atgtatgcaa
     5821 gttgaagcgg ccttatatgg attaaaacaa gctccaagag cttggtttga caagtttcgg
     5881 tctactttgc ttcaattctc ttttgagcag agtaaatatg attcttcttt gtttcttcga
     5941 aaaacatttg caggtcgtgt tcttcttttg gtgtaagtag atgacaatat ttgatgtatg
     6001 tagatgacat tattatccca ggaacaaatt cttcactaat cactagcctc tggcagcagc
     6061 ttaaggattc ttttcatata aagatcttgg tactcttaca tactttttgg ggttagaagt
     6121 gttaggtagt ggagcctgat taattttagg ttttccaatt tattctctat tttaggcttt
     6181 cctatttatt ctctatttta ttctctgtaa ccaaaaatac tctgatttat taatataaat
     6241 atacctcacc gccgtggaag tttactcacg gggtgttacc gcgaaatatt gggttttctc
     6301 tttctctctc tagatctctc atctctttct cttgaaagtt cttgtgttct tcatttatct
     6361 agtgtgtgtg cgtgaattcg atcctaacaa ctggtatcag agccaaggag attcaacact
     6421 atcacagaag atggatagtt cgaagcttgg aatcgagaag tttgatggat ccgatttcag
     6481 tttctggaag atgnnnnnnn nnnnnnnnnn nnnnnnnnnn nnnnnnnnnn nnnnnnnnnn
     6541 nnnnnnnnnn nnnnnnnnnn nnnnnnnnnn nnnnnnnnnn nnnnnnnnnn nnnnnnnnnn
     6601 nnnnnnnnnn nnnnnnnnnn nnnnnnnnnn nnnnnnnnnn nnnnnnnnnn nnnnnnnnnn
     6661 nnnnnnnnnn nnnnnnnnnn nnnnnnnnnn nnnnnnnnnn nnnnnnnnnn nnnnnnnnnn
     6721 nnnnnnnnnn nnnnnnnnnn nnnnnnnnnn nnnnnnnnnn nnnnnnnnnn nnnnnnnnnn
     6781 nnnnnnnnnn nnnnnnnnnn nnnnnnnnnn nnnnnnnnnn nnnnnnnnnn nnnnnnnnnn
     6841 nnnnnnnnnn nnnnnnnnnn nnnnnnnnnn nnnnnnnnnn nnnnnnnnnn nnnnnnnnnn
     6901 nnnnnnnnnn nnnnnnnnnn nnnnnnnnnn nnnnnnnnnn nnnnnnnnnn nnnnnnnnnn
     6961 nnnnnnnnnn nnnnnnnnnn nnnnnnnnnn nnnnnnnnnn nnnnnnnnnn nnnnnnnnnn
     7021 nnnnnnnnnn nnnnnnnnnn nnnnnnnnnn nnnnnnnnnn nnnnnnnnnn nnnnnnnnnn
     7081 nnnnnnnnnn nnnnnnnnnn nnnnnnnnnn nnnnnnnnnn nnnnnnnnnn nnnnnnnnnn
     7141 nnnnnnnnnn nnnnnnnnnn nnnnnnnnnn nnnnnnnnnn nnnnnnnnnn nnnnnnnnnn
     7201 nnnnnnnnnn nnnnnnnnnn nnnnnnnnnn nnnnnnnnnn nnnnnnnnnn nnnnnnnnnn
     7261 nnnnnnnnnn nnnnnnnnnn nnnnnnnnnn nnnnnnnnnn nnnnnnnnnn nnnnnnnnnn
     7321 nnnnnnnnnn nnnnnnnnnn nnnnnnnnnn nnnnnnnnnn nnnnnnnnnn nnnnnnnnnn
     7381 nnnnnnnnnn nnnnnnnnnn nnnnnnnnnn nnnnnnnnnn nnnnnnnnnn nnnnnnnnnn
     7441 nnnnnnnnnn nnnnnnnnnn nnnnnnnnnn nnnnnnnnnn nnnnnnnnnn nnnnnnnnnn
     7501 nnnnnnnnnn nnnnnnnnnn nnnnnnnnnn nnnnnnnnnn nnnnnnnnnn nnnnnnnnnn
     7561 nnnnnnnnnn nnnnnnnnnn nnnnnnnnnn nnnnnnnnnn nnnnnnnnnn nnnnnnnnnn
     7621 nnnnnnnnnn nnnnnnnnnn nnnnnnnnnn nnnnnnnnnn nnnnnnnnnn nnnnnnnnnn
     7681 nnnnnnnnnn nnnnnnnnnn nnnnnnnnnn nnnnnnnnnn nnnnnnnnnn nnnnnnnnnn
     7741 nnnnnnnnnn nnnnnnnnnn nnnnnnnnnn nnnnnnnnnn nnnnnnnnnn nnnnnnnnnn
     7801 nnnnnnnnnn nnnnnnnnnn nnnnnnnnnn nnnnnnnnnn nnnnnnnnnn nnnnnnnnnn
     7861 nnnnnnnnnn nnnnnnnnnn nnnnnnnnnn nnnnnnnnnn nnnnnnnnnn nnnnnnnnnn
     7921 nnnnnnnnnn nnnnnnnnnn nnnnnnnnnn nnnnnnnnnn nnnnnnnnnn nnnnnnnnnn
     7981 nnnnnnnnnn nnnnnnnnnn nnnnnnnnnn nnnnnnnnnn nnnnnnnnnn nnnnnnnnnn
     8041 nnnnnnnnnn nnnnnnnnnn nnnnnnnnnn nnnnnnnnnn nnnnnnnnnn nnnnnnnnnn
     8101 nnnnnnnnnn nnnnnnnnnn nnnnnnnnnn nnnnnnnnnn nnnnnnnnnn nnnnnnnnnn
     8161 nnnnnnnnnn nnnnnnnnnn nnnnnnnnnn nnnnnnnnnn nnnnnnnnnn nnnnnnnnnn
     8221 nnnnnnnnnn nnnnnnnnnn nnnnnnnnnn nnnnnnnnnn nnnnnnnnnn nnnnnnnnnn
     8281 nnnnnnnnnn nnnnnnnnnn nnnnnnnnnn nnnnnnnnnn nnnnnnnnnn nnnnnnnnnn
     8341 nnnnnnnnnn nnnnnnnnnn nnnnnnnnnn nnnnnnnnnn nnnnnnnnnn nnnnnnnnnn
     8401 nnnnnnnnnn nnnnnnnnnn nnnnnnnnnn nnnnnnnnnn nnnnnnnnnn nnnnnnnnnn
     8461 nnnnnnnnnn nnnnnnnnnn nnnnnnnnnn nnnnnnnnnn nnnnnnnnnn nnnnnnnnnn
     8521 nnnnnnnnnn nnnnnnnnnn nnnnnnnnnn nnnnnnnnnn nnnnnnnnnn nnnnnnnnnn
     8581 nnnnnnnnnn nnnnnnnnnn nnnnnnnnnn nnnnnnnnnn nnnnnnnnnn nnnnnnnnnn
     8641 nnnnnnnnnn nnnnnnnnnn nnnnnnnnnn nnnnnnnnnn nnnnnnnnnn nnnnnnnnnn
     8701 nnnnnnnnnn nnnnnnnnnn nnnnnnnnnn nnnnnnnnnn nnnnnnnnnn nnnnnnnnnn
     8761 nnnnnnnnnn nnnnnnnnnn nnnnnnnnnn nnnnnnnnnn nnnnnnnnnn nnnnnnnnnn
     8821 nnnnnnnnnn nnnnnnnnnn nnnnnnnnnn nnnnnnnnnn nnnnnnnnnn nnnnnnnnnn
     8881 nnnnnnnnnn nnnnnnnnnn nnnnnnnnnn nnnnnnnnnn nnnnnnnnnn nnnnnnnnnn
     8941 nnnnnnnnnn nnnnnnnnnn nnnnnnnnnn nnnnnnnnnn nnnnnnnnnn nnnnnnnnnn
     9001 nnnnnnnnnn nnnnnnnnnn nnnnnnnnnn nnnnnnnnnn nnnnnnnnnn nnnnnnnnnn
     9061 nnnnnnnnnn nnnnnnnnnn nnnnnnnnnn nnnnnnnnnn nnnnnnnnnn nnnnnnnnnn
     9121 nnnnnnnnnn nnnnnnnnnn nnnnnnnnnn nnnnnnnnnn nnnnnnnnnn nnnnnnnnnn
     9181 nnnnnnnnnn nnnnnnnnnn nnnnnnnnnn nnnnnnnnnn nnnnnnnnnn nnnnnnnnnn
     9241 nnnnnnnnnn nnnnnnnnnn nnnnnnnnnn nnnnnnnnnn nnnnnnnnnn nnnnnnnnnn
     9301 nnnnnnnnnn nnnnnnnnnn nnnnnnnnnn nnnnnnnnnn nnnnnnnnnn nnnnnnnnnn
     9361 nnnnnnnnnn nnnnnnnnnn nnnnnnnnnn nnnnnnnnnn nnnnnnnnnn nnnnnnnnnn
     9421 nnnnnnnnnn nnnnnnnnnn nnnnnnnnnn nnnnnnnnnn nnnnnnnnnn nnnnnnnnnn
     9481 nnnnnnnnnn nnnnnnnnnn nnnnnnnnnn nnnnnnnnnn nnnnnnnnnn nnnnnnnnnn
     9541 nnnnnnnnnn nnnnnnnnnn nnnnnnnnnn nnnnnnnnnn nnnnnnnnnn nnnnnnnnnn
     9601 nnnnnnnnnn nnnnnnnnnn nnnnnnnnnn nnnnnnnnnn nnnnnnnnnn nnnnnnnnnn
     9661 nnnnnnnnnn nnnnnnnnnn nnnnnnnnnn nnnnnnnnnn nnnnnnnnnn nnnnnnnnnn
     9721 nnnnnnnnnn nnnnnnnnnn nnnnnnnnnn nnnnnnnnnn nnnnnnnnnn nnnnnnnnnn
     9781 nnnnnnnnnn nnnnnnnnnn nnnnnnnnnn nnnnnnnnnn nnnnnnnnnn nnnnnnnnnn
     9841 nnnnnnnnnn nnnnnnnnnn nnnnnnnnnn nnnnnnnnnn nnnnnnnnnn nnnnnnnnnn
     9901 nnnnnnnnnn nnnnnnnnnn nnnnnnnnnn nnnnnnnnnn nnnnnnnnnn nnnnnnnnnn
     9961 nnnnnnnnnn nnnnnnnnnn nnnnnnnnnn nnnnnnnnnn nnnnnnnnnn nnnnnnnnnn
    10021 nnnnnnnnnn nnnnnnnnnn nnnnnnnnnn nnnnnnnnnn nnnnnnnnnn nnnnnnnnnn
    10081 nnnnnnnnnn nnnnnnnnnn nnnnnnnnnn gatgactgag tcagtctcca agtgggagaa
    10141 ttgttaggta gtggagccta attaatttta ggttttccta tttattctct attttaggct
    10201 ttcctattta ttctctattt taggctttcc tatttattct ctattttatt ctttgtaacc
    10261 gaaaatactc tgatttatta atataaatat acctcaccgc cgtggaagtt tactcacggg
    10321 gtgttaccac gaaatattgg gttttctctt tctctctcta gatctctcat ctctttctct
    10381 tgaaagttct tctgttcttc attcatctag tgtgtgtgcg tgaattcgat cctaacaaga
    10441 agttcattat aattccttag gtgtcttctt gaaccaacac aaatattact caggacttga
    10501 ttgctttggc tggtcttcaa taatcttccg cttaaatact cccattggaa ttgaatgtaa
    10561 agtactcgca tgcggaaaaa gatcttcttc ttgatccaac tttgtatcga caattattat
    10621 cggcttgata tctctttttt gcagttcaaa aagtgagtca atttatgctg gctccacgcc
    10681 atctacattt ggtggttgtc cgtcgcatca ttcggtatct cttgggaaca tctactcgtg
    10741 gattatcctt tcctagtggt tctgagattc agcctaatgc atttagtgat tcctattggg
    10801 ctagatgtcc tgatactcgt cgctctgtca cgggttggtg catgtttctt gaagattcct
    10861 tgatatcttg gaagagtaag aagcaagact gtgtatcaaa atcttccact gaatctgaat
    10921 atagagcaat gtctactgct tgctctgaga ttgtttggct tcgtggttta cttgcagaaa
    10981 ttggatttcc tcaatctaat cccattcctc tccatgctga caacacaagt gatattcaat
    11041 cgctactaat ccaatttatc atgaaaggac caaacatatt taagtgaact ctcattattt
    11101 cagagaagtt gtagataaga gaatcattac tctttcacac gtattcagtg atctcaaata
    11161 gctgatgtgt ttacaaagtc tatggcacaa caacgtcatc aatttctggt aggcaaattg
    11221 atgatttttt atccgccgac atcaatttga ggggggatgt tagcatgatg gacagattct
    11281 aaatatatgt acatatctat gtaataactc taattatgtg taatgatgac aggagatggc
    11341 atagattgct atagcatatt ttcagagata ttacaattag gaatagcata tatttaggga
    11401 tatatagcag atttttaggc aagtaaatca aaattctttc tatttaatga agaactctca
    11461 tttgagagac tcgttcagca aaattgacaa ttgacaccat tgtttttgta tcaatacact
    11521 ggtggataga attgttctat cttgagagga tctattcctt taaacctcaa ctactagagg
    11581 ggaataattt ccttaagggg acattgtgca ttcaatgggc tcgattcttt ccattctgtt
    11641 tcattctatt gttacatatc ctggtatgtt ttttacggtc attaattatg tttatattgt
    11701 taattgttat ttttgagtac gtgctttaaa ctttggtgtt tttttctgca aaattattgt
    11761 tattagtatt tgttactaca aattaaatag caaacgttta ttgagtattc aataaagttc
    11821 tctctactgg aattgttgaa ggtacagtaa aagagccctt acagatctct cattttttca
    11881 tcaacaacgt cactccttca cataaaagga cgagatttgc attctttttt agaaaatcct
    11941 caaatagtta ataactttgc atgcccatat tttttgtttt tatgttattg ttatctattt
    12001 ttactaaatt ttatttgtgg atattatgag tactttaagg attaaaagtt gattgaagtg
    12061 ttagttaatt ttttgaggta tgttatttca aaacatgtga aatattatgg ttagaatgat
    12121 ttgttatcaa ttatcatcgt tggatatatt atagtttact tcctttgatg tatatttttt
    12181 cgttgttttg ttatctcctt aaaattgtat tgattatttt tcgtttggta tgtatatgat
    12241 ctcacttgta caaacctttc gtccttttaa tgttttttct ttagttcctt cacatttgaa
    12301 tcttctaaat attttttgta tgagttatga ctattttcgg caagcttaat ttgaaggata
    12361 tgaaacaaaa tctgctctaa ataaaaagta atatcttaag ctacaaaaga tatgtctatt
    12421 aacatagatt tattgtcctt cctgtcccaa gttattgctg agcgtttgac ctatctaggt
    12481 tagactcgtt tataattttt aatgtttgag aatatttctt taacatgagt ctagaatcca
    12541 acattttgat ctacttgtat ttcataatgc aacaattata catacatatt ttgagaagtc
    12601 gtaaagttgc attgatgaag catctagaag ggcgccttca gagcagtagt ttgataaaga
    12661 atgaatttct acaaaggatc aacaatatta ttttgctgac gtttcaaatt tatttttctc
    12721 cttctataat tttgttagag taacaaagta acaataacga aaagtaatga acgtttgacc
    12781 tcagacaagt agattgtctc taaaaaaagt tatttatgtt gttgtggtgc acattttaac
    12841 aatcttaact tatttataaa taatattgat tatcgaatat tttcacctaa ttttttttca
    12901 cacagagtta ttctaaccat aaaaatatca ggttctatat ttttaataaa aaaatgatgt
    12961 ttaatagctt cataaaaaca tcactcaatt ttaacaagaa aattatatca tcccatatct
    13021 tatgataaat tatgaaaaag ataaaaatga ttagatatga agatattttt agtcattcgt
    13081 tatatattta caatttttga gatatatgat aatgtcaaat cattaaattt cttgaaatgt
    13141 tcttaaaacc tactaaaatt tacatttttt ttcataaaac agtcgattat tggaaaggta
    13201 gttcaaaagc ttagaaagat ggtaaattac ttagttgata cataatacaa aaagttatgc
    13261 gttaaataaa tacagaacac aatgcaaaat aaatacaaaa tacaatcctc tctcttccct
    13321 ctctcgatct cacccgcctc tctcctaata tgcattcatt ttgatacaaa tcagtttgta
    13381 cttgtatttt tttccccaaa atcgcaaaat aatacaagaa tataaatgca tagcaaacca
    13441 acagtagctg cgaattgtaa ttagtgaaac agtagctatg aagtcttatt taagacctaa
    13501 tgtttgctgt tttgaaagtt tcccttgttt cttttgagcc gtaagtccaa aaacctctcc
    13561 taactaaaat taaaactgtt aaacaagtcc ttaaactaat atcaaaaatt aaaaatttca
    13621 acttgttatt agattttaag catataaata tttttattct tagtcctaat ttttatttct
    13681 tctcttcctc accaggtaaa gatgaaaaat gatcaatgtg aaaactacaa agcaaaaaca
    13741 catcattctt catcacttgc tattgtttga tgcttctgat tttatgtttc ttctttgcat
    13801 tttttcaagt tactttataa atttccactc atttttttta aataatagaa ttagtttttt
    13861 cgagatgacc agttgtgact ctaattttag tcgattgttg attgtgattt aatgtttaaa
    13921 gatgtagcac ttttatgtac attttcattt attttatatt tcatgagatt tctataattt
    13981 atatgtaatt ttatcttttt acgcctcacc tcgcgatcaa accttttaaa acatttatga
    14041 taaccgtcca ataaaataga gaagctaaac caaaattata aaaaagaaga aaagctagga
    14101 tcatttgtgt ttcaaaagtt gaagcagaag aaccttatga acaccacaag ctatcctaca
    14161 caacgataat tgggaatagt aatttgaaca tcagagtata aatggagaag cacttacttt
    14221 tcacggcatg atttttcaga ggattctgca aaattgttga aggcatctgc tacgcgcctc
    14281 aaaaatacat catggccact taggtactcc ccttctttct atggaaacaa gtcaaacatc
    14341 aaagcattag ttttcagagg aacatgatgg ccttaattgc atgaatcttc aaatattgca
    14401 agggaagaat agcaaacaag caatacaaag taatttatac ctgaaggaga taaacagcaa
    14461 ttggaagtaa ccgtttcaga atgtgtgata gtctgcaacc caactgtaag caaacagtgg
    14521 cagacttggt aaggttatta aatatgggag agtaataaga agaatgaaag gataatagaa
    14581 aagcaagtaa aactactgag aagttagaaa attatagatc tgtaacatga caaaagaaga
    14641 gtacttttat tcctaacgaa ttttctccag caaacttcat caaatcactt tgcaacatat
    14701 cagacctgat gcacatctcc aattaaaaat gaatctttca tatctgggaa ttacatgttt
    14761 gttacaagct ataatataga cggacgataa aaatttgcga cactattttc tttcttttcc
    14821 taacttaagc tcagtttcag cccatattac atttctcaac atatttgggt gcatgcacaa
    14881 tttgagaaac tgactgccat cgttaatgta tggatctatt tctcacagat tctatccata
    14941 tgggaaggtg ttttggaaaa caaggtggca tagcaggtcg tgatgatcaa cattcaagta
    15001 tccacagcat atatgaatgc atgtagttac cctttactca aaaagtgaag attttatatt
    15061 gttaactgtg taatctaact tgccagcaag gtgtatatgg tactttattt cattagatat
    15121 aacttaggat gtaacgaccc gtatggtcgt tttgtgcttt aaacttcttt tccccaattt
    15181 gaccctcgca gtagctacct tttgttgttt atgacttgca gggatgtgta gtatgcctcc
    15241 caatgtgatc agatatttct cggaggattc tagttttgga atttgagaag ttttgaccga
    15301 aatcaatatt ttggattaag aggttaggtt tgagttatga cgattccatt aagttcagag
    15361 agtgatctat gacttagtct gatgttttgc atatattgtt catgtattcc gtatctgtag
    15421 cattttagca tgatttcata tgctgtctcg tgcataatat acatgatgat tcattcggtt
    15481 attgtccaac gggtcaagaa gtggattcca gaaggaaaga tgaaaaggtg attatccaat
    15541 gggtctggaa gaccggattc tggatggagt gatgatacta ttttacccaa tggatgtcca
    15601 gactggattt cgggggcagt aaatggacaa tgcaagtccc ccatgggctg ggagaccaga
    15661 ttctgtatgg agtgatggta caattttacc cgatggatct acagaccgga ttttgtgagt
    15721 tccccatggg tcacaactac ctacagaagg agcgtgtgtg tactggtgca ctggacattg
    15781 catctcatct gatattactt gtttctactg catttcagta gattgattac cttgcttgat
    15841 atcagttttt tctttttttg gttgaggtta tttgaatata cttgcttatc ttgctgattt
    15901 ccggttattt ctgagaattg tgactatctt gttaatttac cagttgaatc atccatatct
    15961 atgattgata tgattgttga ggactgtgga agtaagcatg ataagatcaa actcgcaatc
    16021 gcctcatata aggtcggtca gcgatgttgc tgagcacaca tggtttccct actcaccctt
    16081 gtttcctgca cctttttttg tgcagatttt gtcctaaata tgagtggtag gttatcttgc
    16141 atccatttgg tgatagtctg gagtattcat gttgagctgc ttgtttattc cgcagcacca
    16201 gaatccatcc cttttttgtt ttatctctat tttttattat tggcaatcat ggtacttatt
    16261 gagagtgtat cctatttaga ggctcttgta cttgtgacac taggttttgg atagcgttcg
    16321 ctgtattttc cacacttcct atattgtgaa tgtcttgtat tgactctttc tatcttattt
    16381 ccatatttaa agttgctaaa aatggactta gtagtgtaac tgatttgact actgggtttg
    16441 ggttgatgtc atcatggctc gggattttgg tcatgacatt tggacacgtt gacagttttc
    16501 aatgtacctg caaatgttct cgccaatcct acccacaagt ttgggatgac atggtggata
    16561 ggaggagggc tacattgaaa gtttagtacc taccactggt atgggtagca taagcataga
    16621 gcttttaaaa gtggaatatg gatattttaa aactcaaccc aagccctgcc catttccatc
    16681 tgtgccaaca tacaactaaa ggtcagtaat tcgtagaggt gttctgttgg tgcaagtttt
    16741 tcacccttgt attataggca taagactcat acctgccaca tcttaagttc tagaaggacc
    16801 aactaatctt ttacactctc tttgagttcc agattctctc accaaaactt agaatacttg
    16861 cctagcatta gccctacata acttagctga gagttgaatc aattcaccac ctagcaaata
    16921 tgaattacag atgatttaac tccataacag atgacaacta gaaattacag aatattcaga
    16981 aaataattat aaacaaaaat agcactaagt tacctgatga aggaaaggtt caaatgtatc
    17041 acgagccttg gcaacagcaa ttacacaggc tgttctaaat gctcaatgtt tcaagcaagg
    17101 taaaacagat tagcaaacag gaatcagaaa ataagaagca aacctagata taaatgtaaa
    17161 atcatgaact cccaagtgta taggcacctc gaataattag ttccatcatg aatgtcttca
    17221 actccacatg catttactat ttcttcccgt gtaattggag ggcatttgat tcctccaacg
    17281 acaaaacgaa actcagccat tgcacgatga tattgagcac ctccataaag acgcatacct
    17341 gcattctgca tggaataaca ataacttcag taataagtaa ttttgatgga actcctggta
    17401 cagccttttg ccagaagact agatagactt gtcttagaca ataacatatc tattaagcag
    17461 acaattaaga cattctgaaa gtgatttact ctcctatatc aatccaattt acacaaatac
    17521 tcctagtaaa cagctttgaa gatgagaagt tgaaaaactt gtgaaaatag aataggaacc
    17581 ggcatctact attagtagga aactgctaaa cgagtatttc aatcttgtaa ctaacaccta
    17641 cagaacaaac gaagtggtct aagtctaagg tatggaattt tctttccatc agaattaatt
    17701 aaaaccaatt aaatgatcca atatcccgtc aacgatacta gaatcactgc aggacaatat
    17761 gtgttgtgcc tcaagcaact gtcacatctg cactgcatgt ctaagtattg atttccaaaa
    17821 ttttcccttt ttcttaatct aaccacagga tcaaaaactc atcaaaattt acagataaat
    17881 aaaatgctta caggtatcag tttgtgtggg aactgaagac catcagatcc aataaatgcc
    17941 cctccattca ccctctcatc ttgtagggtt tctcctgcac ccatacacag agttgagttt
    18001 gctgaaaccc gaacatatgt aaagtagcct tctgcctcca aaaatattaa aagtgtgtag
    18061 tttgacttca taaaaatcaa cttctgcagt tgtgtttagt tcggcgagtt atgctttgtt
    18121 gttacgattc actttccatc tttttaaata accaaaatac cggacacccc aattaaaata
    18181 ttactcttta tgtcccaatt tatatgacac acttcgtgtt tagtttgttc ccaaatagaa
    18241 tgtcaccttt ctataattag aaacaactta actttagaat tcccctttta cacttacgaa
    18301 attatttata gccatacgaa tatctaaggt ttgttttaga ccacaaattt caaaagttct
    18361 ccttttttaa aactttgtgt caagtcaaag aatactacat aaattgggat ggagggaaaa
    18421 caagatagaa gaatacatct ataaaaacac acagacatgc atagaatcta cactgagcct
    18481 acaggctaca gccaataggg tttctgattt cctactccac ttctttcttt ggtttcctat
    18541 tccaaagttc catctcattt tcactcttta atgtcactct gcttctttaa cttgtttctt
    18601 tagtctttca cactttcagt cttttgactt attagtttca ttttttgttt tatgctgctg
    18661 cccatgcctc tgctgagggc tcaccctcat tggccttgat cctagtgtca tagccatcag
    18721 ctatggagca agggcagaag gccagcagcc caattatgct tattttacac atgtctttta
    18781 cttcttcttt ttttaaatga catattcaat attgttgcaa caaaatgaga agaaaatgaa
    18841 tcttggcttt aactcaacct cgaagttaac taatgatgtc agacttgtcc aagaccatat
    18901 aaagatacta tggcccatac cttcaacgga tgaggaactc tcaacaccct ttcgtttacc
    18961 ctccacccct ccatgaacac taaatcatct cactcgtgga tacattatat gggggtccaa
    19021 ctttgggtac ctcaacatta gggatggatc tagactctaa tatgatgtga atccgacatt
    19081 tgttgtggat atgggtttta agtctctttg tatggttttc gatagttgtc atctcatgag
    19141 ttactttttt gaggttaagt ctaaggtcta tttttatttt catgatctca aagtaggcag
    19201 aggagttgag ttcaattcaa agtgtcactc attatcaaaa tgaacatcta aatacttttt
    19261 ctataaggca aaacaaactt ctaagtactt aacccatgag aaagaattat gcctgcacat
    19321 gatggaacgc attgcacatc taacaaaaat aaatataata tgtcccctct ctaacagctt
    19381 aacatttgct taggtagata caccaattaa gcaaaactta agtcatagct ttgaatttat
    19441 aaaacgttta attgcttata ctaagtaagg ctcctcagag ttaaatattg tgttttgctt
    19501 gcttgttcaa gttctttaaa gaccttaatc gatggaacac aagcctttca aaatttgact
    19561 actttttgac atgctttttt actctggtat agaaatagct gatcttcaag ctggaatagt
    19621 tattaaacgt attttcctgt ttactgagta ggaattatta gttggttgta gaaacaaaag
    19681 tgagaagaca gtagaatttt caaacataag aattacaaag tgaaatttga ggcaacaaaa
    19741 taaagccaga aaaagagatc aatctagact aaatggatct agctaatagt gttaagctgt
    19801 gaatttttaa aactaaaaac ttagtactag actaaataaa gtggtacaga aacaaacagt
    19861 gtgacatcta aaatctaata ctccacgtag tcagtttaat ttcgcatttc caaccttctc
    19921 gttgctgaaa gtctacacat ctaaaacctt caattttatg aaaatggcat tccaagatgc
    19981 aaaattgtag gcaatcgact ttgcagaaaa tgatttacac ttccaattaa ctccagttaa
    20041 agaatcatct ccatagaaag acaaatgatc attggagagg agaagaaacg gtaaagaaca
    20101 gatggtcact cttggtttat caagaaagaa aatttcatga ctaacatcag gtaacgcttt
    20161 ttaaagatat agcctttata gatcagaata ccaagctggg acgtaatttt accgaatttg
    20221 tctggtggtg caataaccgt tcctttcaac agcagtgaca actgagaaac aatcaaactt
    20281 aagttagggt ggattatcta ctaaaatgac gccactaaac ttataaaaat gagctaatgg
    20341 taagaccatt gtgaacagta agaaccatta ggcaagcaaa agaaacatga ccagtgtata
    20401 aactaaacgc agaccactta aaggatgatc tgtcccctta acataaatga aaaaagatat
    20461 tatgtgatga agatagaatt taggcatata atattggttt gctgcaaact tcacaccttg
    20521 gtcagaaata gatcatggaa agttcttcct ttctccttca gttttgcttc attcaaagag
    20581 ctggaacaat ggaataaaca tcaaactcgg aaaagtatat aaagataaca gagatgcatt
    20641 aaatatttct tgccagaaaa aaagacaata gatccctcta tatacagtta aatgcaatat
    20701 gcaccactgt cagtttaaat tgtttctcct ctgttatcca gcctaagaga gtagctgcaa
    20761 acctgagttg ttgatctaat tcactcagct ttctagtgct gctccggtac tctttctcga
    20821 ggaggggaat tattgatggc acactatcca tgtacctggt aacattacat tttgaaggtt
    20881 aagtcttgga atcaaatgaa gcatacaaaa aaagaaaggt accttttcag gagcaactcc
    20941 tccaagaaca gcctaaggct attaacacct attctgcttc tttcctgctt tgaaagtact
    21001 ctgctcaact tctcctccaa tgctactaaa tcttccacct cccttgatga aatagcctgt
    21061 aaatcacaga aataatgatg tattccacgg gacattgcaa tctagctcta ctcatctaca
    21121 ttcaacactg aatcatagtg gtatacagta tacctgtcaa acaaattctt ataaaaaaaa
    21181 ttttattttt aacagttgag gtatatctca agtaaatagc tcagcggatc ttgttatagt
    21241 tgattaaggc tcatctacaa tttacaaaca ttttaaactg cagcttacaa gatctaaata
    21301 gctcctataa taaggtaatg caattgaagt gatacaataa tcctgaattt gctggtaatc
    21361 tagaagaagg gaagacgcag agcctagaac attgcttcgc tagccatcat gctttggtct
    21421 tgtggaaaga gaaatagaag agctttcaag gggatggaaa atgattctgt acgcttgaga
    21481 aataaccttc tattcttagt taatttttgg tgcacccatg agattcatat tcgtatagaa
    21541 gattgggtgt catttttcta ataaccatac catggtatag gttctttaat tttcagcata
    21601 caggttgtaa cgggatttat cccatattaa ttaaatttta ctttatcaaa aaaacaaata
    21661 gcagaagact accaatcaaa agggcagctt gatgcaaatc atgcgttaat gcagggtcaa
    21721 gagatggggt atgatgtaga cagtctgccc taatgcaaac atgagtgact tgaatctgtg
    21781 acctatatag gtcacaggga gatacttcaa cttttccaag gatgcacctc agaagacaac
    21841 caataaaaag aattgcagaa aaccttttcc tgataaaatg cattttgata tcagtacttg
    21901 ttatacaaaa ccaatgggaa tagactttct cataatgtaa tatagcatgc attctatcta
    21961 gtgattctca agttattgca ccacagaatg gaaatccaaa ccaacacgga tgcagataac
    22021 ataacaagct gcaagaatta cttgaaaggc acacaagcca catcacaggt tcgacataaa
    22081 tggttgttgt atttctgaag aaatagttgg gactgcatat ttaagagcta ttgtgctttt
    22141 taaaattgga ttagttaatt gaccaacggc acactcacca atttccagat gtacattatg
    22201 ttttctgttc ttctacaaac aatgttattg atacaatgac ggaactgaaa gtcaattttg
    22261 cactctcctt tgggcattgt ttttgtaaag agccgaaaaa ccaaaatcaa atggcataag
    22321 gtaaagcatc acaaatttct actggatact taatgatctt ttacttggtc aacatggatt
    22381 tttcaccctt agccctcccg accacactac aaggagttaa cttgaagaaa ggccgggcac
    22441 actgtgtgat cctatgaaat gccaaaatga accaatattg aaatacagtt tgctcttcac
    22501 tgaacgatgc agcacaaaat ttcaagtaac attccccatt atcatacatt tctcattgaa
    22561 aaagaaagac atatgccata tggggctgga gaggtcagaa attgaacctg tttgaactca
    22621 tcattggatc tgaaaactga ttcaggtcca aaaccaactc tcccagaagg gacagatgta
    22681 aaaaagggag aatcacccaa cataaatcca tcaagtgtac tggctggtgg ggaaaggaaa
    22741 acttccacat cagaagctcg tgcaaactga ggtattttgg tatcaagctt tgttgcaaca
    22801 accacagtcc ttgaaagctc tggatcaatc tgttatacga ttccacacat gaaaaaaagt
    22861 aaagatgttg tagagaacac tcaagagcac ataaacatct gaacacgctg tgttttacac
    22921 gatgacatgg aaaagcatca atctttatac attttatttt aacctttcag catacataaa
    22981 ggagttttac cttcattttg ccagcacata tcatattgta gcaaaaacat tgtgcaaact
    23041 ttaggctata acttatcagg agcaccttta gcagaattag gataaaacag gctgtacctg
    23101 catcactacc ctcctcgtag ttgcattgct ccaatcatta caatcttcaa ggcacaatat
    23161 aatgaattct ctgtgctgca ttttggctcg caccaacgac tccactgcac gagcttgagc
    23221 ctgcaatgta tatggtctca agcttcaaat aattgtattt tcatatgaca caattctcaa
    23281 agtagtggga aataactgga cctgtaaagc ccgatttttc cgacttggtg ctggagcaac
    23341 aagtcctgga gtgtcaataa tagtaaggtt tgggcaatat ttgtattcta ttctgatgat
    23401 tatctctttt gcagaaaact gacatgtttc cttctccaat ctcatgtttt cagcctcaat
    23461 atatgcctac aagagacaat atagtcccta atgtaaggaa aaagaatttt gaaacattac
    23521 caaataatag taccaatatg caagctactc attacataaa cagcatatgc tttcatacag
    23581 ttttgttgat acctgaatat cttggagaga tttttcatga gaaacagagg ggtcagaatc
    23641 agacaagaga tggcaaaggg gagtgtcaca ctcggggttg tatttcatgt gaagagtaat
    23701 gggtcgtcga gtcttggttc caccaccgac atgattgaat tggaaaccca ttagagcctc
    23761 cactagtgca ctttttccat ccgtctggtg acccactaca agcacagctg gtgcatcaaa
    23821 tggagtatcg aattcttgag ccaaaccgtg caactcattg taagcctcat aaagcctcca
    23881 ttgcccctcc aattcgtcaa tatttttggt cgcggaatct ggtgaacttt cttcgcccgc
    23941 cattttcact agtgagttga gtgtgtgtga tgaagctttt atctcaattg aattttggaa
    24001 ccacccaaat aattttgaat ggattgatcg ggaaaacaca tgtttgggct ttgggccaac
    24061 aaaacaagag tttgttttgg atcttttcat tcctcttctt atcaaatggt tggttcactt
    24121 ttctttattg aaaaaaaaaa gattcttaat ataaaattag aatatgttat aaaagaactt
    24181 actaaaaatt aatatactta aagaagaaaa atttaggaag tagtatcttt cataaaattt
    24241 gtctgtatca attaacgtgt aaaatggcta tatatatagc catgagattt tgtgcaattc
    24301 atcccttgtg tggggtccac gagacactaa tcacttgtgt ggggcccacg gcatcttcta
    24361 caacaatgtt caaacttatc cattgcgtgg ggcccacgac atattttaca acactcccct
    24421 tgtatgtcta tgtaagtata tagacataca taatacgcat tatttgctgc ctcattaann
    24481 nnnnnnnnnn nnnnnnnnnn nnnnnnnnnn nnnnnnnnnn nnnnnnnnnn nnnnnnnnnn
    24541 nnnnnnnnnn nnnnnnnnnn nnnnnnnnnn nnnnnnnnnn nnnnnnnnnn nnnnnnnnnn
    24601 nnnnnnnnnn nnnnnnnnnn nnnnnnnnnn nnnnnnnnnn nnnnnnnnnn nnnnnnnnnn
    24661 nnnnnnnnnn nnnnnnnnnn nnnnnnnnnn nnnnnnnnnn nnnnnnnnnn nnnnnnnnnn
    24721 nnnnnnnnnn nnnnnnnnnn nnnnnnnnnn nnnnnnnnnn nnnnnnnnnn nnnnnnnnnn
    24781 nnnnnnnnnn nnnnnnnnnn nnnnnnnnnn nnnnnnnnnn nnnnnnnnnn nnnnnnnnnn
    24841 nnnnnnnnnn nnnnnnnnnn nnnnnnnnnn nnnnnnnnnn nnnnnnnnnn nnnnnnnnnn
    24901 nnnnnnnnnn nnnnnnnnnn nnnnnnnnnn nnnnnnnnnn nnnnnnnnnn nnnnnnnnnn
    24961 nnnnnnnnnn nnnnnnnnnn nnnnnnnnnn nnnnnnnnnn nnnnnnnnnn nnnnnnnnnn
    25021 nnnnnnnnnn nnnnnnnnnn nnnnnnnnnn nnnnnnnnnn nnnnnnnnnn nnnnnnnnnn
    25081 nnnnnnnnnn nnnnnnnnnn nnnnnnnnnn nnnnnnnnnn nnnnnnnnnn nnnnnnnnnn
    25141 nnnnnnnnnn nnnnnnnnnn nnnnnnnnnn nnnnnnnnnn nnnnnnnnnn nnnnnnnnnn
    25201 nnnnnnnnnn nnnnnnnnnn nnnnnnnnnn nnnnnnnnnn n
//
LOCUS       scaffold4244_10656-21574   10919 bp  DNA
FEATURES             Location/Qualifiers
     source          1..10919
     mRNA            join(1001..1601,1988..2372,3059..5125,9563..9919)
                     /gene="g4.t1"
     CDS             join(1099..1601,1988..2372,3059..4861)
                     /gene="g4.t1"
BASE COUNT     3614 a   1605 c  1890 g   3810 t
ORIGIN
        1 cttttaagta atctgaagag ttaatcgtgt taaataaagt agaaagtgtt gttctaatgt
       61 ataatttgtc ttgtatctca ttctatgtca atatgtattt gacatgcgca aaatttgaaa
      121 aataaattaa agatttcttt tttgaaaaat aaaaaagatg tagtttaact acgccgtaga
      181 ttcataccat taatgttaaa ataaaaaaaa tttaaattat ttttaatata aataaaaata
      241 aacaaacaga attccttaca catcttacta ttttcactta ataccatatt ttgtatatat
      301 aggaaagaga tgttaaatat tatgacatgc gtctaactta tatatcatgc acttcgcttt
      361 gatcactcag gggcggttca agcgcattaa tggtctaaag caaaaatcaa acgatgtctt
      421 aaacttaaat tgttaattac ttttatataa ttgatttatt ctagttttca tctgataatg
      481 taaccattat tgtattaaat aatttttcat cagatatagt actccaaata cgtcaaattt
      541 cttctaataa tccctttatt tttcatgaaa tgtttacttt tactacaaat agtattcaat
      601 aattgttaca aaaataataa tttataacct attattatta aaaatgaagc cccttaaatt
      661 caaaagctta agacacatat ctttttttta aacacgtcga gccaccctat aatcactaat
      721 atcacacata tatatctagc attttaattt cctatttggt caaataattc ataatgacaa
      781 gtttctttat gtaataccaa gtggccaaaa aaacaacaaa tcttcctata ttatctattg
      841 tcctcaagtt tgtttttgtg gaattttaat tactactaac aactgactgg ttcacctcta
      901 ataatattac tttcaattct tcaccaaaca atgaacatgg tttgttattg tctcttaatg
      961 aagccatttc tcttattgcc ttctcttctt actccggggc gacgattgat gagagaaggc
     1021 atatacaaga gaaaaaaagt aagagtaatt caacctactg cgaaaagaaa taaagaaaaa
     1081 aagtgattat ttataaaaat gaatgactta ttttctcctt cgcttaaaaa gtatcaggac
     1141 ctaaaacaac aggtccagat ggatgatttg gaattaggga ctgggggcac cggtccttcc
     1201 cataacgaaa gcattgatct tgctaaattc ttcgaagatg tagagaatgt gaaagaggat
     1261 atgaaagagg ttgagaaatt acataaacga ttacaagatt caaacgaaga gagcaaaacc
     1321 gttcatagtg cacaaaaagt aaaggatata agggctcgca tggactcaga tgtgacactt
     1381 gttttgaaac gcgttaagat tattaaagga aaacttgaag gcttagaaag atcaaatgta
     1441 gctaatagaa agaacttggg ttgtggccca ggatcctctg ctgatcgaac aaggacttct
     1501 gtagttagcg gtttagggaa gaaactaaaa gttctcatgg atgattttca agcattgaga
     1561 gcgaagatga attcagaata taaagatacc gtggcaagaa ggtactattt attagggata
     1621 atgcccaagt accccctcaa cctatgcccg aaatctcaga gacacactta tactatacta
     1681 aggtcctatt atccccctga acttatttta ttaataattt tttacccctt tttagcttac
     1741 gtggcactat cttgtgggcc caacgatggt tgactttttt tctcgaacta gtgccacgta
     1801 ggctaaaaag ggtagaaaat tacatataaa ataagttcag ggaggtaata ggaccttagt
     1861 atagtataag tgtgtctctg gaatttcgag cataggttaa gggggtactt gggtattttc
     1921 ccttagtcta ttactaaact tatacatatt tagaaatgtt gaaatcattt catgtgttta
     1981 ataacaggta cttcacggta acaggagaga atgcagatga tgaacttata gataacttaa
     2041 tatcaagtgg agagagcgag tcgttcctac aaaaggcgat tcaagaacaa ggaagagggc
     2101 aaattatgga tacaatatca gaaattcaag aaagacatga tgctgtgaag gaaattgaga
     2161 agaatttgat agaactacat caaatatttc tagacatggc tgcattagta gaagcacaag
     2221 gacaacaatt gaatgatata gagagtcatg tggcacatgc aagttcattt gttagaagag
     2281 gaacagaaca attaacagag gctagggagt tgcaaaaaag ttcaagaaaa tgtacttgca
     2341 ttgctattct ccttatcatt cttcttgtta ttgtactaac ttttccactt tggtcaccat
     2401 taattactag taggttgtag aaaatattat aaattaacaa tttttatttt attttaattt
     2461 tttctttttt tttacaatac ttatagaagt aatttcttat ttgttaatgg cttccctcat
     2521 tttgtacata tacattgtaa attgtaatgc ttaaattaat atgtataaaa aatgtgtaga
     2581 tagagaacaa acatataaaa aaaatacaca ctttttttta ttgcagttga tctcagacag
     2641 tgaagtacac aagattttat gtaaaataat gtcgatattt aattatgtat atgattgttg
     2701 aacttttctt tttagtatct agtgattttt aggttttgtc ctcgtttcgc tctttctgtt
     2761 agaaaatatg taaacacaat tctttatgat ttgaatgaaa aaagataatt ttttagctat
     2821 ttcgattgta ttattatcgt atattttaag ctatttagct catatacgat agtatttttt
     2881 tcatttattt ttaatcatga ttttgaaaat taaattatat gaattttgat tataatattt
     2941 taagatatat tttttcatcg tattaataaa aaaattagcg aagttgactt tagcgagtgt
     3001 gaacgaatct tataataggc catcggagag tgctaaattt gaaaactttt atcttcagat
     3061 agtgtcaatg ttcttgaaat tatttgttca tcgccattac agctctgtta ctttcttcac
     3121 aaatcctcca tctaaagaat cagaaattat ccatctttgc aagtcaggtt tactctctca
     3181 agctataaag cttctgaaaa ccacagaaaa aatctcttca aaaccaatcg tatatgctac
     3241 attgatacag acatgtacta aatctcactc attcaatcat gcggttcaat tccataccca
     3301 tgtcatcaaa gctgggctcg aaacggatcg gttcgttggg aatagcttac ttgctctcta
     3361 cttcaaattg ggttcaaatt ttcttgaaac tcggaggttc tttgatggaa tggtgtataa
     3421 ggatgttgtt gcttggtctt cgatgataac ggggtatgtt cgttttggga agcctaagat
     3481 ttcactggag ttatatgggg aaatgattga tttgggtttt gagccaaatg gattcacttt
     3541 gtctgctgtg attaaagctt gttctgatat tgggaagttg aaattaggga gtggatttca
     3601 tggggttgtg ataagccgtg gatttgaaga gaataatgtg attgtgagtg cgttaattga
     3661 tatgtatggt aagaattatg catcaggtga tgcacttaag ctgtttgatg aattgcctga
     3721 accagatgct gtttgttgga cctcagttat ttcctctctc acgaggaacg aattgcacga
     3781 ggaggctttg gggttcttct atacaatgca taggaagaac ggattggccc cggatttgtt
     3841 cacgtttgga agtgtgctga ctgcattagg taattctggt aggacgaggc aaggtagaca
     3901 agttcatgct aagattgtga ctgctggtca ttgtgggaat gtgattgtcg atagtagttt
     3961 agtggatatg tatgcaaaat gtgggttggt tgatgtgtct cagcgtgttt ttgaccgaat
     4021 ggataagagg aattctgttt cgtggtgtgc gttaatgggt ggctactgtc aaaagggtga
     4081 gtttgacatt gttattgagc tctttaggac gatgggggag gttgatcttt acagctttgg
     4141 gactgttctt cgtgcctgtg cagggttggc agcgttgaag tcagggaagg aagttcactg
     4201 ccagtatttg aggagaggtg gctggagtga tgttattgtg gaatcagctc tagttgatct
     4261 ctatgcaaaa tgtggctttg ataattatgc ctatgtgatt tttcgccaaa tgaatgttag
     4321 gaactcggtt acctggaact caatgatatc tggatttgct cagaatggga aaggcgcaga
     4381 agctattgca gtgttcaagg agatgattag tgaaggggtt aagccagatt atatcagctt
     4441 tatcgcggtt ctttttgctt gtagtcataa cggtatggtt gatgaagggc gaaaatatta
     4501 tctctcaatg attaatgagt atggaatcaa agctcatatc gagcattata gttgcatggt
     4561 tgatcttcta ggtcgggttg gagaggtaga agaagctgaa agcttgattc taggttcgga
     4621 attcagaaac gacgcttccc tttgggctac cctacttggt gcttgtacta gcaatacaaa
     4681 tcctaccgtt gcagagcgaa ttgcaaagaa aatgatggaa ctaaatcctg attatcattt
     4741 aagttatgtt cttctagcaa atgtgtatag agcagtaggc cggtgggctg atgctcttga
     4801 gattcggcga cagatgcaag aaaaaagagt gaataagata accgggaaga gctggattta
     4861 aacaaatact gacaaagagc tctatcagga cacctttgtt tcgagatgca acttgtattc
     4921 ctctcgtgta tgggtgaccc ttgtttcgag atgcaacttg tattcctctc gtgtatgggt
     4981 gacccttgtt tcgagatgca acttgtattc ctctcgtgta tgggtgactc ttgtttcaag
     5041 atgcaacgcg tattcctctc gtgtatgggg actcttgttt caagatgcaa cgcgtattcc
     5101 tctcgtgtat gtaacctttg accgggtaag cttgcagagt tgcggtacga gaactattta
     5161 tcagagtatc tagcaatgag cattacaaac gcatacaagg cctttgtaac aagaggatat
     5221 agaacttcat agctcaaagg gttctagtgg cacaagcctt ttaataataa tagcgaggtg
     5281 gcgaaatcaa atccaaccca actcatttag gtttgggttg attattgatc cgtctgtttg
     5341 ttagctcaac tcacccatta aaattaagtt gatatgtaac ctaaaatgat ttttgagaat
     5401 ttttgtccta atacattttt ttatatatgt atgttatata atttttttta ttaggtacta
     5461 aaagcttata aaaataataa agtatatcaa gtgttagaag tactctcagc ttattagaaa
     5521 tgattttaaa atgctcccat gttaaaacta ccctcaaggc ctcaacctac aaaaatgtaa
     5581 agggaatttt taaaagtaat aggttggaag gatgatattt ttgaataatt tctaaaaggt
     5641 tgagggcatt cttgcccctt tttcaaataa taaatgaagt tattaaaagg gaaaattatg
     5701 cggttaaaca aatttgtact acttaattac ttatcatatt tataatttgc tataattatc
     5761 attcatgact aacattatat attacttatg tgggctgcct tcaagtttgt ataattaacc
     5821 acatttatat atgtataatt caccaaaata tacaaataca taatatacaa ttatgtaatc
     5881 aatatacata tacaattcac ctctctccca ctctctgccc tctcttgctc gtctctctcc
     5941 tccctctccc aataagcccg cctttctcca ttccctccca atctcgcttg cttttttaca
     6001 aatgtatatg tataatatac aattatctaa tcaatataca tatacaattc acctctctcc
     6061 cactctctcc cctctctctc tcgcctctct cctccctctc ccaatctcgc tcgcgtctct
     6121 cctccctctc ccaatatggt cgcctttctc ctctctctcc taatctcgct tgccatatat
     6181 acaaatacat atgtatgata tacaattatc taaccaatat acatatacaa ttcacctctc
     6241 tcgccttttc ccctctctct cgcctttctc ctctctctct ctctcctccc tataatatgt
     6301 agctacggat tgtaattatc aaactatagc tatgaagagt aattaggcta tttttagtgg
     6361 ctatatgtga aagtttccct tattaaaact tagtaaaaat tgggtgggtt gggttatgac
     6421 acgttactaa ttcgttcctt aacctgttta ttgtcttgac tcattttgat ccgctaaaat
     6481 ctaactcaac tcgctaatat tcgaccaaat taaagagcaa gggcggctca actctaaagc
     6541 cactaaagca gtgactttag gccccaaacg ataagggcct ccgaaaaccc caaattaagt
     6601 tatgaaaacc tatcgaagat gtgcaaaaaa aaaaaaaaac aaattccaat aagaggaaag
     6661 atttagatga aggagatata catacattaa aagagacaac cagatcttac gaaacaaaat
     6721 agagaagtag aatataaagg aagtacgtat ttattattac ttctgtctag ttctttttag
     6781 ttgttatgta ttctataaat acttgtttcg aaatacttat aaaaaaggga cagatgtagt
     6841 actagttatt atgcacagat ttttttgaaa ttttatcatt gatgtaataa taatgaaaaa
     6901 tcatacacaa ttagatttat agttactttt tgtttcttaa ttatttctct aattcatatt
     6961 aatttgaatc aatcatgctt taatattgac agattgccaa actaattaaa ttataaaata
     7021 attaaatttt aaaaaatatt gtcttaattt tgaatgtatt ctaaaaataa caatcactat
     7081 aatattgatt tatgtattaa aaagtattag tataaaatat taaagtaaaa aatgatacct
     7141 taattgacat atttgatgag tgaaatctta atcttatttt taaacacttt tagaacgatt
     7201 ttgatagttt atataataat tgattctatt gaaaagtttt caaaacgaca atcaataaaa
     7261 gagatttgaa tatttgtgtt gttatgtaac gtacattaat ttatatatgc ttattatttt
     7321 ctaacaaaat attacaatta atgttatatt gtcgcttgaa aaagaaaaat taattattag
     7381 attataatta attataattt tccgagaata aaatatatat aaaatattaa ataaatgtac
     7441 ctctcttttt ctaaattttg gctttaagcc accccgagaa atctcccaat tatgaagaaa
     7501 tccacattag ggtttctttc aatattgtga attatgttga gtatgaatcc aattgagtgg
     7561 atattgattg cttgtgattg aattagtagt aaatcatgtt attaagatga aattacataa
     7621 tatctatgct aaccctatcc taattgataa aattgaagta atgtgagttt atgccttaaa
     7681 gaaaataatt gaagacttag agatgatctt ctagaatatg attatgtgaa ttgtaattgt
     7741 gtatgaataa aagtatatac acatgaattg aattatatta aagtatatat gatgggttag
     7801 gaatagtaat aaggaatgaa tctacgtgga caatattgaa agaaaaactt ttttctctca
     7861 aagttttagc taataaaata tttagttcca aaaagaaaat aaaaattgtt ttatttagtt
     7921 atctctaatc tcagaatatc taaagaaaat atcactaaca tgcatatttg ataaaaataa
     7981 aataaagcaa tcaatcattt tatcttactt gaatattgtg gcacccacta cctccaaatc
     8041 ctagatccgc ccctgataat aatgcttgag attcaatctt tattatgaaa tatgactaga
     8101 attgcttaag aatgaagact atgactagta tgtcttctaa tctaggtatg tatgatgaat
     8161 ataagaggta aagatttgag ggtaagaatt gtagtcatga atgttgatta ctagggtttt
     8221 gaaagtaaaa gtcaatatga tgaactatgt atattaaggc tttaagagtg aaacttatat
     8281 gatagtggta gattactaga taaagttgtt gatgaaggac tttacccatc taatctacct
     8341 tatgaatgtt tgattgtgtg aagtgataga atcactagaa ttatgatgaa attcatgtct
     8401 aatgtagtaa ttctagatgt gttgatttga tacgagcttt gacccttaaa agggcaagat
     8461 atgatattat gcatgtttta tgaaatctat gtatatgttt taagcaatac tttgagagtg
     8521 aaatatctat gatcatgata tgttgttgtg ttgttaaaag gatattctca catacacatc
     8581 tatgcatgaa tatgatatga tatgaaagat cttcttacat gaaatggttc taggttgaac
     8641 cttgctcacc taaaatgaat tcaagtccaa gtactacgaa atttgatcag gcttgtggtg
     8701 attcctcaag gacctttgta tgagaggaat gtgaggtgaa gtccctttta cctagataga
     8761 taaacatgag gtgatttgcc atgtcatgat atgagaagtg tgtagtgact actcttaata
     8821 tatgatttct aaacaaggca agaggtaatt acccattaac ctttagaatg acatgaagcc
     8881 gaatacatat atcttattat gacggatatg gaggcaaata cctatactcc ttataaagta
     8941 atgtaaaggc gaatacctat ataacactat tgtgaacatg gaggcaaata cttatgattt
     9001 cttattatgt attatgtcat gagcaatgaa ttgtatgtat tataacttga aaggccttcc
     9061 aaaatatgta ggactaaaag gtgatttcca ttgtccatga acgatgaact acggcatgtt
     9121 tcaagaagta tcttgtgagt gttcaacggt tttaagagag ggactagtcc ccaactaatg
     9181 agtatgtatg ataacctaaa gtgatactta gtatgaatag gattatgggg tcttatccct
     9241 caattgcaca agtatgactt ggagctacat atgaagtgtt tctcttatat gtttagcttg
     9301 gattgttgct tcctatgata tgtttgacta agatgagatc aaaggatggt gaggatgatt
     9361 atgatcacct aaaagggata cttagtatgg atgatagggt cttatttata catttcacaa
     9421 gtatactttg gggttacttc tgaaaatgat tttcttatga tatgaaaatc taagtataga
     9481 ctatactata aatatgatag aactcatatg tgtatggatt atgccttatg ttgactaatg
     9541 cttatatatg tctatgttgg agattatgtt attaactctt atgcttaaaa cttatgtttt
     9601 atgttggcta acgcttatgt tatgctagct atcatattta ttacattttg tactaatgta
     9661 tacatttgcc tacattctta tcaaatgtag ggtctgatga tattgagttc gatctctgtg
     9721 gttaggtttt tagtagatca aggagttgaa gatttggtaa gtcctcggag catcaaggac
     9781 gtgatcactt ttcctttatg tctttttttt tgtttgactt ttgtatgagc tgggtctcaa
     9841 agatttattc aagatgtttt aaatggtttg agacaaagta ttgtaaactt ctgcttatga
     9901 atataaagac tttaattgta tgaaaaaagt ttttaaaatt ttcgtatcat ttctatttac
     9961 tttatgttat gatatgctaa gtggttgagt atgtttttgt gtgacattac aaatgtagaa
    10021 tttacaattt ctttgagatt attttcaatg ttagacatat gctgacgata tgtattacac
    10081 ttctttttat gcacttacac aataatagaa attacgtggt gttcatctaa tatacttttt
    10141 ttattaacct agatgttaaa tttataatca tattttcaat atatgaatta tttatttatt
    10201 ttttgcttat tattgtgttt gaaaaactcc aacaatttat cgtaacccta tcttccatct
    10261 tgttaagcaa aaactttgat ctttttccaa accttgaata cttgcatcca tcttgttaag
    10321 caaagacttg taccttcttc cataccttga atacttgcat tagcatagac gattaatgca
    10381 atatacgaaa gaaaaagggg cttagaattt ggcataaaaa atctttaaaa tggtaaagtt
    10441 tattttgtga cccttaatac tatgtttgga tagttattac cttttatttc acaatatatt
    10501 gagtttggat catatatgag aacacatatg tttggattga tttgggagat tccattcaat
    10561 taggagtaag aacataattt tttgatagat aaattaaagc caaaataaat tttaagtaat
    10621 tttgtaatat ctaggttagt aaagaataac aaaaataaat caaaacttta tttacacaga
    10681 atttaaattt tttataaata gtaaaaataa aaatagttca ataatacaac gaaatgagaa
    10741 aaaactcacc cagtatccga aacccatact tattcaagga tagcacttct aacatgattt
    10801 ttttttcccg tacaaaatga aaatagtctc atcactacac cacaatcgat attgatagaa
    10861 taaaattata ttggacggag caaaataggt tcaaattgac taaacccatt ttacgccgg
//
LOCUS       scaffold330_96271-101755   5485 bp  DNA
FEATURES             Location/Qualifiers
     source          1..5485
     mRNA            join(1001..1082,1717..4485)
                     /gene="g2.t1"
     CDS             1736..4195
                     /gene="g2.t1"
BASE COUNT     1778 a   856 c  999 g   1851 t   1 n
ORIGIN
        1 gggattaaca gtgtacggat tagtaatgta gggattattt ttatcaagtg tttggttcat
       61 tgtttcttat ctaattttgt gtgtagttta aaagtttttt taaaagaatt tccaattata
      121 tcctagagtt attatgagtt tttgtatttc atgtaattga gtcaaagtaa ataattaacg
      181 gagaatatta tttttttata acatttttaa ctagttagga gaataaaatt tttattgtca
      241 tgttcactat tttctcactt aaattatttg agagtaaata attgtcatct taataaangt
      301 ttcttaaata attttgtgtg gtttattttt ttttttttaa aaaaattcca attataccct
      361 tgagttgtta tgagattttg tatttcatat aattgagtca aagtagataa ttaacggata
      421 atattattat tttataacat ttttaactag ttaggagaat aaaattttta ttgtcatgtt
      481 cactattttt attgtcatgt tcactatttt ctcacttaaa ttatttgaga gtaaataatt
      541 gtcatcttaa taaattagag ttaataactc aaaaggtcac acaactataa tgattataga
      601 gaaaatttaa taaactttat tttgcatcaa taaattttaa aaaattcttt atcataaaat
      661 aaaataaaaa taaaaatata tatagaaaaa taaattaaac tatttttata ctcgagatat
      721 gtgtgtgtat atatatacat ccactcttgt tttaaactac ttgtgtaatg tttaatgaac
      781 tttcattaaa atacaatatt ttacttatga attgttctta aattcataca ttcattaaca
      841 tattagtcgg attataatat tttatattaa taataaatag attaagtaat tcatatttta
      901 gaagcaaaaa attatatcta aataataaaa tttgaaagct aatttattta aataacttta
      961 ttagtataaa tataaaatat caaatcaaaa aaataaataa aatattaaaa ggatctgagg
     1021 ggtatttttg tctttaccta gaatagtccc atggtattag aactaatatc tctaaatgga
     1081 aggtattaat aatacatcac ataatatcat gtaggatgta ttaactaatc aatggattag
     1141 ttatacataa gctcacattc ctaccaaaca cagtattaaa ttatatcaca tttaatatat
     1201 ggattatttt ttttaataca gcctaccaaa tacaccctta ttgtgtattg catatccaat
     1261 tattcgtagt ataggaaggg tgaaaagaaa ttggggttaa acaaatttgt ttttcctcca
     1321 aattaatttg gaaaaatatg ttgatttaaa ttacagcaga aacaaaaaat atttagatga
     1381 ttttatgata taaaagtttt ggggggacaa atcattatgt tgtaaatgtt ctaaatagaa
     1441 ggtgttatac gagaaaatag ccaaatgaga cgaagaaagc aaaactagcc aaccatgaaa
     1501 tgaattatta gaaatattag tatagtataa atatattttt gagattttga atcgaaaagt
     1561 tatttggtgt attttttacc aaaataaaaa cgtatacgta ttagtaatta ataaagaaaa
     1621 tatctttgga actcaaaata actagccacc atgggaagtg taatgaagta gtattaccaa
     1681 atacaaacaa gataggaaat ttttttgtta ttgcagaagc tctgagacag tgttaatggc
     1741 tgacaaatta ggtcttcctc ttctactacc aaaccctcca cctccaaaat ccatctttca
     1801 agacttcact gtttcttcca ctccattctt aaatgacttc tttcacaatc aaaatcccaa
     1861 cacttctcct aacttccctt ttacttctac acaatcacct caaatccctc aatccattaa
     1921 ttttccgtct ccaatcccca gaacacgacg gcgtattatt ggcaaggaca atgattccaa
     1981 cagaggcaaa ccatggaatc ctcatcgact ttcccctcaa ggtgagaaaa ttctccaaac
     2041 ccttatcagc ccggaattcc aaagcgataa tatgcaccaa attttgctta gtttgtatac
     2101 tgtgcatcgt ttggaaagtt ctgaattgga tacagagtct ttgagttttg atattttggg
     2161 cattatcaag ggtttagggt attataaaaa aaatgacttg gcgttgaatg tgtttgaatg
     2221 ggtgaggaat cgacctaatt ctggggttct gttaaatggt tctgtaattg ctgtggttat
     2281 aagtatgctt ggcaaagagg ggcgggtttc ggtggcttca tctttgctac acaatctgca
     2341 taaagatggt tttggtattg atgtttatgc atatacttct ttaattactg catttgcgcg
     2401 taatgggagg tatagggacg cagttatggt ttacaagaaa atggaggagg aagggtgcca
     2461 acctacttta atcacttaca atgtgatttt gaatgtttat gggaaaatgg ggatgccttg
     2521 gagtagaatt tcggctgtgt ttgaagctat gaagaactct ggagttgttc ctgatgctta
     2581 tacctataac actcttatta cttgttgtcg tcggggatca ttgtgtgagg aagcgaggca
     2641 gatttttgag gagatgaaac taggaggttt tctgcctgat aaggttacat acaatgcgtt
     2701 gttagatgtg tatgggaggt ctaggaggcc aaaagaagcc atggaggttt tacgagagat
     2761 ggaggtgcat gggtttttgc ccagcattgt gacttacaat tctttggtat ctgcctatgc
     2821 tagggatggt ctgatggagg aagcaatgga gctgaaagcc aagatgatag ataaagagat
     2881 taagcctgat gtctttacat ataccacctt attctccgga tttgagaagg ctgggaagga
     2941 tgaatctgca atgagaatat ttgaggagat gacaagtgca gggtgtaaac caaacatctg
     3001 cactttcaat gctcttatta agatgtatgg aaacagggga aaattcactg aaatgatgaa
     3061 ggtttttgat gatatcagga cgtttggttg ttccccagat attgtcactt ggaatacgct
     3121 cctagccgta tttggacaga atggaatgga ttcagaagtc actggagtgt tcaaagaaat
     3181 gaagcgagca gggtttgtag ctgagcggga caccttcaac accttaattg gtgcttacag
     3241 tcgttgtgga gcttttgatc aagctatggt catttacagg agaatgttag atgcaggagt
     3301 cactcccgat ctctccacct ataatgctgt tctagcagca ttggctcggg gagggttgtg
     3361 ggaacagtct gagaaagtac ttgcagaaat gaaagatggt cgttgtaaac ccaatgagct
     3421 aacgtacagt tccttacttc atgcgtatgc taatgggaaa gagattgaca gaattcattc
     3481 tcttgcagaa gaaatatact cttctgtaat ccaacctcat gttgtgcttc tgaagaccct
     3541 tgtattagtt tatagcaaaa gcgatctttt agtggagact gaacgagctt tttttgagtt
     3601 acgaagtaga ggtttctcgc cagacatcac caccttaaat gccatgcttt ctatatatgg
     3661 tcggaagcaa atggttacaa aggcagctga gatcatgaag ttcatgaatg atgctggttt
     3721 cactcctagc ttgactacat ataacagttt gatgtatatg tacagccggt ctagcaatta
     3781 cgagaaatca gagcaactgc taatggaaat tatagcaaaa ggagtccggc ctgatgttat
     3841 ttcatacaac acagtaatat atgcttattg tagaaatggg cggatgagag atgcctcacg
     3901 aatctttaca gaaatgaagg aatctggaat tgttcctgat gtgatcacat ataatacctt
     3961 tgtttcaagg tatgcagctg atgcaatgtt tattgatgcc attgaagtgg ttcgctacat
     4021 gatcaaacaa ggttgtaagc cgaatgatag cacatataac tccgttatag actcctattg
     4081 taaactcaac cggagagatg aagctctggc ttttattaac aacctccgta agcttaatcc
     4141 tcacgtctct aaggaagaag agactagatt atcagccaga ttgatgaaga aatgaatttt
     4201 ttttaaatgg atgttatagt ttagtataaa taccgttatg ttgtattctc ttcctttttt
     4261 ccatgttata tacacgtaca ctgcgaaaat acaagtagtg tgctaattgc tctgtatata
     4321 gaaggtcttt tacaatctag gagatccttg ttactttgtg atgcgttgag gcaaggtttg
     4381 atactaaagg gtaaccttgg tggctagatt tgattaagct cttagttaaa ttatgacatt
     4441 tgttgtacca aaatgcaaac ttgttaataa tctatcttct gtttaattga gattttgtta
     4501 acctttcaat tcactgtgca agtgcattgc cattaaaata taattacgat tcttaacttg
     4561 gcgtcaactg ataactataa cctttaattt tgtgtgtgct cgagtagaca cttaagcttg
     4621 tataaaattg agcaaatgga cacattcgtc ttacatgaca attttgtgtc ctacgtgaca
     4681 ttccatgtgt attataccac atagaacatg tgtgtataca agtctaagta cctacttgtt
     4741 cacagtcata gtcgaaggac aatttgaagt caaattagaa tcatgttttc gtattaaacc
     4801 tatattttta catatgaatt atatcaatgc cggattttag attagtgtat atttatgaat
     4861 agaaaccaaa ataactgtaa ctacaagata aagaggtaat cgattctcac attattcaac
     4921 tcttggcaca gcaaatgcaa aatacaataa aacctgggga ttttcagaaa agtcccctac
     4981 ctagaaaatg tcatgtcaaa ataacagcag tcctcttttg cactatatat ctcaaagcac
     5041 aatccgtctg aaaagaacaa aacaatgggt ttggtcaaat cctaaactga acttctgctc
     5101 tcgattcatc caatcagcca cccataaccc cggttcatct acatcaaacc tctattctct
     5161 ccatataata ctttggttct gttgctattt ccctatacag taacattatg tactgaatat
     5221 accgtcctct tgttgcggtt tctggcagtt caaaaggctt caatcacttg gttctcctca
     5281 gcatcatctg aattaaatga gaaaatgtct acaggtgcag tgatggagcc aagagtgcct
     5341 ttggaatgga atgattcttt ctggtgatca agatagatca cgataactgt tatatcatca
     5401 tggaaatagc gcctaatccc cttttctatc ttctggatgt ccttgtacct catctccctc
     5461 ttcttggcag cctcctgaag ggctg
//
LOCUS       scaffold6738_45528-53019   7492 bp  DNA
FEATURES             Location/Qualifiers
     source          1..7492
     mRNA            complement(join(1001..1277,1374..1427,1520..1656,2028..2106
                     ,2185..2265,2416..2577,2665..2761,2921..3081,3214..3312,339
                     6..3608,3765..3878,3958..4077,4204..4275,4376..4508,5293..5
                     374,5456..5584,5674..6324,6414..6492))
                     /gene="g3.t1"
     CDS             complement(join(1203..1277,1374..1427,1520..1656,2028..2106
                     ,2185..2265,2416..2577,2665..2761,2921..3081,3214..3312,339
                     6..3608,3765..3878,3958..4077,4204..4275,4376..4508,5293..5
                     374,5456..5584,5674..6324,6414..6450))
                     /gene="g3.t1"
BASE COUNT     2461 a   1450 c  1356 g   2225 t
ORIGIN
        1 attctgaatc aatcacgaat tttgcaatag tcacaaacga tactgatgaa tcataagatc
       61 tgtttgaaaa atataaattt ttttatttag atctgttaaa aaaaatataa tctaattatt
      121 ttaatattaa tccttttgca catattttaa ttagggtgga cctaaatata aataagaaaa
      181 tgtaaaggaa tctctctatc acaaaatttt aaaatctatt ttattttttt agttgtacta
      241 tatattaagt taatagacaa ataaagcaaa acaaaataag tactacatat tcaaaagtta
      301 aattattagt tttatacata taatttcatg atattttaaa ctcccaatga aaatcagtga
      361 cttcaccgca tattttaacg aagcatatac ttaagtaaat caattataca aactatgcta
      421 ataccctatt tataatccat aaaaatctgt agacgaaatt tccggaggag gatcacctgt
      481 ggacaaataa tgaacacatg atgtttagat gggacccact gacagataca aacaaagttg
      541 cacgttccaa gtgtccctcc agccacatca atttgttgat aatatttctt tctattttcc
      601 ccctcgtctg tttttctact tcataccttt tcagaaagaa aaaaaatgaa cattgtggat
      661 ggaaattacc acaggtaagc ctgcttttat gactaaaaaa ggagctgaac ttttaacaga
      721 acgtagattc caatcctgct agagggaact cagtcttcct ctctttccag aatccaaacg
      781 tagtaaagag tctgaaactt gggttacaga ttcaagtctc taattttggg tgagctacat
      841 gggttgattt ggactattaa caacagataa attggataca gtttaaataa acatgtaaat
      901 gaaatgtttt tcgtcaactc tcaacaaata tacgccagaa ccggcgatgt tgtccacgga
      961 tcctatcatc taatttctat tttacagatt catgttttaa cttaacccaa gctcttaatt
     1021 aaagatcaag ttcaaagacc aaaacactac attgcaaagt catgcatgtt actcttacaa
     1081 tatggctaat tgtttcaaag ggcacagtga agtagacagc ggatatgccc aagtgcatgt
     1141 gaatgctcta gcaaataatg tcaatgtgca tatcgaccca agtttcctga gcactcctct
     1201 catcatattc tcttcacagt gtctccatga acaacaacca gtccttcggt tgcgagggta
     1261 gccagtgcat ttcgcagctg ataagaggga aagaacatca gatgactttt taatcaaaag
     1321 agagagacag agagagagag agagagagag agagttgagt gagagaaatt tacatctgct
     1381 aggtggactt caccaccaga actttgcttc ttgacgtctt ccagtaacta tacattgaag
     1441 taagcaaaag tcagtactga atttcttttc agttaccctg aaatgctatt aaagtataat
     1501 ttcaacaagt ttcacatacc tctagcaaac gagttgatgg ccccccaagc tgcatcttct
     1561 ccataattat gttgcgggtg gttgacacca aattctccct tctcatcctt tcacttgcag
     1621 atactccagt tgtgatgaga tccatgtcaa tggttcctgc tcaaggaata caagcgctca
     1681 gaatacttca acaaggtaac agtattagaa atgagttagc aattaaacat gataagaaag
     1741 aggtaacagt caagtttatg gaatcttaag attttgttca agtaaaaatt tactttatag
     1801 tactaagctg aatggttaga tacaaggcaa aattattgca tggtcatttt catccgtctt
     1861 aggtattaaa tagagtaata agaaagatgc ttcacattat gctacgcagg ttgcaaaata
     1921 ggtgtcacca gatgctcaaa ttagtgtgat gattcattgt cctaagatat ttctagatag
     1981 aagacaatga taactgtaga ttatagaatg ggaattccaa gttatacctg tagcatggtc
     2041 agttgcagac tgctgcaatg caacttctag aagtcgaaaa gcctccacta catctctttt
     2101 ctccacctgc acataaaagc aatagcatca taatgaggcg aagtcccaaa aaaaaaagga
     2161 caagcaccag gaaagatatg caaccttttc tgaaaaacgc atccgagcaa gaccttcgcc
     2221 tagacgtatc aaactctcta gctgccttgg tgtagctgta atcacctgca aaagattaca
     2281 tataaatacc aggtagtagc actagtactt acttatgggg attatttgaa aagtgcaata
     2341 taataacctg cacagtatct ttcagaataa taatatgaca atgaaactta taacttgatt
     2401 gattcaaaaa tagacctttt tactgctgcc ggggaaattc ccttttcttc tcatctccac
     2461 ataacctcta gtcaattctt cagctgcttc atcagataat tgtggatgta tatgttttcg
     2521 agcatagctc aagtatgaag caaatgttgg aaggtcaatc acttcttgct cagagttctg
     2581 cagagatgga aaattaagtt aaccagctac gtaatactct ttatcaagct actgaattgg
     2641 aaaatttact gaaacaaatc aaacctcagg attctcagag tgtaaagcaa ctatgtgctt
     2701 tgcaaggcgc ctgtcagtct gctcatctgc tttgtctaga attaaatata tcaaatcaaa
     2761 tctggaaagc acacaaagat tagtcagaga tgccaccagt tcaagcacca agtggctgaa
     2821 atccaattcc ggatgcagat caacagccag cagtattgtg ctaaaagaaa cagatgagaa
     2881 atcaaactac tgcatgttag cagttttcac acaattatac ctagacagca gggtaggtgg
     2941 aaggtgtata ttatcaatga cagataatcg gggattgtaa cgggagccaa ttggatttgc
     3001 acatgccaat actgaagtcc tagcattaag cgaagcgata attccagcct ttgcaattga
     3061 aacagtttgt tgctccatca cctaaagaga aatcaacaaa aaagatgatt aaaaaacatt
     3121 ttaacttgct atgatggcat acacagttat tttgatcttg taaatcaaaa tatgcttaaa
     3181 tgtttaggaa gaaattggag cttgatgtct cacctcatgt aacatgctcc tggcactgtc
     3241 agacattttg tcaaactcat caatacagca gatccctctg tcactcagga ccagagcgcc
     3301 actctcaagg acctgtgagt aaattgttga atcaaatttt ggcagttgca aattagtaaa
     3361 agtctaatca aaagagcaat aagcagttat catacagttt caccagtctc gggatctttg
     3421 gctacataag cagtcaaccc cacagctgaa cttcctcgtc cacttgtgta tataccacga
     3481 ggagacagtt tgtgaatata ctggagcagt tgtgatttgc tggtcccggg atcaccaaca
     3541 agaagaatgt tgatatcacc acggaagctt gctccagacg gcaaggtcaa tgcatttcca
     3601 ccaaagagct gcatggagag caattaacaa tcaatataaa acaactatgc ctcaacccaa
     3661 tttaaccatc agtatcaaga taaatattta gggaaaaatc aaataaacta tgttccttta
     3721 aaagcacaag caatcagagc ataaaaggtg gactgttgtg gtacctggca aagaaggcct
     3781 ttctttacat catccaactc ccatatgttt ggtgccaagg acctggtcag cttttcatag
     3841 atatcaggct gtttagatag ttctatcaat ttctccacct gtcattccaa aacaaccttt
     3901 cattaacaaa acttggatca ctcttatcct ccaagaagaa ggttgaacaa gggtaacctt
     3961 ttcttcatga tcaagaggct catcatttcc aacaacacca ttttcaattt ccattggatc
     4021 ctctgcatgc attcttgatt tgtcagtctt cttaagatga agacaatcaa tgtaagtctg
     4081 gaataaaaag aagtcctatc aatttctgca tattgagagt ctaatttgaa tatgtgatgg
     4141 gttttagatt ggcagactgc ctaagtttca agctactcta agcaaccaca ttggaagact
     4201 taccttgaac aatgatttta cagtcctgtg tgctggccca attctgacac tcatagccct
     4261 ataaatccca gtgacctaac caaccaaaat aagcattgaa gtattaacat taaagaacag
     4321 gaactgaatg ttggacttat atacacaatc aacaatatat gacatgaaat cttacttcaa
     4381 ctctgtcacc tggcttcccc gcatccacca gcttgtcatg catcaacaaa cttactgtgt
     4441 gaggtgttcc tccctcaggg atctcatctg gtgtttcttg aactctcaca atttgtttat
     4501 cagcaaacct gtgtcgatga agaacaagtt ggataaaatt gcaataagtt aagtgtatgg
     4561 gataacacat ttaaatgata tatcactaaa aatgctgaag tctaataata aggttagcca
     4621 acattcaggg tacattattc gagaatgcaa tcaaactagt aatcacaaca acttgataaa
     4681 tagtccaagt cccttgacta aagtgcaagg atgttaagct agatgcctca agtcaagctg
     4741 agatatgttg aaggtgtaga gggcaataaa gtgtgaaagg tcatcaatca ctgccatgaa
     4801 ttggtaataa ggaatcatca gaaatagttg gtagatctta attggatatg gtgttgtagt
     4861 ttggaagtca atctctcctc ctgcactatt ctcaggattt aagtgtaatg cttctatctt
     4921 tcaataataa ttagcaacaa atttgttaga ttaagcaaca cgtatgcctc ctttagcact
     4981 agagaacaaa ctaaataaat tgctcatcag aaatcacaag tagtaatttt aatggattgg
     5041 acacaaacaa cagctaaaaa ctctgttata ccaagtaatt ataaataact caaactttgt
     5101 ggataattga gtattactga aaacaagtgc aactacttct gctcctcaat taagatgaga
     5161 tgggaataaa ttttcaaata ttggcttcag ctaatcaaat taggaccaaa aaatcaatca
     5221 ccaccttata tacaactatg atcaaccttg tacaagtagg ataaatcagg atacaaaggt
     5281 agtcgtgttt acctgcatct attgtgaacc agagtcattg agttccttgc cagacattct
     5341 tgcttgccgc atattgtcgg ctcactaatt cttcctgata attatcaagt attagcacat
     5401 agagaccaga atttatgaag gacaaaagat aataaattcc accttttcaa ctaacctctg
     5461 tctacaacaa ttgggtcaga gtaatagcca caaacaagac atctaaatat tgcttctctt
     5521 atctctggaa taattgcact acaacggata atcatccctt tgagtgacac catcttctca
     5581 atatctgaca gaagagaata catattaata tagctccagg tatcatcata catcctgaaa
     5641 agaaaaaata tatcatacta caatgcaact aaccagatgg attgagattt ctcattgaag
     5701 tggacgtctt aagattgaaa attctagctt gtatgtgctt ctcaaagagt gggttgattc
     5761 tgctaaccat gtccattaag acaatgtcaa aaattgctag aacctcaagt ggaaatctga
     5821 ccattttggt atacaaatca ccatcatagt cgaacacatc atgcgcatca acatcgagtg
     5881 agtcgccttc catttcaatt acattatgaa ctgccctcat gtatttcccc tcagtttgag
     5941 aaggatcctc ccggaaattc ctcaaaaacc taaggattgc agcgtttaca tcttgcacgc
     6001 tgatgtttgt gccccacaca tacataggtg gggtatcatc ggcatcatca ccttccccgc
     6061 cttctgagga aggcggaaca tcagaggcat aggatggagt cgcggcaccg gtaggagtgt
     6121 tggaggatgc tcttcttcca ccacggcgag gattagtact cgacggtgtt ggtgtagcct
     6181 ccggagttgt gaatcgccga tttgacggtg ctactggtgt cgatgaggcc gagcggcggc
     6241 cacgcttccg gcgaccagag tcgccaggag aagagtaagt gttgccaatt ggacttgaaa
     6301 tggaatcatc tggtgtagat ggacctgtac atttcaaatt ctttctaaga aacttctact
     6361 tagaaaaatt ctaaacatac gagcagatga cataagagat gcagtgcact taccgccgcg
     6421 agcattgacc ggagatgagt cggaagccat cctccgttcg ccggaacttt ctcggatgta
     6481 actgtaagga ttgctgattg ggattgaata aagaaattgt tagggcttga tctgaggcgg
     6541 gaggctttga tgtaaatgtg atggatatct ttggcgggaa aatgcaatgc cttttggcgc
     6601 caattcgctt aatgaggtcg agtacgttat gggcttttga ttgggcccgg gctttttgat
     6661 tctggggtcc tattgtttgc cgaaaatgga cctgggcccg ttatattggg tatcttgaaa
     6721 gtaatgggct taaatggact gggaccatta tattggacat cttaggcggg aaaatgcagt
     6781 gccttttggt gccaattcgc ttcatgaggt cgagtaagtt atgggctttc ggttggtctt
     6841 gggcttttta attccgtggt tcagttgttt gctgaaaatg gactgggccc attatgcctt
     6901 gttgaaggga aaactaccta accggacatg catccccacc atatatacta aatttacctc
     6961 tacattttaa acaattacat atattaccac ttttaaaatt ttataccata tatttttaaa
     7021 aaatacgtaa acgaatgtct tgattaatta tctttacctt taaacaccaa aattaatgat
     7081 ccaatatttt tctctctcat ctactccaac aatatctcta atccctcata tccttcacta
     7141 tttctcttct ttccttcatc ctttaaatat caaaagtgat ttttctctct tatttcgacg
     7201 aaattgtggc gatgttaagt ctccgaaagg gtaatactcg attacagcca aaggttaata
     7261 gggtattgta tgtctgacga gatacatgtt tttagatata atgtataaga ttgatatttg
     7321 acacatcaaa ttaatactaa atacacatct ctctaaaatt tgctctatag tttaattgta
     7381 taaactttta caaataacgc aatacatgtt taagatacat gtatcgttaa tggagaaata
     7441 catgtatcca ataacttttt aagttgagaa tcatatatac gagatggagt tc
//
LOCUS       scaffold3068_112572-120138   7567 bp  DNA
FEATURES             Location/Qualifiers
     source          1..7567
     mRNA            join(1001..1688,1883..2061,2255..2477,2558..2699,2774..2974
                     ,3140..3271,4000..4128,4237..4646,4827..5043,5217..5407,600
                     9..6567)
                     /gene="g4.t1"
     CDS             join(1309..1688,1883..2061,2255..2477,2558..2699,2774..2974
                     ,3140..3271,4000..4128,4237..4646,4827..5043,5217..5407,600
                     9..6186)
                     /gene="g4.t1"
BASE COUNT     2247 a   1375 c  1366 g   2579 t
ORIGIN
        1 gcaacaataa attagaatac aatacaggac agcgtagtgt atacaagtta ggtcctttct
       61 gttaatagca acattaactg aagtaatagt atgtaatgtt catgtctcaa ctgttgattt
      121 atctctgcat attcacatta gtaccatatg atatactagc aaaagcctta gctgatagtc
      181 ctgtgttttt tgagcttatt ttgtttaatc ttgtttgttg aatacaagaa actcccaaag
      241 gaatgggcac agaagaacat gaggaagata tctgagacga ttactttgag aatcccttca
      301 agtagaagaa cgtggtcagc ctcaattcgt tgcagaatgg aaggactagt gattcagtca
      361 ggttgggatg attttgccat ggataatgat ctggaggagt ttgatatatg cgtattcgag
      421 cttgctcaag gaggaaaaca cgactcaaag ccagttattt tagatgttta catatatcct
      481 gttgagaatg agatcatgag accactctag atttgccttc ttctatgttt atttactttg
      541 acatgtttga tttgtttttt gagactttag tttgttatgg gcttcagatt tcagtcctgg
      601 acaaactaaa agtacccaat tgttatgttt tcttgtttct tgaatgttaa atctctgaga
      661 tttcaacaac tttattctgt gaagtattct tttatgtgcc ttttcaagtt cagtactgta
      721 ggatttgtga aagctataat cttaacaaaa gataattggt aaatactatg aaaatgctaa
      781 atgttcatgc aaatcaaaca accgtagaaa tgttaaaaga caagtaagtc tgcaccagat
      841 agaaaatagt cagataattg ataaaatcta aaccaacttt gttctctctc catttgataa
      901 attaaatttt atcatccaaa aagaagttga ctgcacctta attatttcac aattatgtgc
      961 tatctttcgt caatataaat atcaaataat ttcattcttc aaatgttata caaatagata
     1021 ggtataaaga aatcaatttt tatttttgtc tctactgaaa tttgaattca atttcttttt
     1081 ttaatgaaaa ttttttcctg ccaaatgaag ttcatctcgc taaaataaat aaattatcat
     1141 atcattgtat attattataa ttgaaaggtc aaatattaag gtgactccct acttcatgag
     1201 catttttaat caaaaactaa atgaagggca ttctggtcct tttgtattaa atttaataaa
     1261 aaggtgatat agtgcttaaa ccctgaaccc aatttctccg ccaccaccat gcgccacctc
     1321 ctgagctctc tccgccgcaa tcagctgaat caccgccgta taacgccgcg tatccattcc
     1381 atcttctgtg caaattacaa gccgcagaag cctcaacctc cgccagcacc accatctcct
     1441 ccaaaacctc ctaaaaagcc ggtgactttc acccatcacg gcgagtcatg ggaggaccct
     1501 tacagctgga tgtcacagct caatgacaaa gtagccatgc gccatatgga tgtgtacatg
     1561 gaacaggagg agaaatacat tgaagccgtt atgtccgata ccgaacgcct ccagtccaaa
     1621 cttcagtcgg aaatgggctc tcgcttgtca aatgaactct ccacacctcc ccttcgttgg
     1681 ggtccttggt attgttccgt ttaacttcct tgttacaaca atcgagcata attcatagtt
     1741 taggattgaa gcatagtagt tgttgttctt atgttattga gatatttatt tggatataga
     1801 tccccgtata ttttgtcgtt gtttggattc tgaaatttga taattgtgtt tactctatgg
     1861 aggtggatat tggtcgccgc aggttgtact ataggcgagt ggaagaaggg aagcagtatc
     1921 cagtgctgtg tagaaggtta gcacgggcaa atgaagattt catttccaat agatctcctt
     1981 cagcaggttt cgattttact tcggggaaga gaattgagca gaagcttctt gactacaatg
     2041 aagaagctga aagatttgga ggttttgctt ttttcttgct accttatttt atgctgattt
     2101 tccaaacaga gtggaatgtt tgttgaggac ttacatagcc gaccttattt agtttggagt
     2161 tgaggtttgg tgcagtagta gtggttgctg attttatggt tctttttact cgttgtgtat
     2221 attgtataac cctttttcct ttgttaaatt acaggttatg catatgaaga attatcagaa
     2281 gtgtcccctg atcaccgata tctagcttac acaatgtatg ataaggataa cgattgcttt
     2341 aaattgtctg tgcgagactt aaatttcggt tcactatgta gtaagcccca agcagatcgg
     2401 gtttcaaaca tagcttgggg gaaagatgga caagcattac tctatgttgt cactgatcac
     2461 tgtaagaggc cttataggtt ggtaatttac ttatttggtt aaaagattct ttttgacgta
     2521 ctccagatat ctcagttatt tccaattctt ttttcagaat ctactgtagt atgattgggt
     2581 ctgaacaaga tgatgtgttg cttatagaag agcctagcga gaatggctat gtaaacataa
     2641 gacatactaa ggatttccag tttctaacag tacatatatt ctcgactaca tcatcaaagg
     2701 tgatacttca tcaagctttc taatttttat cacttgatgt tagtctaatt ttatgtcaat
     2761 gactagtttt tagatctttc tgatagatgc tgctgatcct ttgtctggta tgatacctgt
     2821 gtgggaatgt gaggctcaag cccactgtgt tgtcgagcat caccaagggt atctttacct
     2881 atttactgat gcggctaaaa atggacaatt agttgatcac cattatcttt tacgtagtcc
     2941 agttaactgc tcactgaaca aaagaaagtg ggaggtgagt ttgtattgta ttgagactct
     3001 tatcatgttt acttctaaat gtctctcctc caacgccaac tgccatctaa ccttcttcta
     3061 gttgaataac ctttcatctg aaaagcatat ttattcatga tgcgaccttt ggctcatagc
     3121 tttctcatca agaatgcaga atatattcag tgatgactcg gagttcataa ttgaagacgt
     3181 cgatttcagt gacaagcact tggttctcat tgtgcgggac ggacgaaatt ttagactttg
     3241 tcccatttct cttcctctgc caagtacgaa ggtaataact tgttttggtc ctggttttta
     3301 cttctgataa cttttcctgt ttttccaacc tgaagttatt tactttgctt gtgtaagatt
     3361 tccgctgctc tataaatttt aatttagatt aattcttttg tagtgtatag ttgctgcaga
     3421 aaccttaaat aagcaaaacc ttgatgatca acccatcctc cctgtaccct tacaaagaag
     3481 taaacagccc atagagacaa taccgtcctt tttcttttgt acatggtact cattttattg
     3541 atgtcaactt acgctatatt tcgtctaggt tcggctcttt tgtcctttca aatgcaattg
     3601 atttctttct tttttcttgt tttctggact cccaagagtt gttccatagg ctctcactga
     3661 ctttgtagat caggttttag aactcctcct tccgaaaaat ttggtattta taagtgcaac
     3721 atttgttttc cctttagttt ctttgtgcca aaattattta accagccctt aggcaaccta
     3781 ctgagtcatg aaataagttc gaaacacatt ttacattata gcttcttact cataagtttt
     3841 gtgacgtggt gtgcatttat tgcttgaatg gatattttgc atgttttctc tttttttgct
     3901 cttataattg tgtttgacca gcagtgtgtg tttctcttga attgcttaca actgttacac
     3961 tcctccttcc ctttctctta tccaatattt catggacagg aagagattaa gctcaaagag
     4021 ctcagtccac agtttttacc tcttcccaag aatgtctgtc aaattaagcc tggaactaat
     4081 tatgacttct actcctcaac aatgcgattc acaatatcat cccctttggt aggtactggt
     4141 caccttttat agtagtttat ttcatatata ttatcgtaca aggtcacttt gcaccccaaa
     4201 ttgcaatctt aaactaaaag tcaccactgt ttatagatgc ctgatgcagt tgtcgattat
     4261 gacttatcaa atggaaaatg gaacatagta cagcagcaaa acttgcttca tgaaagaaca
     4321 agagtattgt acggaacatc atcttcagct agttttattc atagtgcgag gaaagtaggc
     4381 tctaataacg aagtcaatcc tgaaaatcat tctacatgga atgatctttc tgagttctat
     4441 gcctgtgaag ttcacaatgt caagtcttat gatggtatta ttgttccttt gactgttgtc
     4501 tattctccaa agaggaaaaa gcaagctggg aatcccggat tacttcatgg acatggagct
     4561 tatggagaga tactggacaa acgatggcgc agtgagttaa aaagccttct cgatcgtggt
     4621 tgggtcattg catatgctga tgtcaggtgc tttctttctt attccaattt agtaatgtag
     4681 ctctaaaatt acttttttct ctattaatgg tgctagtcca tattttacat atatcctatt
     4741 cctatgaagt taatacaggt tatattgtta tgctgatatg tcaatgacta gtgcttgaca
     4801 tgccttttta ctgtctttct tctcagaggt ggaggaggtg gggggaaaaa gtggcaccat
     4861 gatggcaggc gaacaaagaa gatcaattcc atttatgatt acatatcctg tgctaaattc
     4921 ctaattgaga gggaaattgt gcaagataac aagctcgctg ggtggggtta cagtgctggg
     4981 gggctattgg tggcttcagc tataaattct tgcccaagtc tattgcgggc agcagttttg
     5041 gaggtctgcc aaaaactctg aatgtgctat tgtatttatg catccttaaa atctttctaa
     5101 ggtcctcaca aaaccccacc ccaacaagga gaggaaagga tggaaaaaca aagaaaaact
     5161 attactaaat cctctgcttt tgatgttatt gaaaaaattg actacctatt ttacaggtac
     5221 catttttgga tccaacaaac actctcctca atccaatctt accacttaca cctgctgact
     5281 atgatgagtt tgggtacccc ggggacatta ctgacttcca ggcaatccgc aaatattcac
     5341 cttacgataa cattcaaaaa gatcttgtat atccagctat tctggtgaca tcttcattca
     5401 acacaaggta aggtctaatt ttttgctgac tgatcgactt cctctggctt gtaaatcatc
     5461 ttgtcaaggt gactaatcta tggtcattgt ctaaagccat gtcttttacc ctatcaattt
     5521 aagtttgatt tacaacaacc tataggagtc agtccatcct ataaatggga ctttgctttt
     5581 agtttaactt tatacttgga gatcactttg tggtcatccc tggaaaatca tttctttacg
     5641 agcttggttg atatttattt tcccagctta caatgaaatt actctgcatc tgataatgct
     5701 taggtggaac gagtgctaaa caagctccaa tgatatccac ccatattagg tgtttttcct
     5761 tatctagcac cgctcatgtg ctacagtgct ataatcgaca actaggaagg accgtgtatt
     5821 ataatgaacc tgatccacca agaattattc caaggtgtaa aatgactgaa actatcgtca
     5881 tccatttatg ggttaccaag aatcgctcta aagtcattaa ttaagtgaat aattgcatag
     5941 gtttgtgttg gataattgca gctcattgtg ttgtaagggc ctcccaataa tcttgcatga
     6001 tttttcaggt ttggagtgtg ggaagctgca aaatatgttg ctcgggtgcg tgaatgttcc
     6061 atttatgatc ctaaacaccc agtattactc aatttgacag ctgatatagt tgaagaaaat
     6121 cgatacctgc actgcaagga gtcagcgctg gagacagctt ttcttatcaa gatgatggaa
     6181 tcatagctat tttcgctttg tttattaatt tcatgtattt tatagaaaag cttatgtacc
     6241 atataatctc aacttatttt ttcaccttcc atataaagcc agattgctgc tgtaacacac
     6301 ttttaagcag ttactaaata ttctactaat cttgcccttt acagcaaagg tgttcttcat
     6361 gaagagaaag tctattagtc tatacttgcc acattcttgt ccaacttatt agagttgttc
     6421 ttattgaaaa gcgcagtgcc tcttgttttg gatgaatgat agagacttat caagaagtga
     6481 aacggaatag ttatgagaaa atctcattgc tggtgccact tggattttgt tagtgaaaga
     6541 gatttaagat aaatattgtg tatttatctt attgctaaag ataatggtga ctggtatacc
     6601 attgctggtg ccacttggat tttgttaatg tgtgtgtcta aatttgtcaa cgcttcaact
     6661 aaccttccaa atatgaaaat gtctcttcaa cgaggttagc taccaaattc tgtcaacctc
     6721 tttgtctgac gtggctacat cttcactatc attgcatttt ttttattttt tgtaagacaa
     6781 taaacacaaa tccagattaa taataaatta aaaaaaaaat ccagataaaa tgaatacttg
     6841 caacgtatta ggaaggattt atacatgtac acacacgtca tcagttttga tcagtttatt
     6901 ttttaatatc gaaacaagtc aaataattga tgtggatgat ttccatttgt tgggtgaaat
     6961 ataaaaaata gtcataattt gtgaatcctc tggacatgtc agaaactctt ttagtttagt
     7021 cagaagctac tagtaattat gacgtataaa gaactacaac tagtaaatcg aattttaatt
     7081 tgccttaaat aatacgcaag ttatttagta gcatttgaat aaaataaact tgtaaacaac
     7141 aaattgacta tttataattc atacaactta ctacaactag tttaacttat cttaaatact
     7201 atgaactaat ttgagattat gactgattga catgcattga attatgatga taggataaat
     7261 ggtttgcatg taacattggg cagctttcgt ttttatatct gacgatgaag agaagagaca
     7321 tttcagtcaa tcaaacacaa ttattccatc aaagaaaggt acttttttag caaggtccca
     7381 taaaaagcag aatctataaa actcaaaaga acaggaaaaa aagaaaaaga ttaagagtac
     7441 atacaatgat acaagacctc actcagtgtg gcaaacaaaa ctcaatgggt ggtggcccag
     7501 ctacaataat tagcattact gataattgaa ggtcccattt acttcaaatc atacccactg
     7561 cttttct
//
LOCUS       scaffold5492_8313-21751   13439 bp  DNA
FEATURES             Location/Qualifiers
     source          1..13439
     mRNA            complement(join(1001..1540,1620..1742,2322..2475,3362..3450
                     ,4047..4272,4546..4740,4818..4873,5313..5399,6172..6255,632
                     5..6405,6586..6855,7632..7749,8221..8319,10360..10496,11071
                     ..11362,12141..12439))
                     /gene="g4.t1"
     CDS             complement(join(1478..1540,1620..1742,2322..2475,3362..3450
                     ,4047..4272,4546..4740,4818..4873,5313..5399,6172..6255,632
                     5..6405,6586..6855,7632..7749,8221..8319,10360..10496,11071
                     ..11362,12141..12316))
                     /gene="g4.t1"
BASE COUNT     4888 a   2344 c  2299 g   3908 t
ORIGIN
        1 atagttttct atttttaccc ttattaatta tcaactttat gattaaaata attaaatatt
       61 aattaattac taattcctaa attaattaat aaagtataaa attggatgaa cactttaaaa
      121 ataatcttaa aattaaacac ttaaattaat ctgaaaaata aaaaatacct caaaattaat
      181 atgaaatggc gagagtaaaa atgaaaaaaa cactaaaact aacctattgt aatggacgga
      241 ctaattgttt tgatattaga aatttacaaa agggaataaa ctcattctat ttaatttttt
      301 ttttcatttc taatcttaaa ctcaaaacct ttgatcaaag tattccctcc ttttaaattc
      361 ctttatttca tttttatttg atacaaattt aaaaaagtaa aaagaaataa ttcaaatctt
      421 gctatattaa tatatagata tataaaatgt catttaattt tgtgatcata aacatattac
      481 attcttaaaa taaaacaaaa aaattgctaa aaaaatataa ataaattaaa acgaatagaa
      541 tagaaaaatc cgaactacct aacgaggttt ggttggcttt gttaaattct cccacctaat
      601 tttgtgtaca taatggattg ttgagcctca cagagccagg ggttgaaagt tgtatattct
      661 ctggttgtta gataagaaac gcttttgaaa tctaaaccaa aagagtttga cttcaaaatc
      721 aagtctattt ggtacggaat cacgtttgtt aggagtactt tattataaat gtgggatcga
      781 atttagaaca tgtttagatt gacgtaaaaa aaagagtaga ttttaaataa aaaataaaaa
      841 gtcaaattta aataatttgc aagtcaaaat aaaaattaga ggagcctact tttagttttt
      901 aatttatttt tacattattt ttaatcttgc caaacaattc ctaactactt cttatatttg
      961 tcaaacactt tcagaagtaa aaaacctgac ttaaaagtag gtttaaccaa cttttatatt
     1021 aatcgaaacc cgtcatcctc ttagaagatg tttggtttgg cttaaagttg atcaaactta
     1081 cttttaagtc agtttttgaa ttctgaaagt gtttgacagt ataatctgaa gttgtaaaac
     1141 ttgatatcac ctgatggatt ataagaacac acaaagcatc acataaccaa ctccaaaaca
     1201 gtagtcattg aaaaccactt aagttggcaa aaacaaaacg acatgacatg ttagatggca
     1261 ccagttgaaa ttgcaaggaa aggaggcaga tgttcttact gcttacaggc tacagcaatc
     1321 gtttgtataa tcaatcaact atacgtcaat tctaaatgtg acgacttaca gaggcatgta
     1381 aaagcacatg cgcgcacagg gaaaagaagg aaaaaactag cagacaaagg aaggcttaca
     1441 gcaaaattca ttgggtggct ttaagaagaa gaaattgtca ctgcagaaca gatacggatg
     1501 ggcgagggtt gacaacattg agcacccctc ttgcagttgc ctgttgatga atgaagtaat
     1561 ataaataaca taagcaaatg aaatatgatg ttttccatgc aactacagaa gagatttacc
     1621 tcaaagaagg aattgaagtt gagtctcaaa agaaattgtc taaggaatgg agctctctgg
     1681 ctcccagcaa gcctgctact tcggagtatc gtgtataggg agtttgattt tttgttgaac
     1741 tcctgagaag tcataaaaaa tatgaggtat tacagcagga accagtcaat aaatacaaga
     1801 aataattcaa aacacagatc aacgaccata gagaaaaaaa gatcaaactc aagtaccgaa
     1861 tataagattt catcattagc aagtaataaa ttcttcaaca acacaagcca ctgataatct
     1921 agtgcaggag actaattttt acgtcgtgaa gtaattttga tgatgagtaa aataagctgc
     1981 catcatatct ttgtcagcac tcattagtca gatgagttgg gggttaatca agtgttagaa
     2041 gttagataat gacacggcga ctaagacatt gatcaagaca tcaaccaaaa gacgctctag
     2101 ggcttgattg gcttctattt aagagtgtat ttagatgaag aatgtcagag gtagtgaaca
     2161 aactacaaag agcaaagtgt tttgaccaat ttgtgtatgg aaagttcttg cttcttagtg
     2221 atgaatttga atggaccagc catcaatctt atctgaacat gttattcttg gctatcatta
     2281 gaaaatgaaa ccaccagaag cataaatcaa ctcaatagta cctcagctat gtgctccagt
     2341 tcattagtag ttctattgct ttcgtcattt tcgatcttcc aacagaactg caagcatagt
     2401 ttcatgattc catccagaat tcttgagaca gaaccgatgt ccaagaaaga ttgtgaaatt
     2461 agtgcagcca agtatctgaa aagccaatat ccatcaactt ttatatcaaa caacacacaa
     2521 caatcacaag aaatgagtag caactatata gtaatcttgt ttctgttaaa aataagggtt
     2581 actgaaaaaa ctactagaag ttaataagat gagaacttaa ggtgcaaaag gcaaagtgta
     2641 tgaactctgg aagacaaaaa atcgtgatac acttctaact tattaggcag attttttttt
     2701 gcttatgtta gttactttag tgtgaaaagg ttacgacagt ggttatgcaa cagtcgtcac
     2761 attgcaaaaa atagttcaaa acagatagaa cctatatctg agatagaatg tcccgcagat
     2821 gaaacagtaa acaagaagtc tacaacttag attcatagaa ttttttataa cagtagtgtc
     2881 caggtcagct tgcatgcatc tccactaatt ctactggata cctgccactt cccaccaata
     2941 ataggtagtg taactctgtt caccaaggct gggagataga aagaaaatac ctaacgtttt
     3001 tgtccatact gggatattaa tgtgagacct tatggttctc aacccaattc attgtccagt
     3061 aggccacacc cttgggtgca gattcataat gattaacaac attccattag ctccgattct
     3121 acaatatgat atcaaagtag gttcatgttt caacaactaa ttacagtgat aatctttggc
     3181 aatatacacc taaatggaag acaaaaatat aagaagcata aggcaaagtg tatgaactcg
     3241 ggaagaacat tcgatagata acacaaattt caaattccga aaggcactaa tagcagcggt
     3301 tgcgatcact attcaatagt tactggcagc gtaatacaca ttgaaatgtt caattactta
     3361 ctcttgatga aagcccacaa gttccgtgaa atcatgagaa ttctgaatat gagattgcaa
     3421 aacgttccac tgagattcta tcacatccac ctgggaaata aaacttgtta actaggtttt
     3481 tgcatagtca ttatcgtgga agacaatgaa gaaacaagac tttcaaggtt gtctagcaga
     3541 gaccttctgt gaatgtttcg tcaactactg attaagaaat aggatcacaa cactagtggt
     3601 gctggactat gacatgttct ttcatacgca ttagtaaagt tttttcagat gatgttgaaa
     3661 aatgtcaaat tgtgacattt atagcatata taggaactaa aaacctcaga tatgcttttg
     3721 caagctataa ggtatcataa ttattcacta taagacagcc catgtgaaag tacagagttc
     3781 caatattcaa ctctatgcag gtccacgaaa ataagtccag ttgtgcactt caaaagtcta
     3841 ttttctgctg aagaacatga aagaagctaa ctgcctgatt agtttaatat atcaaagctc
     3901 atatattcat gtgatcatcg aaattccaaa gtgcctttta gcattaaatc tattacacat
     3961 aacaagcatt agattaaata aagttggacc gtctattaag caataataac tgacagaatg
     4021 ctcacagata tcttacatga aattacctga atatagaatt gaagatttct gatcaagaag
     4081 gccatgtgct ctctaacatg ccacattggt ctaaggcgtt gccttcgatg ctggggcact
     4141 gatgactttc tagagtcact tcgaagttta gcaaaatcaa tatgatcttg atgcatagca
     4201 aaagcccatg atttttccaa ctccatttgt gtccttttaa gacggagcag atactggaat
     4261 atcctttgat acctaaacca aaataccaat caataacaaa gagtagttgc taaaggtgtt
     4321 ggctgacaac aatgtcaagt atatcattcc tgttcatatc cttattttat tctggtgggt
     4381 tgttgctaat gaagatattc tgaaagtcag tgaagatatt atgccaccag aaaaaccata
     4441 taaccaagaa tatattttcc aaataagagg aaaaagattt cttcttctat gttcactatt
     4501 tggaataaaa aagataatag atttgatggc agctgtaaat cttacttgga tagaacttcc
     4561 ggcgttacaa acagctgcaa tggccaatca atagaatatt caagggaaat gccatcccat
     4621 ccatcaaggg acacctccaa ggaagcatct gcgtgaccca ctgagtctcc atctttgttc
     4681 acttttacct tgggctgatc aactggtgag ggtttcagag cgactccaaa tgatggcatc
     4741 ctaacattag aaaaagcaaa agtgatatga attgttaata cattttaaat ataagaaaaa
     4801 tcaattcatg atcttaccgc aaagacaccc ttgaaaagta tctatcctcc tcaccaatag
     4861 tctttaaagc agcctgcagt gtaaccaagg cagttcaagg ctaagataat tgtaatgatt
     4921 aaaaaccacg acaaagacca tgccaagatc aaagaagaag caggacaaaa aattatgcct
     4981 cttccattcc actcaaaatt tggttgaaaa aaaaacaaaa attaatgaaa gcatttaaaa
     5041 acaacataat agtcttctta tagacaactt atcaaagatg aaagacctaa gcacattaat
     5101 caccattcaa caggactttt caagatcatg aattgatctt cacgcaacca acatcagtag
     5161 ccttttaatg aggcagacaa gaaaagaaaa gaatcagtac gtaaaatgta aaatagtatt
     5221 ttataatttg gaagacttaa tgcaaacaat agaaaaatat gataataaag gcaatattca
     5281 atataaacat tgttgagctg taaaagacct actagttgaa atgggaccat aagatcagct
     5341 tctgcagtag attggcgagg tggtaaacgc atcagctggc gactctcctc aaggaaactc
     5401 tgtcagcaat accttttgtt aatactactg aaggagcaaa aactctattt gcacaaatca
     5461 tttacaggaa cagctttcaa aaagcatata ctcttcatgt agatgtgaac aaaatacttc
     5521 ccgctcaagt agaatagtac tagctcattg tgccatattc atagcaacga acacttgttt
     5581 ctcacatatt tttttgacaa ttgcaagata aatgtaactc aaccatgaca taaaaactta
     5641 gctctactta tgatgcatca attagtgcct gtgtccttcc accaacagaa tataggggta
     5701 aaaaatcaca agcatgagtg agtttatttt ctgatgaaat tgctaattta gttgctacct
     5761 attaatatac ataggtagtt tatgttttgc agatgatgta cttcacaaca agggacgaat
     5821 tttgtttata tcatacaata acaaagatta tctcccagaa aatcttcaag atcatctata
     5881 ctgatatttc cttcataaga accttcagca tgtgttaagt ttggtttaaa aaccctaggc
     5941 ttcggagatg aaaacagtag ccacatagat tattcataat actagtataa aagcctaaaa
     6001 tgttcccttc aattgatctt taattgaatt atgcaactca ctctgagctg cctacccacc
     6061 ccacccccac cccccaaaaa agaaaaatta ataaataaag caatcatcag tagaacagga
     6121 tatcattatc accgcagtga aacatgagtt gtagaagtca gttctcttta cctggaagaa
     6181 atcacccttt tccaaaagaa aatagtcttt aagagccttt aagtgcccat ttaaatcggc
     6241 gcgcacaaca acaagctgca aataggaatc atgtgtaagt gcatcatctg cagcaaggaa
     6301 agaaatggtc atacgcaatt acacctgcca caaatgactg gctgcaactg ctttaattgt
     6361 gtcaatggca ttctcgaatg atctcttgtg gaattcagac gactcctacg aaaaagatag
     6421 tttaaaattt aggccaaaac aataaataga atgtgaactt aacttcagga gggaaatatt
     6481 catcagagca gattaagaaa ggttcaaact ttgaatacat gtaccaaaga ggattatatc
     6541 attcacatca atctgaaaga ctgatcaagc ttattgaata gaaaccttta agtcttgaag
     6601 catagattca atcttatcag cctctgcttg tgggagtaaa tcttctccaa ttaacatttt
     6661 atccaaggag ttattctgga aagaaatcgt cattgtatat ccttgggtcc tttgaaatgc
     6721 tctttgtatt tgctgatgag atgaaccatc cttaaattga aaaccaggac ttggattgcg
     6781 aagaacccta acagcttttc ctgcaaaaag aatggattcc acgacatgca tggtaatata
     6841 ctctggcagc atatcctgca tggagagaga gcatacaaat agcttgaatg atgtttggta
     6901 gtaggttgac ggcaaaagct gctccattcc atgtgaagct gacagacata gaggggggaa
     6961 aggggatgca taatggtgga gggtcacggg ataagagggc caaaagtaac agggaacgtg
     7021 ataaagtaag atcggagaga agaatgactc atatttcatc gatgatgcaa cgattttatt
     7081 gttaaatcag ttttaatccc ggtgatggaa aagatttttt ttcctgatag ccagctcttg
     7141 ctttattgag tgatatagag gataaattcc tattgttctt gtctaagccc acctatcgcc
     7201 tttcttcaga gcaatagaac atctttctaa cttcattcag aaaactggtt ctaacaatta
     7261 tgcaatagat ttgcaaagga aaattaaatt ttttccagat atgtctaaac aatttagaca
     7321 aacactccat tcatcccatc tttagactgg ccactattat ttagacgaaa tggaatcaga
     7381 agtggagata caataaactt cttgagaatc tggaccagtt tctcagtaaa aacgatacca
     7441 ctttcaagga aaatattgag taaatttgcg agaaaagctt cctcttgagg aaagtggaca
     7501 taattttggt ctaactgata agagaagtag gaaaccaatt ttgaagcaga gggagtgctt
     7561 gctattataa taccaacaaa atgaacaacg caaaacatat caaagaaata cttcataaaa
     7621 gaaaaacata ccaaagaaat atggaagccc aggtgccaat catttaaaga tgtatcagca
     7681 actgacaagc gcgtcacttt ctcaagcaaa tttgaagctg attcctgttc agagtctttg
     7741 tcatcctgac taaaacataa tcacaactta cttagatatg ttacgtatgg ctgtttgaaa
     7801 agtaacacga cattttgctg acataaaatg aatgtccatc atgcaccatt atgattgtta
     7861 ggtggactga ctacactgat ttacatgttt ggtccttcta agatgagaag caatccatgt
     7921 gacttcttga tataatcatg tcactccaga aaaacaaatg tgttctacta tatgcacggt
     7981 gaagtctagt gaatgaggtg cttgctccag gcaaatttca ggtaccagat agtatgataa
     8041 gttctacaca agttggggga tctactgaaa cacacagctc acaatcatac acccttaact
     8101 gaacgatcca caacaaacaa tggactaata ttattaatcg ataatttttg ataaatgcca
     8161 aatggtgcaa caatcttaaa attatcaaat agaattaagg acgcccatct cagtgcttac
     8221 ctgctgatgt agaattcttt atatggatca tgaagaattc cataaaccac ccaagaagca
     8281 agctgattgt acatgacctg atgcccatgc catagaagcc tatgcttaaa gaaaaagaaa
     8341 aggaaacacg tgtaaagcgg agaacaattg ttatttttat ccattagcta cagtactagc
     8401 agagatacca gcatagagtt tgcagtttct gattccacta atcgttcttt tccaacttgg
     8461 tcaaattata tagtaagaag aaaaatccaa tggatggcta cattcttgca aggagggtaa
     8521 acatttgcat cctcaataac agaagaaaaa aagagcatat gtaaaattat aaggcagtat
     8581 tttgaaaaaa aatcctgaga ctagtaaaac tcaatcaact ttcaaagaga ataagttttc
     8641 tcaattttcc acttccaaat gaccaattta tcaaaagcat cattacccac attcaactct
     8701 cttatctttg atcatatatt ggtcatgaag ttcttgataa tactcggaaa aagatgaagt
     8761 taagaagaat gacttatcta gacagaaatc ctttcccgcg tcagttcttg aggatacaga
     8821 aaacagggat gagtgataac ttacctccat tatagtgata tcaacaatat aaaaaagtgg
     8881 agttaataac actatgccac tccacctata cttttaattt ggaatgtttt ggaaggggag
     8941 cggagttaga caggaagata aaccaataca ggcactagaa agggcaggtc agatgcacac
     9001 attaacataa gtgctagtaa aggaccaaga cttgagtcac ttgactaatg atatcaattt
     9061 aaatttctcg caaaatgccc catctgtaag tgtggttttc tgtgaagacg tctgcatgcc
     9121 ttatcagaaa gaaaatggca attgtacaac cactactagc atagtattca aaaactggac
     9181 ttgtaagcaa cttttgtgaa gtatggcaac aaccatgaca aatagataat ccacgaaaaa
     9241 agaaacagaa aaaacagcca agacggcaaa aaaatgtgat aaagttttta aagggaaaag
     9301 ggtaatattt gcccctctac tattgaaaaa ggataaatat tgcctttcat tatactatca
     9361 gtccgtatat gcccttaatg ttatactttt ggtccatata tgcccttaat gttttaaaca
     9421 tggctcaaat ttatccttta tccactaacc ccatccattt tagcaaaaga cgcaccaaac
     9481 cgacccttct tcttccacca ctaccaaaag tcaccaacac ctttatcaga tgtatcatca
     9541 cctccaactt actatattaa cctttcttta catactacta actcagaata tgctaaagca
     9601 aatggttgta aaatttgcca tcacactcga tcatttaaaa tttcaagttt cacattagtg
     9661 tacaatattt gaattgaatt tctgttgcat gcagatttac acccaataaa agaaaaggag
     9721 gcagcacagt tagaaaacag atcttgagta atcatataca acctactcat aattgcgttt
     9781 acaaatgtta agctagtctt gaagtttatt gttatggatc tatgttgata atgtgatatc
     9841 actttaactc ctagatatgt gttttgctat gcctatgtat gaattctgtt cttataatca
     9901 cccatttgac agtacataag gaggcgtctt tatttttctt atgcttgttt aactcttagt
     9961 tcaaatctta tacatacttt ggaaatatca tttcatgagt tgatatttgt tttgaagaat
    10021 gacttttaaa ataccaagat aatctgtaat atttatttac atttcaaact tcaaattatc
    10081 atgaaacaaa aaagaaggaa tgtgttggtg tgtagatggt ttatgtttgt ggtgatggta
    10141 tatatggtga aggtgttggt gtggtgaatt gtcattttgg ctaaaatgga tggagttaac
    10201 agaggactgg caaatttgag cctcttttat gacattaagg gcatctatgg acagatggta
    10261 taatattaag ggcacatata aactgaggga gggcaatatt caaacttttt caatagtaga
    10321 gggacaaata tgaccctttt cctgttttta aatgctcacc tctgaatgca tgtctgtaat
    10381 tcaggaaccc cacagtggca acgtttgtgt aaaaggttga gaagtttccc tccataaatg
    10441 ttatcacgtt caatctctag aatcaactca aacagaggag gcaaaagaac gaagaactaa
    10501 aataagatat gttagcaagt catttaagga acaaacacaa ggtcattgaa tgtactggaa
    10561 aaacatgggt acaagaataa tatgaaactt gaggaagcac catcaagcct tgatcagagc
    10621 aaaataagtg ccacatcaag aactaataaa aaaatagtga aaaagcagag aaatgcaggt
    10681 tcaggaagaa gagatgagct acagaaagaa aaaggaaaac agaaactcta aaatcagcct
    10741 agctcgctta cgattgacta ggataaagaa acatggagct attgtaccag aagaaacatg
    10801 caagagaaga ctcgatacag ccaaagtgac cagctaatct aacaatttct tagtccagtt
    10861 tttatgtaga aatttaagca aatgaaaaag aacaaccctc ataggggtct atgattcaaa
    10921 ctaagaattc cataacaatg tattaaagtg atggtctaca tttctgcttc tgctagcctc
    10981 ttttcacaga agacatatag tcatcaataa tgtgatcata agcaaagaac aaaagcaaag
    11041 tctattacat agaggaaaca gacgactcac cttattgagg ccttgagtaa gtgttgccac
    11101 gataggaagt gcatcagata gtaacttttg ctcaatgtgg agaacagcag acctataaac
    11161 tgacaacacc tcaacaatac cattcgcaat ggccctcctg tacagactct gcttcgatgc
    11221 ttttcctttc aatagttggg atgtcctcaa cagaggtgac tcattggggg acctaatcca
    11281 acttaaatta cgcgacttgg ctgcaaagcg atctagctcc ctgtagtaaa atcctagagt
    11341 aataatcctc tcaatgacat ccctgcaccc aaacccaaaa tcacaacaca tcacagccaa
    11401 ataattataa acttcgtata tcaaaggccc tagtctctct cataggagca tttatatgct
    11461 taaatgaaaa atgcagcata cttttagcta gataagcaga aaaggcagtc taaaaataca
    11521 ccaagattcc atatattcca taaaaaagga aataattttt tccctaaagc aataatcctc
    11581 tcaaagacat tgctgcacct aaaaccaaaa taacaagaag cacctagact tcacaaccca
    11641 agattttttc ggaacaattt tatgaactaa acaagaaaac cacatagtat tatttaacta
    11701 gatatgcaga tacttcctaa catagtgaag tactatatat ttaaaccatc aaaacggaaa
    11761 ttaattattt ccatgtttac aaaaaaaaaa taccccgaac tcaattaaac tagttccggc
    11821 tagctatatg aatcctcact atacatttcc ctccatctag actagtttta ttgcaaaatc
    11881 aatcatttgg ggttctctaa cactatggtt cctttacata ttgtatacca ccaatttttt
    11941 ttaaaaaaaa aagtaaaatt ttttttttga aagcgcaaga ccgaaatcac aacaaatagc
    12001 aaacctttca gcggggatca aatgaaatag caatcaaggg caagctttaa gatggatact
    12061 cacatcatct actgaggtta caaatctcat aaacagacta aaaatgaatt acattaccgg
    12121 aaagacaata aatttcaaac ctttcactgg gttgaacgaa ggagacatca ggagcaagct
    12181 taaaagtggg ttcttgagaa atgggtgcat ctggtgataa aggaacttgg gcccccgatt
    12241 gttcttgttg ttctctaacg tcgatgatga gatctccggt gtaacccaac agggcaagta
    12301 agagttcgtg cagcataatt gagttgaaca aaaatagggt aaaggtgaat tgaatttgct
    12361 tttaagttaa ctgaagaaga agagagagag ttttagattt tgatttaaaa aagtttagag
    12421 aatcgttgct gggaatgttg gggaaaagcg ggaaagggtt tggacaaagt ccgaatttta
    12481 acgggtcggg ttagagaaat gggctgtaaa atcgaaatca acctcccgtc agctaagcta
    12541 ttaagatttt tcgaaggaaa tagaactctt ataaagaagt ctacaacact cttctgtaac
    12601 gccctaatca ttcttttttt actactatat tatattggca taatgcatat attggatcct
    12661 aaatttggct tcaaatttta tctttgacct caaactttca tagcgcacaa ataggcactt
    12721 taattatctc atctttcaat aaataaacac gcgattccta cctcgcaaaa tgagtgaaat
    12781 gcacgcttta tgcgtgagtg aggggtaatt tacgaggccc acaaatgtta aaaaaaatgc
    12841 tgaaatgaca attctatcca taatgaatct cttttatatt aattaaaatt aattttaatt
    12901 cttttttagt ttcaaattga catgtaaggt atttttttaa aaaaaagaca tgtaaaatgt
    12961 ttagttagtt gacagtcact ggttgactca ctaatatacg tgagagcgtt tgcatttcac
    13021 gcactttggc tccaaaaatc gcgtgtttat ttattgaaag ataggatagt taaagtgctt
    13081 atttgtgcac tataaaagtt tgagataatt tgaagccaaa tttaagatct aatatatgta
    13141 tcatgcctat tatatttaac gtcacattag tatcttgaaa aaacataatt taaattggaa
    13201 gtaagaaaga gtactatatc tacgattgaa ccttatatga tgcgaaattg aaggtatcaa
    13261 acaagtgatt ctgaatactt caacaatgta gactatagag gcaaagagat tgtttgttct
    13321 ccaccaaata atgtttaaat gagactgaca cttctttaaa atggtctata gaagcacatc
    13381 aaaattacaa ggtgctagta cacagcaaat acacggctaa acttagatat ccaaggatc
//
LOCUS       scaffold1408_82656-87887   5232 bp  DNA
FEATURES             Location/Qualifiers
     source          1..5232
     mRNA            1001..4232
                     /gene="g3.t1"
     CDS             1229..3889
                     /gene="g3.t1"
BASE COUNT     1863 a   871 c  1054 g   1442 t   2 n
ORIGIN
        1 cttgccttat ccatcacata caaagctcat gcaaatacct ggttcacaaa gcaccaagta
       61 atctatcccc acaaaatttt ctagtcctca aatacacaca tcaatctact cacctaactt
      121 aacccctcat catatctcta ccaccaaaat aaacttcttt tcttctacaa agcgtatagt
      181 tcactcgcgt tgatcaataa gaaaaggaaa aggtttatcn aatgaagatt tcttggtctt
      241 caaacaatta attttaattt tttttacttc ttaaatgatg tgtaactttt tttaaaaata
      301 atgacgtgta aaatatttaa ttagttggca gttattgagt ggctcactaa tacacgtggg
      361 cgcgattgta tttcacgctc tttgggtcaa aaatcgcgtg tgtatttata aaaaaatagt
      421 atagttaaag tgcctatttg tgcactgtga aagtttgagg tcatacttaa aatttgaagc
      481 caagtttaag ggcaaatcta tgtattatgc ctattctatt aagtaatagg ttttaaatta
      541 attaatgcct agtaatcaca ttaatttaga cgtgtttaga cttgagaaaa tatatccaaa
      601 atagtaactt tactatatta tctttgaata taataaaata ctgtcttgga aagtgtaata
      661 tagaaatgtc tataattaat tataaaagta aattaggata tctcaaaata gtatgataca
      721 actacttgga cagaagtcgg agagagtagt ttttaagttc actcatttta ttattggata
      781 attcttgata ctcgtattga tttattatac acctctacat ttagcattgg ataaacctca
      841 tacaataact gtattagctc agaagttgcc tagcagacac gagataaata tgtgaaatat
      901 aaattactga attctatcga acccgtagat tgatatagtt tggcccctac ttgagatggg
      961 gatatatata aaagacaaac gttcttgcct tatccatcac atacaaagct catgcaaata
     1021 cctggttcac aaagcaccaa gtaatctatc cccacaaaat tttctagtcc tcaaatacac
     1081 acatcaatct actcacccta actaacccct catcatatct ctaccaccaa aataaacttc
     1141 ttttcttctg caaagcgtat agttcactcg cgttgatcaa tcaagaaaag aaaaggttta
     1201 tctgttgtat catatacgac ttcttgtaat ggcggattac ataactaata gaagaaattc
     1261 caatacacaa ctattgcaag aacttgaagc actaagtgaa acactctatc aaccaccatc
     1321 acaccctcca actacccgaa gaaccacctc cctcgtcttg cctcgagatt caatccctcc
     1381 aatcgaatcc ctaacaagtg gtgctaaaaa tgacaacgat actaatagta tcgttgtcaa
     1441 tcctaagccg agatccagga ggatgtcatt atccccctgg cgttctcggc ctaaactgga
     1501 catccaaagc gaggacaata tacaacaaca aaccaatacc agcaccaaca ccagcaccag
     1561 caacgcaaag ttagttaaga aatcggatag caaaggagct gattcgaatt ctgagaagaa
     1621 aggcttgtgg aactggaaac caattcgagc tcttgctcac attggtaagc aaaagttaag
     1681 ttgtttattc tcagttgaag tcgtgaccgt tcaaggacta ccaacgtcca tgaacggtct
     1741 acgactatct gtttgtgtaa gaaaaaaaga aactaaagat ggagcagtac aaactatgcc
     1801 atctagagtt acacaaggag ctgcagattt tgaagaaaca ctttttatca gatgtaatgt
     1861 ttattataca cccgggacag gtactactag taatggaggg gctcgatata aattcgagcc
     1921 ccgtccattt tccatttttg tctttgcagt tgatgcagag gaacttgatt ttggaaaaaa
     1981 catagttgat ttgagtgaaa tgattgagga gtcagtgcag aagagttttg aaggaagtcg
     2041 aattcgtcaa tgggatacga gttatactct atccgggaag gcgaaaggag gggaggtagt
     2101 tttgaagtta ggatttcaga tcatggagaa agatggtgga gttgggattt atagtcaagg
     2161 tgaaggggga acgaagaacg cgaagagcta ctcatctaca tttgccagaa agcaatcgaa
     2221 aacgtctttt agtgttcaga gtccaagaat gactagttta agttcagcta attggactcc
     2281 atcacaagga ggaacaacag caaatattca agggattgat gagctgaatc tagacgacga
     2341 gcctgtgaag gaggagccag agtcgaaagt agaggatctt gatctccctg atttcgatat
     2401 tgtggataaa ggaattgaaa ttcaagacaa aggagttgaa atggaagata aaaatgaagc
     2461 aacaaaagaa gtaggagagg aggaggaaga tggagacgag cgatcagaag gaaattctga
     2521 taaaagatcg gtatcatcta gtcacgaggt tgttaaggaa gtcgtccacg atcaaatgca
     2581 tttgacaaga ttgtcagcac ttgattccat tgcacaacaa atcaaagcac ttgaatcaat
     2641 gtttagagat gaaaatcaag ttaagatgga ggaggaggat tccgaatccc aaaggctgga
     2701 tgctgatgag gaaactgtga caagggaatt cctccaacag ctggaagatc caggtgttag
     2761 tcagcagaag acggataatc aagaaacccc cgcgttaaag cttcaaggag gaggacgaaa
     2821 tgaagacaac gaaaagagag aatcgggcat tttcatacct gatcttgcta aggggttggg
     2881 atgtgttgtt caaacaagaa acggcggttt tttagcagct atgaatcctc ttaatactgt
     2941 tgttttgaga aaagacactc cgaaacttgc aatgcagata tcaaaaccat ttgtccttcc
     3001 atcaattccg tcatctatga ttggattcga gttgttccag aggatggcag ctgtggggct
     3061 agaggaattt acgtccaaga tcttatcgat gatgccaatg gaagagcttg tgggcaaaac
     3121 agcggagcag atagcatttg aaggcattgc ttcagcaatt attcaaggga ggaacaaaga
     3181 aggaggggcc agctcaagtg ctgctgagac agttgcagta gtgaaatcaa tggcgacagc
     3241 gatgaacaca agcaggaacg agaggatctc tacggggata tggaacatca gtgacaaacc
     3301 gttgacagtg gacgagattc ttgcattcac actgcagaaa atggaggcaa tgacagtcga
     3361 agcattgaaa attcaagcag acataccgga agaagaggct ccttttgacg tttcagctat
     3421 caaaaaagat gatgatcgtc acccgttgga ctctgctgtc ccactcgaag actggataaa
     3481 agatgacaaa agtgatagta taatgatctc agttgtggtt caactgaggg atccgttgag
     3541 gcaattcgaa gcagttggag gacctatgat agcactggtt caagcagttc ctattgatga
     3601 ggaaactaac aactttgatg atgaggaaaa caagtttaat gtcgcgtgtc tggctattgg
     3661 cggattgaaa gtcaggagcg gaggaaagaa gaacgcgtgg gacacagaaa aacagaaatt
     3721 gacagcaatg cagtggctag tagcttatgg acttggtaaa atggcgaaaa aagcaaagaa
     3781 aacttcacca ctaaaaggcc aagacttgct atggagcata tcatcgcgtg taatggcaga
     3841 tatgtggctg aaatcgataa gaaatccgga tatcaagttc atcatgtaga caaacagaca
     3901 acaacaaggg aggtgtaaat cgttttttcg tcattttttt ttttcacatt ccatagaaat
     3961 aagcaaacag aaaaaggggg aaattgtata atgtgtatca ttgtttgtat gctttttttt
     4021 catagaattt tgaaatgttc ttcaagattg taaatgagac attgtatctt tctaccagta
     4081 atagtgatgc tatgagtttg taatttgacg tttgtcgaaa gctagcttga agaagagctc
     4141 ggactcttca aaaatgttga aggttgcatg tcggatcctc catgattaat acagtttggt
     4201 ggatccaaca cgagtaaaac atcatttttg gagagactga agacagttca atcaactaat
     4261 aatcaatatc cgcaaagcag tattgtcaga attcaactaa aaatgaaagt acgtcacata
     4321 aaccacgatt gagggagtaa ctagtatcag tctgattgta attaaattat tgattttgga
     4381 aggtaaaatg atcaattgaa gaaatgcatt atcaatttct ttgtgaaaat gtctaattac
     4441 acaacatgtt ctaatgacat tatgatcaag agaaagtttc gaattcgaat cttaaaaaaa
     4501 tgtttcttta tcaggaaaaa gtaataaaat attagttagg atagtaggtg tcgaatacca
     4561 tatatttaga gagaagtcag aaaaaatatt tttttttgcg agataaatat ttttctgaca
     4621 agtgtaataa tcaccaatga aagaataaaa tatatttagt atattccttt gataccaaac
     4681 aaattgttgt gtctcaagat caaagaaata aaacaaacat ttttgccaac agaaaaaaag
     4741 aatcacacac aaaaaaaaat aaaaaaattt tgattccctg gaaggccaga aaactggttc
     4801 tttctgggat caaaggggtt tcattttttt tttttaaaaa ataatcttta tgtggattat
     4861 taattctgtt gatatattcc tattgatatc ctatcttgaa attttcatca ttaaattcga
     4921 taacaataag gacatatttg gacaaatccc ggagaatatt aaccccagaa agaggaatat
     4981 tgtggtgttg tgacaacgga ctatcaaaca agaacttgat gaacgaaatc cgttaaacca
     5041 aaaaaaaaaa attcaaaaaa aaaaaaaggt ctanaaaaag gtctattgtt gatgattgat
     5101 gtgaatatta ggaatgaaat ttggtagcaa gaataaaatg aagatgaaga tgaattgttt
     5161 tagatgttgt gttgcaaatg aggatcataa aaagactttg aaaaagaaca atcaagaaca
     5221 caaaaacaac aa
//
LOCUS       scaffold523_164128-168648   4521 bp  DNA
FEATURES             Location/Qualifiers
     source          1..4521
     mRNA            complement(1001..3521)
                     /gene="g4.t1"
     CDS             complement(1380..3494)
                     /gene="g4.t1"
BASE COUNT     1500 a   925 c  674 g   1422 t
ORIGIN
        1 cgaccggtca tcggaaagtt ctagtacatg ttcctagtaa tgaagtcatt acatgttatg
       61 caaatcttga aaaaaagttg tataatcttg gatgggaaag gtattttgat gatccacaac
      121 ttcttcaata ccacaaaaga tccacaattc atcttatttc cctcccaatt gattttaata
      181 ggtttaaatc cattcatatg tatgacattg ttgttaaaaa tcgaaatgaa tttgaagtta
      241 gagatatgta aagttactaa ctttctttat gtggatataa gaaatgtgaa atttggagaa
      301 acaaaaatag aatatgtgtt ttcgagttga taatgatatg tttggagatt ggagttttgt
      361 ttgaacatga atacgaacgg aattgttttt gaatttttga aagtgaaaat tgctttttat
      421 tgtttttgaa ctgaaaattg ttatgtgctt aacaaaataa aatcaaccaa caaacaagtc
      481 gttgtagtat agtggtaagt attcccgcct gtcacgcggg tgacccgggt tcgatccccg
      541 gcaacggcgt taattttttt tttttatgtt tctaccatcg agatcgattt tattttaaaa
      601 aaatatatta tgctttcgcg acatagaata tatctagtta tgtcttacga caagcacaaa
      661 tacattatgc tctcgcgacg taccatatat ctagttatat cttacgacaa gcacaaatac
      721 attatgctct cgcaacatac aataatctat acattatgct ttcgcgacat agaatatatc
      781 tagttatgtc ttacgacaaa cacaaataca ttatgctctc gcgacgtacc atatatctag
      841 ttatatttta cgacaaacac aaatacatta tgctctcgca acatacaata tatctataca
      901 ttatgctttc gcgacataga atatatctag ttatgtctta cgacaagcac aaatacatta
      961 tgctctcgca acataacata tatctagtta tatcttacga caaacacaaa tacatttatg
     1021 ctctcgcaac atacaatata tctagttatg tcttacgaca agcactccaa aacccaccaa
     1081 cgctcgagaa atgccttgtt atggtgtaag aaacatcagc ttcagtatgt taagactgat
     1141 aacaaaggag ttacttcaca agttcttttt caacaagtaa tttacataga gtttggatgt
     1201 tgtgttctgg acaacaagaa aaaatgaatg tagttagtct aaggctatgt tgctcggact
     1261 ctccaaaaaa attgatgcta cacccgtgtc gggtcctcaa aaaatgcact acttttggag
     1321 gatcagacat gcacgtgtcg ccatatttca agagcccgag caacataggt tcaaggaact
     1381 catataatat aggctaatgt cacgaactca ctttcttctt tgtcgcgctc caaatgtttc
     1441 agctctgaac ctatacattc caccatccaa tatatctcct cagtccgcgg gtgagacttg
     1501 tcatccgatg aaaatccgtg caaattcaaa gaatactcaa tgctacctac atctacccag
     1561 ctgaatccta tctctttctt cactcccttg tctcgcattc cttttctgat gttcgctacc
     1621 ttatcccact gtcccttctc tgcaaacaaa ttcgacatca agacatatga gcctgactgc
     1681 tctggttcta acgcgatcaa tgtattggct actcttgttg ccatgtcaac atttccgtaa
     1741 atcctacaag caccaagtaa gctttgcagc acagataatc caggtcctcc aggaatctga
     1801 gccaggaaaa attcagcttc ttgtagcctc cctgcccgac caaacatgtc caccatacac
     1861 gcgtagtgct ctgaagatgg ttcgatggag taatctctaa ccatggaatt gaagatatct
     1921 attcccgtat caaccattcc ttttcgacca catgatgtta gtatagaaag aaacgttatt
     1981 gagtcaggac tcacgccttt cttcttcatc tcctcaaaca aagccataac tgattcataa
     2041 tcaccatgtc tcgattgagc agatataatc gcagtccatg aaacttgact cctgtctgag
     2101 acctcattga aaactccttg agattcagag atactcccac gttttgcgta catgtcaagg
     2161 agagcacctg aaacaattgg attgctgttt aatcctcgct ttatcaaaca agcatggcat
     2221 cgctggccat gcttcaatga aatacactca gatgaggcaa ttgcgctcaa gacactgcca
     2281 aacgtgtatt catttggtgg taactccatt gacgctgaca agaatgtttg taaagcttct
     2341 cgagacattc cattttgagc atatccagaa atcaaagcgt tccatgatat gagatctctc
     2401 tggtcgagct cttcaaaaac ctttaacacg tcttccatta attcaaactt agcatacatg
     2461 gtaacgaagc tattagcaac attcagttca gagaagaagt ttgtctttaa acaaaatccg
     2521 tgaaccattt tgccttctgt caacgaattc ttgacagtta tagaatgaac taatccaacg
     2581 aacgtaacgt gattggggta aaccccatct ctccgcatcc cattgaaaat agatacaaca
     2641 ttctcattat tcatggaaag cattgttgtc caagacacaa cgttacgttc attcatactt
     2701 tggaaaacct tgttcgcatc ttcagtcaca tcgcacttgt aatacaatga tatcaaaaca
     2761 ttacacaccg agacatgagt accatacgcc attttaatga ccaaaccatg tatctgcttc
     2821 gcaagctcca aacacatctc ctgtccacaa gcagatacag cactagtaaa cgacacgtga
     2881 tcaggtttca ccccttccct catcatttcc ctaaatcccg aggcagcttc ccatgaataa
     2941 cccccttcct gtgcataccc cgagagcaat gcattccacg aaaccaaatc cttacacgac
     3001 atttcaagaa acactctttc accttccact atataaccac actttgaata catagtaaca
     3061 agtgcatttc caacgaaaac atcgttatca actccaaacc tcatcacaag agaatgcaac
     3121 tgactaccaa caagaaattc ctcttcatcc gcacaatgac taatagcagt agtataactt
     3181 acagcatcga aaacaacccc aacggaatgc atccaatgaa caaaacacaa tgcctcctta
     3241 ctgttttcga accccgaaag cagggtatta tatgaaactc tatctgggaa cttcaagcca
     3301 tcaaacacac acatagcatt actaatgttt ccagttttac tatacatact catcaatgaa
     3361 tttggaacag ttacatgctc aatgaaacca ctcctaatcg ccaagctatg aacttgagtt
     3421 ccaagattta catcttctcg acaacccttt agagctaaag ctacaacaac ttcatcaatt
     3481 tctgatatac ccatttgtag ctgattcttg aagagcttaa tagcttcaat gttgcggttt
     3541 tgttgtatat aattgagcat ggaatggtga atggagataa tagctggttt agtaattgta
     3601 tcaaacagtt ggtgtgcatt gtgaaatgaa cacaaatttt gagcagttag acggcgggta
     3661 aacatgaaaa gaagggacaa cggataacta attttagaat gagtaatatt atgagataat
     3721 ttgttatgaa ttataatgtt gtttttgtct ccgaataaca attcgtgaat aactaatctc
     3781 gagataataa agcatgaaga acttgttctt ctactaaacg agttcttata ctattctcta
     3841 aattttattt taacattcaa attatgactt gttttgatta aatatcttaa tattaatctt
     3901 gttcttctac taaacgaatt tttatactat tctctaaact ttattttaac atttaaatta
     3961 tgacttgttt taattaaata cctaaatata tgataaagta tttttattag atcgtttcac
     4021 ctcaaattta caatagtaat atattgatat aattttacaa gttaatttgg agagcataat
     4081 gtttactaaa atattatttc taatttgaaa aatagagatg ttgttttcta ataactttcg
     4141 attcaaaaca taacaacaca acacaacata gtagttcgtt caccttaaat tttataaaaa
     4201 taaataaatt atgtgttatc aaacatctat tatgtaatta cattaaaaac atgatatctt
     4261 tttaaattat atacatcaat gttaattaga ataggcatga gattttacga ttttcgttaa
     4321 ttcatctaca aattgagggc ttaaagacgt aaaaactttt tgaaaaagtt tagttgaaag
     4381 tgtttaataa aaatacttta ttatattttc ggatgctcaa tcgaatcaca tcataaattg
     4441 agtacctaaa taaaatttac tagcaatttt gaagtattat cgatgcaatc tttatttccc
     4501 aacccaatta ttacattaga a
//
LOCUS       scaffold6021_3639-8571   4933 bp  DNA
FEATURES             Location/Qualifiers
     source          1..4933
     mRNA            complement(join(1001..1521,2391..3933))
                     /gene="g1.t1"
     CDS             complement(join(1230..1521,2391..3898))
                     /gene="g1.t1"
BASE COUNT     1621 a   973 c  806 g   1533 t
ORIGIN
        1 aataattaaa ttagtttcgc aaaatagtac acacaaatca agaatcttgg gggaagagag
       61 agtgagagaa aaacaacaaa ataaagaaat aaaaaaaagg atataaatgc taattgatac
      121 aatcaatcat ggtgtgcgct tatttaattc ttgtcgaatg agtatttggg gtaatatata
      181 cacaagaaat ggctaatgaa gggaagggag aatgagctgt aaatatttag aggagaatga
      241 gtatatgaaa agttacttta aatttgggta tgagcttata aatattttag gttttatgac
      301 tcttttacgc agtttttcca aaagaaagac aactttcctc attgtaaagg aatgacaaga
      361 gtatgcgaaa ctagagcaac tccccgaaga atgttagaaa ggagcttgcc tgactcattc
      421 ggcggatcgc ctaatagagg tagttcaccg attatgcctg tagcatagga gaatttagcc
      481 tctaatttgg caaactttaa tatgatcaca taaccttagt gagcgaacca ccaaattcct
      541 cagatcgtcg ctcaacttcc cagtggacct cccagttttg gtgaactgca tcgggtctag
      601 ctaattcctt cggcgcatct cctagttggt gatgcagttc gccgaaatgg acagtaagta
      661 gagcagccca ttaggcaaac tagttggagc tttgtataat tatttcaatc aatctctgag
      721 tttctcgcta aaacaaattc aatcagtagg gacaaataat tttatttatt tataaattag
      781 ctttgatcac gaaaaatgtt gttcaaagta aaaaatttat gtgaatcaac tgtcaacaaa
      841 catgtgtttt cgtcgttaaa gtattatatt aattaaaaaa aaagatcgtc ccaatatgca
      901 taaacatttc taacgaattt atttatcgta aaaagtttga ttttttttta agtggttaat
      961 agtatttttg tcactaaaag cattattgcc actgataaaa ctatactgtt gctaattatt
     1021 tagatcaatc agtgacgaaa tcaataccca ataatttgta ctaaaaaacg attgaaatac
     1081 tacatgtgag gcaaacaatg gatgaataaa tggctaaaca tcaattgcct tccatctttt
     1141 ttgggatttc aggcatgcca tcatccttgt agctagacag catatctggc cagatgcctg
     1201 aatcaactta accaaaaaac tgtcattaat tatgagctga aatgaaggcc ggagatccga
     1261 gacttcttca aagtttctag ttcatctttg gacaaaaccg cactaaatcc atgaaattca
     1321 acaagaatga agaatatttg tagcaggaca gaaggttggc caggattggc aattttgatc
     1381 gaatcattgc tgatggctaa caaagacttc aggcatggag gacttctcat ggtgaacagt
     1441 gtaagcgatt ctctatgcaa tacagaagtc caccaagcaa tatagtccac cccatgatcg
     1501 atctttgtct ggtttctgga actatgccac cacataagtc aaacatgcat catgccttca
     1561 acaacccatt ctgtattgag ccatagtttt tcggatcata tttcatggac atgcttgtta
     1621 cttcccaatc aaagcagttt attctaaaat tcacaatcca ctcacttcct gatctacact
     1681 gggcaacact tgcttcaact gcttccacta acctaaaaga tcttgaatac tacagctcca
     1741 agggtgtgtg tcccaaccat gcatcttgtt gttgtgggag catgttgggc ctaaaataca
     1801 cctttaaaga tatttattta ttttgagcat aaaagtttga gaacccatgt agctcattgt
     1861 caacttgaaa tggaatgtgt atcaacaggt taaggaagga attcggaaca actcttagat
     1921 acttgattta taccagctgt aacatggaac atagctgtca attggggtat aaacatctaa
     1981 aatctagcag attatgcaag aatactgagt atatatccat actagctgaa aagaatgcgc
     2041 aatcacctga tgttattaaa ggtttagtga aaagtgaatg aatcccattt gcttaggatc
     2101 agaaaacact ttcccttttt tgtgacttat atagagccca ggcccatctc ttgatatgat
     2161 acccaaaaca ccatcgaagg gtgttgagga atttttcttc agaacgtata gagtttacat
     2221 atctgtccac caagaaatgt cctatcttga tctatcttgt taacctttcc tcgaacagaa
     2281 tgcagatgtt gtcagatctt gttctccatc atcgttcttt tccagaagga tttgctttaa
     2341 tttaagcaac ttatgcaaag tccagttcga attccacaat tatgttctac caataatctt
     2401 tacaagagca agatccattg gtgaaatggt gaaaccggct acgatctcta accactatct
     2461 cgcgttcaaa aaccttagat attagtttaa tggcaaggtg gcaatcagca cagactctca
     2521 agttcttcac aattctaata ggggtcccag gcggcgtact aattaacatg aatgcaattg
     2581 caattttttc actatggtaa gccaaagcag tctccttctc ctcttcctct atatcagcaa
     2641 gcacatttga tgtatgaggg acatagcctt ccaatctcag caatcttgtc atttctccaa
     2701 gcatagcata tatagcctca tttttaggat gggacctatc tcccataaca aattcatgca
     2761 cccgattacc taactcaaca aggctatgcc ctgggacttt tttcacccct tctttaagca
     2821 tagtggtcct tagttgatgc acatctgacc aacgcctctc ggctgcataa agatttgaaa
     2881 ggagcacata atccccagaa tgattaggtt ctaactgctt aaggtgattt ctagtcatct
     2941 ctgccagagc taaatgacca tgtattgagc aggcaccaag taatgttcgc caaatcacag
     3001 cattgggttg caatggcatg tctttaatat acttgtatgc cttttcaact aaaccagccc
     3061 ttcctaacaa atcaaccatg cacccataat gctcaatttt cggtttaact ccaaacaatt
     3121 tttgcatcct ttcaaagtaa gcaaaccctt tgtccaccaa accacaatgg ctacaggcat
     3181 acaagacccc gacaaatgtg atctcagtag gcacaaatcc ttttctttcc atttcctcga
     3241 aaagctcaag tgctttctca caaaaaccat tgacagccaa acctacaatc aaagatgtcc
     3301 atgacaccac actatcctcc tccaactcat gaaaaacttg ctctgcctca ttcacattcc
     3361 cacatttagc ataaagatcc aaaagtgcat ttgaagcatg taaattctta tccaatccca
     3421 ccttcaacat atacacatgc gcccttctac ccaacgctaa cgcaccaagc tcagccgaag
     3481 cagtcaacaa actaaccaaa gtaaacccat caggcctaac accttccaaa accattttcc
     3541 taaaaagggt caatgtctca ttaggtcgac tattcaaagc atagccatta ataactgaat
     3601 tccatgcgac aagattcttg tcagacattt cctcaaacac cttatgtgcg ttttcagctt
     3661 gactaattgc tccataaaaa tgaaccaagg aattctgaac aaacaccaac gattcaaacc
     3721 catttctaat tgcaatgcaa tgcacctttt ctccttccct aacatcaatc accttggcaa
     3781 tagcttttag aagaaaaggg tatgtatgtg tgtcaggggc aacagaatta acacacatgt
     3841 cattgtgtat ttcaattgct ggatatggat ttatactttc agcgtaacct ctaatcattg
     3901 tattccaagt gaaaatattt ggaaattgaa tttgattaaa gatttgttga gcataacaca
     3961 ttggacccga aagagaaact agagtaaaaa tcaagtactt gcccatatgt gggtttgata
     4021 aagggattcg gcgcctgatg gaaaatgcat gaacttgctt gaatttgtaa gttgaggaag
     4081 cacatgaaag caaaagggta atgcatttct tcactatgta cggttttgtg ctctctccac
     4141 tcatcttatt gttgttattg tcacactatg ccctgtgact tgtagttagc aaattatttg
     4201 tccacaacaa atggtactaa cacttgtaat taagcttgta ttctgtcaaa acttgcacat
     4261 tatgtatcgg gcctttactt actctgtcag cccaaagttc catatcttcg ttgtgtatgt
     4321 ctaagcgaaa atgttagtta gcctacgttt ctacttgtca ccttctaatt tttagagtca
     4381 aaaagtatta aaaggtaaaa agtacaagtc atatgtacat aaccgactac aaagcattaa
     4441 gaacgtaaag cgaaacttaa gagagaattc taatatttta tttttttcat catatatttt
     4501 tatttaaaat ctacttttct agttatttta gatgttaaag taattaagta ctcgtttata
     4561 atcaatctgt tttaataatt atttttcaag tgataataca tctaattcat tcaatctctc
     4621 ttgagacatt ttgatcttaa agagtattta atcaatttta atttttttta ataaaaaaaa
     4681 tcagccgagg tgacggtttt acagaaatgt taacattatc ctagaagtaa tatgtgtatt
     4741 tggaaaataa agtttttttt atttaattga gtattttcat taaatcatta ttctactttt
     4801 attatttctc ttaacactct taattcataa aacaaatcta aatcatcgat atcaggataa
     4861 ctattatggg ttaaagaaat gtcaaagtta agacaataat tttttaataa aactttcgtc
     4921 atctacaaat ttc
//
LOCUS       scaffold724_23420-52528   29109 bp  DNA
FEATURES             Location/Qualifiers
     source          1..29109
     mRNA            join(1001..1237,1332..1453,3993..4156,5038..5128,5831..6010
                     ,6846..6926,8369..8446,9182..9274,14747..14827,14922..15084
                     ,15183..15303,15397..15466,15540..15647,21606..21703,21787.
                     .21832,22246..22342,26017..26090,26160..26264,26778..26858,
                     27728..28109)
                     /gene="g2.t1"
     CDS             join(1117..1237,1332..1453,3993..4156,5038..5128,5831..6010
                     ,6846..6926,8369..8446,9182..9274,14747..14827,14922..15084
                     ,15183..15303,15397..15466,15540..15647,21606..21703,21787.
                     .21832,22246..22342,26017..26090,26160..26264,26778..26858,
                     27728..27835)
                     /gene="g2.t1"
BASE COUNT     8593 a   4801 c  5366 g   9406 t   943 n
ORIGIN
        1 tcgaattaaa tcgtaatgtt ccttctattt caattcatgt atctcaattt tctctttagc
       61 ttgtttgaag aaaaacaaat tacattttat atttggcaag tttttaattt caattatttt
      121 agacgcacat gtattatacg caaatatcaa atcatataac actctatttt taaaaataat
      181 gtgaacatta ttaaataaaa ttagtcactc ttaatatctc ttagctacac atcttaaata
      241 tatttatcct tcctctctct tagtgcggta ctttattgtt attgtattgt tggtgttctt
      301 acttttaata caatataaat attgatataa aatataaaag atatactaaa ttagatgttt
      361 tcaaaccaaa atgaccctta aaaaatataa aattcttttc ctaagtataa ccaatgaaag
      421 tatagccaat aagacttaat ttcaacctaa tattaattgt tttttggatt tttctcaaaa
      481 ttaaataatg aaaaaattat aaatacacaa tttattttta tcatatttgt taaaattttc
      541 taccatatga aaaaattaca aaaaattata ctttctccta tcctcatata catcactttt
      601 tgtgatgcat cagttgaata catcattata cgcgatgtat tgggatatga tacataactt
      661 tacacaatat atcggtcaga tgcatcactt tacataatat atcgatcaga tacatcactt
      721 tatacaatat atcggtcaga tacatcacta tgcacaatgt attgagatgt aaactgatac
      781 acgatgtatc aaaattacac aatatattaa catattaagt gatgtatcca aaattaagac
      841 gcgaggtatc gggatattga ccatcacaca attataatga aaatctccag cccaataaaa
      901 taaaaggccc agtaccaatg atcttagttg tacagtcagc atcttagtcc acctcaagaa
      961 aaaaaaaact cactaaaatt tccctcccat ttgatgtttc ggtgagaaaa tcaagaataa
     1021 ggggacacag agactctgca gaattggatt ttagcagcag ctcttctctc ttctctcggc
     1081 aaaagattaa caaagtagaa ttgaagggag tagaaaatgg ctaagcagaa gagagataga
     1141 cacaatctca ttgctttgac aggagccgct gctcttgttg ctattgcagt caactttgct
     1201 atctccgctc tcaacaacaa acatcgaaag aaaaaaggtt actttacttt gcttactcgt
     1261 ttatttatac agatttggga accattggtg ataatttggg aattaaaagt gttctcttta
     1321 ttgaattgca gatgttccag gttcaaaagt tcgagtggac ctatctgctt ctgaaattat
     1381 gaaattggca gaaagcataa ttaaaaaatc gaaacaggtt catgatgctg ttgcttcgat
     1441 tccacttgtc aaggtactta ttgtgtttaa ctgtgcctag ttgcattatg gaatgttgga
     1501 tgtccatttt attctaatat tttggatata ttgtttttct tggttagggt aataaggtga
     1561 ttgttttttt tgtcatgaaa ttgaaaatga atggactttg tattgtaatg attctcaagt
     1621 ttgaggtcat ggctgagtgg ctgaagtata aattaataac atgaagatct tactcttaaa
     1681 ttctgctgca acacttagta tgcttccttc tgctccaact ttggtgggta ggtgtgtact
     1741 ctgttgtaca ggaaagcata ttcttgatgt tgacacatac atatcaaact tgaccttgca
     1801 cctaagggtg tggcgtagtg gttttgaagt tagttggttc tgttaaacaa gctgggagta
     1861 cttgatctat tacaccctcc agtttgaggg ggagtattga agttagttgg ttaagctgac
     1921 acgtatatgc tacttagttg ttagctgtag ttagtgggaa taaaagtcgg ttagattagt
     1981 aactaattcc gatactaaag tgtccagctg tgatgatctt ttcaatcaca ctataaatac
     2041 tcttgtatgt cacttcacag agttagttca ttatgaaata aaattctctc ttctatcttc
     2101 tctcaaaatt cttccgccat ggcggcatta atatagcttg agctcacaag caaagtatga
     2161 aattcaacaa gtggtcattg tagtggttga gaaccatgag gtctcggttc aaaacatagc
     2221 ggagacaaaa aggacacttg gtgattcttg ccatctgtcc ttgccttggt ggacaaagtt
     2281 acattgtaca tgtgctgtga gaggtggtag atatcccgtg aaattagttg ttgaagtgcg
     2341 cgaaaattgg cccggacacc agggtcataa aaaaaaaata tcaaacttta ccttagcaaa
     2401 aacaaaaaca aatatggtgg gttggtttac ctacatgttt gtgggttgta ggtttgtagc
     2461 gaactgctca gtggattact tatggggcgg gtaagcttgt gaggtcacca atttcataca
     2521 aaatgattct caactttgag gagtatgttg agtttcaagt ttggttttgg gacttgtaga
     2581 ttgacgttaa aaattcaaga aggcctgata tatgacatca ttcactaata ttaaaaacat
     2641 ttaggggaag tacaatatcc aaaagtcata tgacaatagt tcctcttttc ccttctatga
     2701 ctataatcta ttctttatat cttgtaagcg actcatatct tgtgtctatt catacacttt
     2761 ctatgtctta agactgttgc gtctaggggc atcttcaatt gcttaggctt ctacatcttg
     2821 attgctagag aactattcac caactctcta atcactctat ctgttgtgtg atcgacaaac
     2881 ttaagtgaat ccggcatgtt gccaacctgg tgatacctgt cccagcgtat ttccgaacgc
     2941 cagaaaatag acaagttggg tttgtaggcc tgttaggaag ctcaaacttg tgtcttctta
     3001 cttcttccaa tgttgcaaag gtaagacatg aatagaaggg actgaactta aattttatta
     3061 actctgactt tattcctgac cggaatcttg cctccagcga actccaaact gtgaatgaca
     3121 agattaatgg gggtgggaaa gacctgggaa gggctgtgtg cttggatttt acctgggcct
     3181 ttcattagga gagttcgtac tagcagttat acatatatat taaacattgt agtgtcttat
     3241 gtaatacatt gtagtgtctt atgtaataca ctttgaaaac ttctcttttt ctctctctta
     3301 gctggatctg tgctagttaa ttctgcaatc tcaaatttga ttgcgaataa ttattcattc
     3361 tctaaccata ccatttgttg tgaaatacat aaacttatca aacatttatc taatggaact
     3421 tttatattct ggaagatttt tctaactgat actaattaca atactacggc tgataagttg
     3481 cttatatgtt tggcacttta tgttagtgca acaacaaaac tgcaatttag gcaggggttg
     3541 cccctagtta gaattgatgg aatcttgggt gattataaat agttggctgg ttgcgtaaag
     3601 ccccatatag aacaccgtct tagatacatt ggtagaggat taagttgtaa acctatacta
     3661 tgcccaagtg tcaaagaact taagtatatt accctatgtt taaatctgat taaaactttg
     3721 ttaatatttg tttgagttca aattaattat gtgaagaggg aagtatttca tttagctgac
     3781 tgttggacta acttgggtgc taggttgcag tcttgttagc cgaaaactag tctttagctc
     3841 tctgtttact tttttggagt caatcagggg tttgtttttc tgtggacctg tcaaatattg
     3901 ctatttataa ctgtcctgtg ctttaagtat tatgctgtaa tatgatatgc atttctcaag
     3961 atgtagccga atttttattt ttaaatttgt aggttggcta tgtaaatgtg atattgccat
     4021 tagcagagtt ggaggcacag cagttcccat tgatccaatc atgtgtcttt cctaaatggt
     4081 tatcagcttc tgaggatgta cgcaaagcta gtgctgaagc agagaggaaa atagatgctc
     4141 acattacaat gtgcaggttc tgccattgca aatttcaaca cttctatttc tttccacaaa
     4201 tcttttaact gcaaattcct cttcttcttt ctagtatgtt gaagtagcaa agaactgtct
     4261 ggttccgagt ttgatctgct gaaatggatt ttttctattc atttgaggta gtgataattt
     4321 gttgaaatca actagcatgg aacttattat caggaattat catccacatt tcatcttgac
     4381 ctttctaacc acaactgtat taacctgtga tcctcctggt cattaagagg acgtgatata
     4441 tcttgttaaa aatcttaatt ttcaccttcc attgtcatca agactaccct gaatcctctt
     4501 ttcattgttt tactatatgt ctattattag acaaaaactt taatttatga tctatgtcta
     4561 gctcattgcc tgtctgaagt tttcttcctt gacacattta tgcaaaatca taaatttaat
     4621 ggcttgtact gtataatagc ggccaaagaa cattggtaaa aaaatactta tttccaaaat
     4681 gtaaattaca aatgactctg ctttgcattt tgtttgtcga aaaacttact gacatgccta
     4741 gaaaactaag gtacaggtcc ttcaacaagc tcttcatgca gcattcttat ctaggattcc
     4801 caacttgcca tgctgagtct tatttctaaa ctcccatcaa tacacaagta tgtctgtagc
     4861 ttgaatctgg caactatatg ctgatgttta ttttttgttt ccttctcaaa aaaattagta
     4921 atattttgct gtgcattagt tttaaattct taggactact tttctgtcaa attttgccaa
     4981 gaagcacttg ttctgtaatt aactaaaaaa tctgaacttt tctttatatg agttcaggaa
     5041 gcgcgaggat gtgtacagag ttgtcaaagc tttgacagta acaggggacg gatggactac
     5101 tgatgctaaa agctttactc ggttcctggt atggggcatg ggctgatttc ttcccttatt
     5161 tgatttttca tatacactgc catttgatca ttcacaactt atgttctttt tcttcattca
     5221 ctcaaccttt tggtggctta gtttcattct agttgaggta tttccaaggc ttgtactttt
     5281 taaaattgtg tttaggtttt ccaaagttat gtaaggtgtt cactttgtcg agggttgaga
     5341 aagacaaatg tgtctaaata gtcagagcta cctttcttgg gaagtgaaat cttcagtctt
     5401 atgctattaa aaaattgaga attagttact cattccactt ctggacctta tggtggagat
     5461 tacacaagtg tgctgtatac acattttaat tctctacctc tgcaaggaca gacattttaa
     5521 ttatttttca ttgctactag tttttgatcg aaagctgttg gaaaagcata ctttgtttct
     5581 tcacaatatt gatattcagc gcttatattc agatgagttt tcttcattct tataatatgt
     5641 tcataaagtt gacatttcaa gtgttaaaaa ggtctttttg ccaggacctc tctatcttat
     5701 tcctctgtgt acacttccaa atgatccttt ctcgctgaga agttattcaa aatttgtttt
     5761 ttgttgaagt tgtgattttt tatttgaaga tattcttttc aaatttttat gggttaagat
     5821 tcagtgacag gttcaagaat ttgaaaggaa tggtgtgaat ctgaccttat ctaagaaaga
     5881 ggagttgcag cgtttaacag caaatataga cgagctaagc atgcaataca ttcgtaatct
     5941 ggatgatgat tgtagttttc tacttttcac tgacatggag ctagaagggt taccccagga
     6001 gtttctcaag gtaagatgta agacacgttt tcacatccat ctcccacctg atacttttta
     6061 ttagtctgaa cgcacagagg aaatttgttg ccttctattt ctgtcatttt caatcatcat
     6121 cactgcatgc tattaagtct gatgaaattt cagagggata atcaattatc atattgggat
     6181 gtgtaccttt tacgctcaga caaaaattga ttttgggtgg ttataattgc atcctgcagc
     6241 agtacatatt tttatgtgtt taaagcctaa acaaaattca cttgatttgt gtgagaaata
     6301 agagaggaga agaaatatat ttacaagttg atgatttaag gaacaaaaca tctatttgta
     6361 ggtatcaata ttacagaaat gattattgtc caagttggga caatatttca ctttaaagca
     6421 tgacacttct agttctggat ttaatattct aagactaaca cttcacattc cctaatattc
     6481 aaacatgcca actcaaagtt acaatgagaa aaatcaacta gaatttgtgg attttgaaaa
     6541 cataaaaagc aaattgtcac cacaatggtc gctggagaac ctgcagaaag tcaatggaaa
     6601 agatctaatc actgggatct tgctggaaag ttctgtttgc agaaagtatt taaaactaac
     6661 atgtaacatt ctaaatcttt aagcgaaaat cttcatgaaa tgcatttcaa agagacttag
     6721 agttaagcac ttatgttggc tgcataagtt tcaatcatat tcactttgaa aagcatttta
     6781 cttgattaaa aatatccctt cgaagagtat ttcgtgatgc tcttttcatt gttgactcca
     6841 tgcagagctt agaaagatct gaagatggta aaagaaaaat cattatgaga agccatcaaa
     6901 tttcaccagt tctggagctt tgcaaggtga gtcaagcaga aattatgata tgagtgcatg
     6961 ctgaaaggcc atttcgtgtc acaggactac tattttatgt tattgcacct aatgttttct
     7021 tttttagact tcacatggta catgttgatt gtttggaacc aggaaggttc atcattcatg
     7081 tgttgcaatc gatccagtga ttcctttagg ttccgtacat tgaaagtgta acttctcttt
     7141 atgtgtatca cctgttgaac tgttctcact tgaaatctga acatagtctg gctcatatag
     7201 ttgaacataa agagcttcag tgtttgttaa aaacctcaag tttagtgctg taattggctg
     7261 attagattct gttgtgggtt aagttttagg tatcccagtt tattgggaag ctaataaaat
     7321 tttatgaaga gaaaggtttt gtgtatgaat cttgtgaatg gatttgggga tttttaggtg
     7381 gttgttcagt ggagggtcta atagctgagg gaaggtggtg ataatggtgg tagtgatggt
     7441 gaagagggag ctgctagttg tagaagaaaa gtgggggagg gggtaaaatg gtgggcaata
     7501 aggtggcatg ccatgtggta tccacctcac caaaatggca atgccatgtg gattgaacat
     7561 acatcttgga caactctcgg aagatgggca tatttgagct acttgtataa tgttagaggt
     7621 attttggcat tgcaggtgtg acggagggca agtatgatcc tttcacatgg tagaggggcg
     7681 attttgacct ttttccttct aaaatcctct ttcacgaagt tttcgaccta agcctctatc
     7741 agcaccttca gtaggctttg aggtttggtt gtttagctta tttgagcgag aaatagagag
     7801 aggggcttag caataggaga tcattggttt taatggaaag agggaaagct ttacgcactc
     7861 tagtattctc tctggcggct gggtggggat tatatttttt tgtgtaggta gttggcaacg
     7921 atctcaaggt agatgttgga atatccaccg acctggactt ggcctaaatg gctgtcagct
     7981 gggttttttc aaatctttaa attttatctt aatataaact gttgagtaca gctacgaact
     8041 ctccattttc ttaccagaaa agcagcacat aagctagttt ttaaacttaa tttatgttcg
     8101 agttctatta tttatctcca gccaaactga gtttaggtga tgctgttaag tccttgcgca
     8161 aagtttaagt ccctgacaaa aataccagac tatcaatttt aatgcttcag ttcagtctct
     8221 aaagatctct tcaatgcttt tcctcctaat tagtatctct tgaaataggg tttcatttta
     8281 tgcaaaaatg ttacttctga aagttctttg ttggtcttct ttgatacatc ctaaacattt
     8341 gtgatttaga agttgtttgt ctttgaaggt gggatcaacc agaagagctg ttgctatttc
     8401 ttatgggcac agatgtgaag ccaatgttac tatccttgaa cagctggtaa gaacacccag
     8461 aagtttgcaa tttttgagca tttgtgaaga ataatgttga cttgatactt gatagtcttc
     8521 gtagttttat tttattgagt actgaatgta ctatgtacaa tgagctttta cttaatttgt
     8581 ttggttgtat attgagaaca ttattttcac tgaaaatatt gatgattaag ggtgtgttca
     8641 ctatggagga acaatgttat tccaattttt ccatgttcgg ttgaccacag cttttggaat
     8701 tttttttttc taggaacaca agttctttta aaagtgactt ccctaattga agttgggaaa
     8761 acaagttcca caagtggcat ttcacattga tttgtcatcc ccaccctcca gcacacctca
     8821 ttttcaaccc caccccctta gcttgtattc ctccctccca cgtctcccat attatttgtc
     8881 tagattatat agaaatggtt ttagtataat aattttttgc ttacgtactg aacacaagaa
     8941 aataagtgaa cccatttatt ttcttggaaa acatttttca agagaacttt ttccatgaaa
     9001 aagattttcc aagaaaatag ttatggaaaa taatttcctt catatcgaac acaccctaat
     9061 atgaacttat tgtcaatgta agttcctgct tgttgtagat tgactgacta aactgtactg
     9121 atgtgctgcc ttctcctatt tcaaattctg gataatgttc atgtttcctg ttcaatttca
     9181 gattcagctg cgtcacaaac ttgctagatt gcttggcttt gcaaattatg ctgactatgc
     9241 cactgatgat agaatggcaa agtcttcctc taaggttggt gcaaatttta ttggtgattg
     9301 atattcttta cagaacatgg agaattgtcc caaagaagaa tacactctcc ttttggcccc
     9361 tgttaggaat gtatgtctgt cttatctcta ttccttcact tctgtgaaaa aaaagagaga
     9421 aaatactgct tgattatttc ctcatgccag tggcatttaa atagctaagt gtacatgttc
     9481 taagaatgga gagtgatagc ttgtttgacc aaacttctga agttcttttc aaaaagtact
     9541 tttggtgaga aacactttgt gtttgactaa ttaatttaaa gcacactttt gagcagctat
     9601 cagcatttga ccaagctttt aaaaagtgct tctaagttta ttttctcaaa agtcttcaaa
     9661 aaagtactta tggggaaaag ctacttttct ttagcttctg aaaaatagtt tgtgctactc
     9721 ctaaaacatg gcgaaacacc cacttttgta aacaaaacat tttttagaaa gaaatcacac
     9781 ttttggcctc ccaaaagttt ggccaaacag gctttgaatc gaatacataa ttacggatag
     9841 taaatcaagg tatactattt acgagaccct ggaatatcta caagattcta gcactccccc
     9901 ttaagttgat gcatacaacc catatttatc aagctcgtta caaatgtaac tgatatgaaa
     9961 tcggtgaggg acttggttaa aatatttgga agctaaaatt gaagtgtcaa aagcttccac
    10021 ttcaagtcaa gtaaatgggt gtactcggaa tgtgcctgtg gccctcagtg tcaaaatttc
    10081 tccaaaagta ccgggcaaat gtccatgtgc cggggcgtga acttaagctt tgccagaatc
    10141 tggaatgtgg gaggtgcgtg acagctcgtg cggaggtatt tgtgggagat gcttattggg
    10201 attttgtcac cagttcaaga ggaagtccct ggtggtgttt gttttcgcac atattccgac
    10261 gcatacaacc acctcaaaac agtaaaggga ggagaactca acttcatgga attctagtgc
    10321 tgtagcggga gaaagctcac ttcaaaaggc tattaatagc tctgatacca tgcagatttc
    10381 aagaagaaga aaagtcttcg ttgtagtttt tgaggaattt acatcccatg agaatgggta
    10441 ctgctacaat atgtcctaca actaaataag caaagaaaat attacaaaat caattacaat
    10501 cattacaata tccattactc ctataattaa gttaggaaac aaatcaatca ccaaaaaact
    10561 gtctaaaagg atgtttgccc ttgtgctaaa gaaacttgtt agcacccttt aattaaaaag
    10621 ttgattaaat cagcagcttt taattatatt ttcctgtttt ttctgtaata gttcttctgt
    10681 aacagttgtt ttcctgtagc agttgttttc tttgttgcag ttattagcag caaggaggtt
    10741 attcctccac tttctcattt cagtagtagt aggaagttac ttccttgtta taaggtgggt
    10801 ggttaatcca ccaatgttat atttacgtta tttgaattcc atggaaagat gagcagaaaa
    10861 ttattatgat tttgagtact tcaaactcaa caggttgcac gttttatctt aacgaaccag
    10921 caccataggt cgtaggaaga aaacatttga tttcatatcg cagcgcccca taactagatc
    10981 catatcaggg accataacaa tattcaatat aattgggtaa agaaactatt tagtcattca
    11041 aagtaggatc cgaaggattt tgtaccaaaa gcctctacct ccagtcaagt gaatggagtt
    11101 gtaagctgaa tagagttttc ctaaataggg agctgaagaa gatgtacggg aattgctgga
    11161 aagtgaccct atttgccgga aaggtctttg gaaaagcttc tcaaatcatt gtgagtgtat
    11221 tgggatgttg gtcgactggt agtttgcaaa atatatggtg aaaagtggta aaaaaatatt
    11281 ctgatcttta agataaggct cttcgtcaac caaaaactga tggaaccttg atggtaaggt
    11341 tagatcgaat aggcaaaccc cacaaaccaa aatcagcgaa gaaagtttgt tgggaaaagg
    11401 ttgcacatac tccagagtta aatgccggtg gtgcatggag ggctggaggc gcgtgatagg
    11461 gtgtctgaca attagctttt tggggttgag ttgcatgatg aagcagggtc tcactggtat
    11521 gtgcacgtac tgatggagaa tgacaaactc gctggacagt aatcacaaca acgaaaacat
    11581 acccggtgta attccacaag tgggtctagg gggggtgata tgtatgcagg tcttacctca
    11641 acttagtgaa ggtggagaga ctattttgga tagaccttca cctcaagtta agcattttaa
    11701 gcatctttga aaagtaaata cagtagtgaa gataccacgt tgcaaataat gtagaaaaga
    11761 acagtaacaa caacaaataa tacaataccg aagcaaggga aacaaaagat aataatatga
    11821 atcatagaaa tagaagagta atagttatag gagagtaata ataatagtaa taggaaagta
    11881 atgctaataa tacttggaaa gaaaaacaag actacgcaca actaccaagt accaactaaa
    11941 cttctattat atactcgacc tccatatctt cctatctagg gtcatttcct cggtaatctg
    12001 cagatgtacc ctgtccagtc tagtcacttt tccccattac ttttcttttg cctacttcta
    12061 cctctcctca gatccttctt tcaatgtcgt acagtaaaca cactggcctg aaaattgcac
    12121 gacgatggag tttctcgctt tactgcacaa cagctaattt cttacttgat tacagggagt
    12181 aaatcatgct gtactaaatt tagcatatcc tagaatatcc acaagattct aactactacc
    12241 ttttgtttcc ttttaatagt cgtgaaatgt cttaacattt gtgctatgga gaaggctcct
    12301 ggtccagatg gtttcccaat ggtttttcct ttaaaacttt ctgggacctt gaagaaggac
    12361 attatagata ctgtcaattt tttccacacc agccaaactt ttgagaaaag cttcaatgca
    12421 accttcataa cattaattcc aaagaaacca ggtgccacag tgctaaaaga ctatagacct
    12481 attagtctga taggggggat ttacaaaatt atagctagaa ttctagttga gaggctcaaa
    12541 acagtattag ataagctagt caacaaccat cagatgacaa tcatcaaggg aagacaaatc
    12601 attcatgctg cattattagc cattgagtgc atagatgcaa gaaggaagaa tggtattcct
    12661 ggaataatgt gtaagcttga cattcaaaaa gcttatgatc atgtgaactg ggactaccac
    12721 ctcaatatcc caaggcaaat gggatttgga gataaaatgg gtgaaatgga tggaagtttg
    12781 tatcaaaaca tttagattct ctgttttgtg aatggtgagc ctattgggtt tttcgcctct
    12841 gagaggggtt tgagacaagg agatccactc tctcctttcc tatttatttt agctgtggag
    12901 gggtttgaca gtatgatgag gactgcaatc caaaagagat ggatcacaag tttccggatg
    12961 aacaacagaa tgggagaggg taaggagata tgccatctgt tgtatgcata tgacaccatc
    13021 atattttgtg agccaacagt agatcaaatt aggtttatca gactaatttt gatactcttt
    13081 gagagtgctt cagggttgag agtcaacagg ggaaagagca acctttttca agttttggag
    13141 gttccttagg ttcagagctt ggccaacaca ctaggatgca gaatagaaaa gctaccaacc
    13201 acttatcttg gtatgcccct aggctataaa cacaaagcac tagagatatg ggatgggatt
    13261 ctagagaaaa ctgagaggaa gttagctaag tggaaggccc agtacctatc aatgggnnnn
    13321 nnnnnnnnnn nnnnnnnnnn nnnnnnnnnn nnnnnnnnnn nnnnnnnnnn nnnnnnnnnn
    13381 nnnnnnnnnn nnnnnnnnnn nnnnnnnnnn nnnnnnnnnn nnnnnnnnnn nnnnnnnnnn
    13441 nnnnnnnnnn nnnnnnnnnn nnnnnnnnnn nnnnnnnnnn nnnnnnnnnn nnnnnnnnnn
    13501 nnnnnnnnnn nnnnnnnnnn nnnnnnnnnn nnnnnnnnnn nnnnnnnnnn nnnnnnnnnn
    13561 nnnnnnnnnn nnnnnnnnnn nnnnnnnnnn nnnnnnnnnn nnnnnnnnnn nnnnnnnnnn
    13621 nnnnnnnnnn nnnnnnnnnn nnnnnnnnnn nnnnnnnnnn nnnnnnnnnn nnnnnnnnnn
    13681 nnnnnnnnnn nnnnnnnnnn nnnnnnnnnn nnnnnnnnnn nnnnnnnnnn nnnnnnnnnn
    13741 nnnnnnnnnn nnnnnnnnnn nnnnnnnnnn nnnnnnnnnn nnnnnnnnnn nnnnnnnnnn
    13801 nnnnnnnnnn nnnnnnnnnn nnnnnnnnnn nnnnnnnnnn nnnnnnnnnn nnnnnnnnnn
    13861 nnnnnnnnnn nnnnnnnnnn nnnnnnnnnn nnnnnnnnnn nnnnnnnnnn nnnnnnnnnn
    13921 nnnnnnnnnn nnnnnnnnnn nnnnnnnnnn nnnnnnnnnn nnnnnnnnnn nnnnnnnnnn
    13981 nnnnnnnnnn nnnnnnnnnn nnnnnnnnnn nnnnnnnnnn nnnnnnnnnn nnnnnnnnnn
    14041 nnnnnnnnnn nnnnnnnnnn nnnnnnnnnn nnnnnnnnnn nnnnnnnnnn nnnnnnnnnn
    14101 nnnnnnnnnn nnnnnnnnnn nnnnnnnnnn nnnnnnnnnn nnnnnnnnnn nnnnnnnnnn
    14161 nnnnnnnnnn nnnnnnnnnn nnnnnnnnnn nnnnnnnnnn nnnnnnnnnn nnnnnnnnnn
    14221 nnnnnnnnnn nnnnnnnnnn nnnnnnnnnn nnnnnnnnnt ggcccatgcc tgagcataca
    14281 tcagaccttc ttagctgctg gatcagaaga gggagatgta agagccaaat gagatggtgg
    14341 ggattgattc cctcatgtat atggtggtca gtatggaggg agagaaatgc cagatgtttc
    14401 gaagataggt ccaatcccat tcataaagtc aaatggaatt gtattgtatc tttactcttt
    14461 tggtgttaac aattatgtat agaagatact gattagatta tagatctata gggagtttgt
    14521 agtttaactt tttggtggtg gccagcatat ccttaatgct gaagaataca aatttaccta
    14581 tttcaaaaaa aacaagagaa ggatgttttc caaaatgtta agaggtgttg aatatcttct
    14641 tttttcacta tatgcaaaga acatattatc tcatagattg gaattcgtct tttaaatttt
    14701 caaaatggat ttgttcttct gttttcatga ttttgaaact tcttaggtgt ttgaatttct
    14761 ggagaatctc tctgccagct taaatgattt agcctacagg gaactttcaa tgcttaaagc
    14821 attaaaggta acttcgaatt tacaatatat caaaacttca gagttcatct tatgcttggt
    14881 ctgcttcacc tcttgaagat ttttctgttc tggtaataca gaagaaagag gaaggtgaat
    14941 ctccttttgg catggaggat ctctcatact acgtcaaaag aatcaaagat caacaattcc
    15001 atataaattt tggagtaatt agacaatact ttcctatcaa tttggtttta tcaggcatct
    15061 tcaaaatatg ccaagattta tttggtaatc acagcgaatt acatttggtg ctgtctttga
    15121 tccttctttc ctaacacatc gtgcaagaac gtaaataatt taaattcttt gttcaatatt
    15181 aggcttaggt ttcaaggaag ttgaaggtgc tgcggtttgg catccagatg ttcaactttt
    15241 ttcagtttcg gatcttagtt ctaaagaact tgttggttat ttttatctag atctgtactc
    15301 caggttattc cagctcgatt gttcttctac atgttaaatg tgcttgcttt atcagcttta
    15361 tggtagaata cttaaaatat gttacaatct taacagagta ggcaaatatg ctcacacctg
    15421 tgtcatagct cttcaaaatg gcttattaag taatggttct agacaggtaa ctgctgaatg
    15481 tatcatttgc ttggttctag tgcttggatt ttcacttaac gacatttcct tgaatccaga
    15541 ttcctgtggc gctacttgtt tctcaatttg aaaaggaagt tgatggtcac cctgggttat
    15601 tgcaattctc ggaagtggtt aatctttttc atgaatttgg tcatgtggta tgtgtttttc
    15661 ctttgaagca cagtgcaaaa tttcaaaact agtctgaatg ccagttattt cttttgtcat
    15721 tttataatgc aactggagag caattttact ctggcacttg ccttccaact aaatactatg
    15781 tttttatttt cagccaccat gcaaatatta ttctgtctag taatatttaa ttttgaggaa
    15841 aaaccttgtg gagcactctc gtccattgcc agccaagcga cttgttagtc aattggtgca
    15901 ctggattcat tctaagtaac taccactgcc ttcaaaaatg gttttacttg ggttggatcc
    15961 atgataaatt attgctgagc tgccttactt agcaattata ccaatcatct gcaactctaa
    16021 ccaaagaatt gaagtatgct gcgatagaac tattctgtct acattgcttt gaaggagaac
    16081 tacagaacag agatattatc ttgttaaaca gtcaaagcta ctggaaaact tttacagaaa
    16141 aatgattgta tcttattcat agttgtttat gtgtttggag taaagagtat catgtgtaaa
    16201 attctgacac ccatgacgta gggagggctg atgaggtggg ggtcaaggag aacgactgat
    16261 agaattctac ttaagcaagc tccctaataa ggggtcatat ctgatatgac acattaagta
    16321 aattcctcat ggaaagagag aatagtatat aaagaataga acttatgtgc aaaggagaaa
    16381 gccccaggtc cttttatcga attccagtta actttctcaa aaaaaaaaag aaagcccctg
    16441 gtcctgatgg atatccgatg gtattcttcc agactttttg ggccctgttg aaggaagaca
    16501 tcaccaataa aattcaattt tttcattcta atcagatttt tgagaagagc tttaatgcaa
    16561 ccttaattgc tttactccca aagaaacctc gagcatcaga gttgaaggac tttaggccaa
    16621 tcagcctggt ggggggagtc tacaagatca tcgctagatt gttggttgaa aggctaaaaa
    16681 aggtggtgtc gaaattgatc aacaaacatc aaatgacttc ataaaggtga ggcaaatcat
    16741 ggatgcaaca ctcattgcta gtgaatgcat tgactcaaga atgaaaggag gagctgctgg
    16801 tctaatgtgc aaattggata ttcagaaagc ctatgaccac gtcaattggt ctttccttct
    16861 gaatactcag acaaatggga tttggcagca aatggataaa gtgattgagt tgtgtataaa
    16921 aacagtcacg ttttctgtcc ttgtgaatgg ggaacccgtg ggttttttcg aatcagaaag
    16981 agggttgaga cagggtgatc ctcttttccc tttcttattc attttggcaa tggaaggctt
    17041 tgatagtatg atgaggattg caactcaaaa tagatggatt agaggctttc aagtcggagg
    17101 agggtggggg aagaaaaagc agtgtgtcat ctgctctatg cggatgatac tatcatcttt
    17161 tgtgaatcta cagcagaaca aattagctac atcagagtga ttttggtttt gtttgaagca
    17221 gtttcagggt tgaaattaaa ctggggaaaa agtaatctct tcccggtaag tgaggtcctt
    17281 cagattcagc aactagcaaa tatatttgaa tgcaaagtaa cgcatttgcc taccatatac
    17341 ctgggcatgc gcctgggtag caaacagaaa acaatggaga tatggaatgg tattctggtg
    17401 aaaacggaga agaaacttgc tagatggaag acagaatacc tatccctagg gggtagattg
    17461 atcctcataa actccattct ggactcttta ccaacctatg tgatgtccct gtttccaatc
    17521 ccagcaaagg tggtgaaaaa actagacaaa cttagaagga acttcctttg gaaaagcaat
    17581 aaggagggaa agagttataa cttagtcaac tggaagaatg ttcttagcaa agaaagaggg
    17641 ggtttaggga tcagaaattt gaggttgcaa aatgaaagcc tttttgatga aatggctatg
    17701 gagatacact gaggaagatg cagctctctg gaaggaggtt attgtagcaa aatatggaga
    17761 actaaatcct tggtgtacaa aaatcacctc tgaaccatat ggggtcgggg tatggaggac
    17821 aatcagaaac ctatggccac aaatggaagg aaacatgtat attaaggtgg gtaatggaaa
    17881 caaaactaaa ttttggaaag atggttggat agaccaaacc tctctcagag aacttagaga
    17941 actttttcca gatttgtttc taatatgtga gaaccctgat gctagagtta gctgctgttg
    18001 gacagaacag ggatgggaca tatctttaag aagactactt aatgagtggg aggtggagag
    18061 ggtggcaacg cttctggaaa aactagctgg aatgatatta actataacag caacagacaa
    18121 gatcctgtgg aaacatagca aggatggagt cttctcagtc aacaatgcct acaaaagagg
    18181 actaatgggg ataacagggc ccccaaaata taattgaaat tactttggaa gagtgacatt
    18241 cctacaaaag taaagtgttt caccgggtta gtgataaaga gagcatgttt aacacgagaa
    18301 gttctacaaa agaatggcag acaactagtt cctaggtgtt ttttgtgcaa cttgacaggg
    18361 gaaacagata accatctctt cctgcattgt atgtttactg ctcaaatttg gaacttgttt
    18421 ctcaacatca caagcatgaa ctggacaatg ccagaacata catcagattt gttgttgagc
    18481 tgttagatta ggaggggagg aagtaagagt caaaagagat ggtggaagct aataccatca
    18541 tgtgtatggt ggtcagtctg gaaagaaaat ggaagatgtt ttgaagatag atccaattcc
    18601 atccacaaag ttaaatggaa ttgtatagta tctctacttt tttggtgtaa acagctttgt
    18661 atagatgata tagaccagat tatagatttg ataggaaatc tgtaattatt cctttttgga
    18721 ggtagccagc atacccttaa tgctgaagaa tccaacctta ccagtttcaa aaaaataaaa
    18781 taaaggatag aacacaagtg catggtacat gtgtttttaa gcttgatatg gtgtaactta
    18841 cgacaaatct atgaggtctt ttaagccaaa gtgaacaata ggtactatgg gcttggtttt
    18901 tgacaaatat ggagtcagat ctgtactctc acagaaggat agttgggaaa tatcaggaag
    18961 gatgctgact ccaaggggag tcaggagtgt atgtgaggcc catgaaggag ggcgaggtga
    19021 taaagatatg ttaaggcgaa agactgacag attccgtgct gacagttttt ttaaaaggac
    19081 tgagtgcata tgacatctca catcagaaag agagagtgat gtattactta ttatataaga
    19141 taagacagca caaattcaca tgatacatat gctgggctcg atgtgatgtt tcttaagggg
    19201 taaatctgca agatctgttg agtcaaagag aacactacgt accatagact cgaggtgtga
    19261 caaaatttga atgactagcc acataagtcc caaatctttt cgacaaagaa ctctgttgtc
    19321 ctccttttag tccttagatt ttatttgcct ttgttcatgc agtgttctgt agggggacat
    19381 gattgcataa caacacctac tgtaaaggca aagtagagaa aatctgaagg gaaaaccgta
    19441 caacaaccga catgattaaa gataacttct cttttctatt cttttatttt tcgtcccttc
    19501 ctctttcttg cccctgcctg tcctttacac agctacacaa tcatttttga tccccgctaa
    19561 gagcttctac ttttagtgtg aatggtttca tatttgataa tcattctaaa gttcatacca
    19621 attttcaatt agtttattgc aagccaatag tagactccct ttggtagtta taatcgtctc
    19681 ggtttttctt ggcaaggaag tgtatcagca ggggcacact attatccttc atcagcagaa
    19741 atatgcctta gatctcttgc cttgtgcaac atgcttaatt cttgtccttt tgccactctc
    19801 actagtggta ccaagcttct caagttggat gttacctccc tgtctgatct agtatcggtt
    19861 tggttatgtt aattttttta tactattatt ttaataatga cctgtacaag tgtcaaagat
    19921 gatagtagga tgttttgtta tattataccc tatccgttcc acttttttat aaggaaaata
    19981 ttactattgg gaagtgaaat agatattttt ttaccacaat tcatcaatac taataagagg
    20041 ttagaagcag gcacgtcgat gtgcttgctt catgccgaag gattttgaat ttcagacctc
    20101 ttcatccgtg tgcctcttcc agtgccatct caacagtata aaaaaagaag catgtgcctt
    20161 aggccctcaa atttgagggc ccccattgtt taacaataat aggttgtatg ttatcttttt
    20221 aaaaagtatg aagtattatt tatagtaaaa gtaaatttca tataaaatga aagaattatt
    20281 agaagtttga catattttga ctactatctc atgaaagata atatagatcg attaaattat
    20341 caattgaaaa aagatattag aagaaatcaa ttatataaaa gttattgaca tttcataaag
    20401 tttaaggcct ctgtttgatt ttggctttag gccactaata tgcttgtcac ccttgcctgc
    20461 ttcatgccga gagttttttg gaatttcaat gtctatactt taaaggtact ttacaaatgc
    20521 ttttccacag atagtttggt cccacgggcg acatcaataa aatctcttct caaatgtgtc
    20581 gttttcctgg gactgattaa aaaagaaaat gtatcacata aattggggcc gaaaaaaata
    20641 aatagagcca cttttagtgt gatttgttgc gcctgtgctg gcacggggct ttgcatctag
    20701 tttcttcata tattctaaaa tgatttgtaa ttacaaaaga tggtaattta tagattctat
    20761 ctagtttcta atcgtgtata tcctatttta aaaatattat ggaactgata tctgaatgaa
    20821 gactttaact tagaaggttt tgatcctcca tactccgtac ctcttcattc ttagcgacaa
    20881 cgtttaagat gacatcccaa atataggatt ttccctataa aatcaatact agcgagtgat
    20941 taatcattaa gaaacaatag gccaaataag cagactagat ttttgattac ttaggtctaa
    21001 tatcctttta gccatcacta agtataacat ctgaaaattt tagttcgtta atattattag
    21061 attctttgtt gttacctatt agcagaaata aaaataaaat atggcgattg ataaaggaga
    21121 actaaaatga atcagttgtt tggtagactt gatgatatta actaatctca tatgtcgtcc
    21181 tccaattgat tttttttaat aaaattgtaa aatcatagtt gaatgataaa caaaaatgaa
    21241 gttaagttgt cttctggaat aagtatctac tatcttatgg taagttctga tttttgaaca
    21301 tcctctgctt atgactataa ggtattaagc aggtaaaacc tttttctatg ttgtactagt
    21361 tcagtaatta gtctggcttc gctcctctaa tattatactc ctgtagatgc tcctcttaaa
    21421 tgtgtactta tgctctgatg tttagcctaa aattggtggg acaccaattt gtcaatactt
    21481 gtaatttagc tgtggtactc aagttgataa acttttactt gtacttctct atataaattt
    21541 catgcacact tctgggttaa tatttggaac agctacgctt attcttactc atttatttac
    21601 ttcaggtaca tcacatttgc aactgtgcat cattttccaa attatcaggg ctgcgtctgg
    21661 atcctgattt tgtggagatc cctgcccttt tgatggagaa ttggtgtgtt ttaaatagtt
    21721 tcccctttat attgagcttc tgtattgtta gcttatggtc ttataagttt gaaatactcg
    21781 tgccaggtgc tacgaaaacc tctccttgag actgatctca ggctttcatc aggtacttcc
    21841 actgtacttt ctttccatcc tcgactattt tcagtaagat gagacacttg aaatatttca
    21901 gatactcaga cttgctactg ttcttttttc ccttgctctt ccatccacga ttgctgctgc
    21961 aaaaaatgtt cttttgattt ttgagaagta gttccattaa aacaatgaaa ataataaaca
    22021 gtcactttga ggaagaaacc aaagaaaaag gccttgtaca tttgcttttt tacttgctta
    22081 ttttaacctt catgctagtt gaaccataga ctccaagttt gacacactgg tttctattca
    22141 aaaaccatgc ttgagtgaaa gttactgcaa acaagtttgg taatttattt tatatcagat
    22201 ctttcgatta tgttaatcct ctatctcagt atatgccttt tgtaggatat cacaaagccc
    22261 attaaggatg atctttgtaa atcacttaag agatggcgat gctccttctc agcactgaaa
    22321 ttgaaacagg aaatctttta ttgtaagcct ttctattaac ttgctaaaat ttagcaattt
    22381 acttgttctt cttctaatcc atgaaaggct aagttattct gttctttggg tcccttttag
    22441 atggtaaaat tggtaatttg gtattcttca actcaagcat gtataacgtt atattctagg
    22501 aaatataata attttgtcaa atacaattgc tgctgcatgt attcagaact tgcgcttgtc
    22561 atgcatgcca tattaatttg ccactatctc agtgacatgc ttactccttt ccactttttc
    22621 tatgatatat tcttgggatg tacaatgtta catgttaaat aatcagaaat gatctcatgt
    22681 tatctacaaa aagaatcaca aacacccata tgtcatctct acttgctcca gtctagattt
    22741 gtcctgcttc tgaaccttag cccatcacct tatgatatca gaacctgtac cctttctgta
    22801 taggagaata cccaattgag gcacactcta ggatcaagtt tcctagaaat tcttagtgtg
    22861 aagaaagcag agacgcaaac accttcagat gaacagtata tctattctca ctctttaaaa
    22921 cccctagagt ttagacgact gaaaattgag gatttgaagt ggcattctat tgaaaagata
    22981 ggcagcaact agaatgacat cctcccagta ggtttttggt cgattcatgg taaacataag
    23041 agatcttgcc acttcttaaa aatgcctaat tttcctttca gcaatccaat ttctgtacta
    23101 atgtagggac ttatagtttg agatcatcca ttgaactttg ataaacaccg aatcttttgt
    23161 cgtatttata tgtcactttt ggccttcaat agatacaccc atgacatcct agagtgacaa
    23221 tcaataaagg taacaaacct ttgattccaa acaaagaaac agtttgagtg gggttcccac
    23281 atcataatgg ataatcttaa aaggagtagt acttttatta tcactcaaag ggcaagagtt
    23341 tctagtatgc ttggcatatt cacaagcatc acaaaataaa gattcaactc agttctttaa
    23401 aacaaactag gatacaatgt cggcaaaaca aaaagggatg ggtgccccaa ccaccatgcc
    23461 actaagatta tttcttggtt gacatccgta tttcctccaa aaatatgctt tgaccagact
    23521 ccagagtcta gagttccatc aaacatatat aagccatcat gcaatttacc actatgaatc
    23581 cacttctttg tttgaacatc ttgaaaaaca caataattag ggaaaaactc gctactacaa
    23641 cttagttcct ttgcaatggc aattataaat aattgtaatg tcccatttca tgagaaatta
    23701 cctttatgtg tgaaattacc atttttcctt ccccttagta tcatcatact ttttatgtgt
    23761 tgcaagaatg gttagcgtga tccccgatac aattgggtga gagtttgatg gatttaagtc
    23821 tttcgagcgg tgttatactg aaatagttga ctttggtcaa cattacgaga tccgcgcgtc
    23881 agatggtaat tctgtcaatt gctttgcatc caaaatgttg agtttggtca agtagggtgg
    23941 ttggttagag ttccaagtcc ttaggttgag atttgggata cgagaagttg agtttttggc
    24001 ctaagagagg tccgagaggg tatttcttcc ataacaatct ttttttgaaa atctgacgat
    24061 tcattgagtt cggaatatcg aatttggtgg ggtagcatgt ctggtttatt tttatcgggt
    24121 cccaaacgaa tcttgagggc ctgttcaaag actttaataa gatagaaaat gtatttttct
    24181 ggtgctgacc gtggtcaaca gacccgtttt tagggctgga acaaccctgt ttcgggattc
    24241 ttcctttttt tctcattttc ctccattttc gctcgattgg gagcttggga gaagagactt
    24301 ttgagaaatt tcttgaggaa acttgtgtag gtaagtccct ttatcaattc tctgtcattt
    24361 tcttcgaatt tcatcttcaa aacacttaaa aatcaagatt tcaaatgaag gttttcccca
    24421 taaattgaaa aattgttatt tctttgattt taggcccaat tcctactcat tttttatggg
    24481 gtttccaacc acaaacttct ttttacttga ggaatttgtt tttcaactaa aaatctgatt
    24541 ttaccctttt cgaacacacg ggctaaatta tttggcctcc gcataggcga attaatacaa
    24601 taagccccca tactagagaa acaatgtaat ccacaattcg tttttttaaa aaaaaaaaca
    24661 aaaatgtaat ccacaatttc taacacttca atctcatgct acccttagcc cagttcataa
    24721 gaatggttaa ctacccaacc cagtctagag gaaggataag ccaaacctac ctcgaaggcc
    24781 cacacttcac tcgaatcact ctactgatgc ttttcttcta tcaacagtgt cgaaaagatc
    24841 cccaactata aaaagggaag atacacatct agacggttcc agcgataccc atattgctta
    24901 ggttaagaac caggttaata tcgtcctaaa atctcattga aatcaaatat aataatcatg
    24961 aataacataa aaaatggaca aaagaattaa aaaaaaaaat tagacaatga gatttttgtt
    25021 gtatgggcag agtgttggcc agttaagaac tctcatgttc agaagatgaa tgttgcggaa
    25081 ataagaatgt tgcgatggat gtgggggcat acttggagag ataggattca gaatgaggat
    25141 atctgaaacg aggtaggagt gattctggtg gaggacaaga tgcgggaagc aaggttgaga
    25201 aggctcaagc atgtgaatag gagatgcatg gatgcctcag tgcagagatg tgggaggttg
    25261 gctacggatg gtttcaagag aacagaggta gactgaagaa gtattaggga gatgttatta
    25321 gatatgacat gacacagttt cagttcattt tgaggacatg actttaggta agagagtgtg
    25381 gacgacacaa ttagggtaga aagttagtag gtaagcaggt gtggaggaca caactagggt
    25441 agaaagttag taggtagcag tgtgttctct tgtcttctat tcatattagt atttgtagtg
    25501 gtgctcttgt agtttcttgg cctttgattt tcgttactac gtgttgtttc ttgtattatt
    25561 gtatcatttt gttgtagttg ttgttctgtt gctatcggtt gttttcatta ttatctgttg
    25621 tttcttgtac ttctgttgct cctttttggg actgctttgg acaatttttc gttaagcttg
    25681 ggttctatcc gaaacagcct ctctacctct gaggtagggg ataaaaacta cgtacacttc
    25741 accctcccca aagaccactt tgtggggcta cactgggtat gtttttgttg tatacggagg
    25801 gggaggggtg ggcactgcac tcaccgctca gaaggaagat gttggagcaa tgactgttat
    25861 catgcttaaa tccttcaact atattagctg ggaatatatt aaacaaatgt tttggacagt
    25921 tgaaagatgg ttaatgaagt agagaaaagc acaaacaaga atttgttgct ttacatttca
    25981 gagtcactta acagaagttt atatacatct tttcaggtct atttgatcaa attattcatt
    26041 caactgagaa tgttgatatt aatgggctgt tcaagcatct ctatccgaag gtatgatttg
    26101 tcactcttgt ttagtggaaa accaatattt gtgtgcttaa ctcttcttca tttcttcagg
    26161 ttatggtagg attaccgctt ctaagaggaa taaacccagc ttcatgtttt ccacgaactg
    26221 ctattggcta tgaggccact tgctacagtc acatctggag tgaggtgtcc tgctcatcct
    26281 tgtttgtata tgtttactta acaaatttgt cattcatgga tgtgttccta aagcctaaca
    26341 gcttttgtac attttttctt ctcctccatt tactccctct atttctttta tatgacactc
    26401 ttttcgtttt tgcttgttcc aaaagggatg acacctttat atacttcaaa attcctaact
    26461 ctgaactttc tatttaccat tcatgacatg ctcttatgac catagaaata tcatgacatg
    26521 tttaagatca cgagttcccg atacattttt gatatgtgct aaaagtcttt ctttctttgc
    26581 taaattaaac tcatgcccta ccaaacatgg ccatacaaaa tgacatggat agagagtcaa
    26641 atttgctaaa tgcctcacaa gcttcctcat gtcatgcttt ctcatcaatt ttccagaatt
    26701 tcagaagttt ttggaatata tatgttctat ttgatatatg gtttgtggtt ttgatatatt
    26761 tatcaatttc ttcctaggtc tttgctgctg atatatttgc ctcgaagttt catgatgata
    26821 ttttcaacct gcaaacaggc ttgcagttta ggaataaggt agcaaataca tccctgagat
    26881 tactctccat ttactttact tggatttcat gtttagattg acaatattcg gctgccttgt
    26941 cagtaactta cggtaatcca ctttgcacat tgatgtctga tttgcaagga tgggttagta
    27001 ttcgtaaaac ctgagtgatt agtattgagt gatcctagca aataacctaa cattgatagc
    27061 tcgcttgttc ttctgcatgt ttaaagacca aactagcttc tgcaataaga gatgtaattt
    27121 tcctcttctt tttgtgatta ttggaggcac aagttgtcct tcgtggacat ccgattttga
    27181 agtaacatag cctggtatgt ccgttgctgc aatagttgca aaacctagat taccattgac
    27241 atgtacctcg gatgtttttc aaaatttcca aatttcaaat ctagccaact gattccccct
    27301 aagccactag gactgctgtc tcatccacat tcagctgtgt ttctatcaat ttgacaccac
    27361 ctccaagggc cagaaaaagt gaaacttaaa atttcactga acactagaga accttgtcta
    27421 catgcaattc ccccattctc taattacaat tgcagtataa gcccctgctc cttgaaatat
    27481 tagggccttt tcggctatga gttattgagt ttcacttatt attaaaggtc ttttcgtttc
    27541 atgacgagac tcaagttcag taagtcttca tgttccttcg taaagttcgt gcagtttcta
    27601 aaaactgtaa ggaaaatctc atcctaagct ccttgctgaa ttgctcatgc attttctgaa
    27661 gaaatgacat gaaaaaactc ccctttttgg cagttcaaaa aataataata tattcacttt
    27721 gtgataggtg ttggctccag gaagaggaaa agaccccctt gaaatgttgt cagattttct
    27781 tgggagggaa ccatcaatgc aagcttttct tgacaagaga gctgatacat attagagctt
    27841 tgtttcactt ttaatagcag ggtgattttt tctgccccat cctgtaaagc tgtagaagct
    27901 ggcaagaata tactgtttct catcatgatg gataatactc tttaggagaa gaaacaaaaa
    27961 agaccagaaa tgtgtaatgt agttgagctg ttgctaatgt aatgttattg tccctacttt
    28021 ttgtatcaaa tttttgaaag gttcataagt acaacaaaaa tcatcattta gtctgaaaaa
    28081 acatgtggaa atcaagtttt aaatttttga tagtcatagt tacactctta accgttgaaa
    28141 tcaacaatag ctgtgtgatg ctttgacact ttgatagtgg ccgtttttct ttacatttta
    28201 catgttattc gccacttcac ccttcttttc ttatttttta attttctttt acttctagcg
    28261 aatattcaat ttccagattc ataattgaat aattaatata tttgattaaa aaagaatata
    28321 gataaacaca ttttcagtta aataattgaa acatttttag aactgctctt taataaaaag
    28381 gttattattc aatgttcctt aacagaatca aattaattca aaacacaaat ttattcagtc
    28441 caagtcttta gaatataaac taattagata agattaattt taattaatat aatttactat
    28501 tttttagatg tcaaaataaa aatgacaact gggcagtaca aggctggtgc gatcgatgat
    28561 taaaaaaagt atgcaggatt catattcact tacaatatat tttttattaa gtattttaat
    28621 aaattcttaa taagagctgc tggagccaca ttggttgtgc ctctgccatt ttaacttttt
    28681 tttctcttca attgttattg tatgtatgat agatgcaaca aaaccaacgc catataagat
    28741 ctgtgagatt agagccgtta aaatggactt cgtccgggag gttcacaatt taacccttga
    28801 aataagttgg gttgggttta aaatttttgg tccatttata aacgagcctt tttagcccgt
    28861 cccatttggc ccgttggcct cgtaggctca atccgcaagc cttcgaggcc agcacgtggg
    28921 ctattaattt tttaaaatat tgttatattt ttttaatagt attatatttg tttagatttt
    28981 atgaataaat attttgaaaa ataaaaaatc aagtatattt caatatcatc ttgcacggtg
    29041 aattgtaaat gaagatgaac ttcttaagga aataatatca catgttgatt caaatgtgat
    29101 cgatggtga
//
LOCUS       scaffold2060_45587-52357   6771 bp  DNA
FEATURES             Location/Qualifiers
     source          1..6771
     mRNA            join(1001..1141,2943..5771)
                     /gene="g3.t1"
     CDS             2990..5320
                     /gene="g3.t1"
BASE COUNT     2108 a   1101 c  1328 g   2234 t
ORIGIN
        1 gagatattca gatctgaagt tagattttga caattcaaaa ctttaaaatg cagaaatctt
       61 cttgaaaagg cggatggttt aaggtctacc aaaattcaac taaattaaat taaagttaag
      121 ttgcatatct aaaagcaact ctattattat ttacattaat ttttgaacaa aaatgtacat
      181 tgcacgcata aaattgattg atctttaatt tttgtctttt aacaattgaa cttatgttcc
      241 gcatgatata aaacaataat catttcaggt tataacttat gatgtattgt gatataaaat
      301 ataaaagaac aactttcaca tatagcaaat acaaaattaa tatttgtatt tataacaaag
      361 ttcgcataat tgtactccat agcaaacata aatatgtata attcgctata catatataaa
      421 taaaccaatt gtataaatcg ctatacatat gcaaaagaaa gcagttgtat aaaaatcaat
      481 tatataattt gtgtatatat acaacgagaa agagaaaaag acaaaataaa attgggcagg
      541 gaatatttat attgtacata agtgtatagg aagagatata tgtatttaca tgtgtatata
      601 caatttttct cgctttatac aaaacattta tacattccgt ttctatttgt atgagcgata
      661 gaggcgaggg tggcgagcaa gatcagggag agtggcgatc gagatctagt atagtggtga
      721 gcgagattta ggagagtggc gagcgagagg ggagagaggg aaacaaaaat atatgtatat
      781 atacacaaca ttttatcgct ttatataaac acaaacatat tttatatatt tgtgtttgta
      841 taaaagtgag agggagcgag agtggtgagc gagagtttga gggagagagc tgattgataa
      901 acaattcgtt acacgataca attaaatcaa aatataatta taacatttaa tttattttat
      961 tagtttgtcg ttatatataa tttatagaac cgaagtgcat aatgcaaatc atactcttga
     1021 ttttggccca aaattattct ctttggagag gcccaacatc aagtttatgt cacaccgtca
     1081 cagtcatctt tcttcgtctc cggcaaactc tgcttctctc cgaccaaaaa aaaatcgacc
     1141 ggtgagttcc ctttttctct ttttgcctaa tccctaaccc caataagttg ttaatcagta
     1201 ttctgaaagt agaaaatgag aaaatgaaaa aaaaaaaagc ccttaaaagg tgcggttttg
     1261 ctcattatat tgttgatttt cagcatgttt ttaagtggta aaacaagaat ctatgaactg
     1321 aggttttttc gttctgggtt cttatcgtta ctccttaaag aaagaaatca gcttcaattt
     1381 ctgttttttt cctagttaat atgcattttt atcagcttcc catgttaact aattggatgg
     1441 ttatccttgt tatactctat atctacgagg taagggtaaa gtatgcatat attatcctct
     1501 ttttccccaa ccccactata taagggtact atagaggttt tagttgctaa gctgtggatg
     1561 tctgaattgc tcatgtgata cagaaacact gatctattgt gaatgctgat gttgagttga
     1621 ttgatgataa tgggggtatt aaagttaatt ttaggtcaat cttccttcta tccagttata
     1681 agttatagga ttggctgcca ggatattcaa ttggattaga cacaaattct tttccatctt
     1741 tactcaaatc tgtatctggt ttttcataca gtagctttga accccagaac catgtgtctt
     1801 tgattgtgag ggggatgtta catggggaaa tgcatgtgac atgaattctt cggtttatta
     1861 ctgttgtacg atttcatgtt cagtttggct tggataaata aatttttttc atcgtctcgg
     1921 aataggtagc tgagagatta gtaagctgat ccacaggagt gattttctgg gatattgaga
     1981 aaatgtactt ttccggaagg agtagttttg tgggataatt ggcaaaatat gagtgatttt
     2041 tttgttgcag aaagaacaaa agcgacttca ctgaataatt tttccataat ttgagtaacc
     2101 atccatgtaa ttaacgctag ttagtattct gagatatcct taatagaaaa ggaagaaaac
     2161 aaggagtttt aaggacataa aggtgtaatc tttgtcatta tattgcgggt tttcaacata
     2221 ctcctaatgg taatgactaa ctctgacttg gggttgtcat agtcactgac tattatgact
     2281 gcataaagaa agaatcgaga tgcttattta tgagtttttt acacaagtta attttgtatt
     2341 cttatttact tcccgtgtga gttactctcg aaccttctta atgtaagaag aaaaaggaga
     2401 aatagtctat ataaaggtct attattgatc aatttattgc gcaaactttt agcatgcttc
     2461 ttagtggtag aacctgaact ctgaattgga gctgccgagc tcggtgtctg ctttcactgc
     2521 ataaagaaat tactccaatt tgtatgattc gttatgatat tttttacaag ttaatatgtg
     2581 ttttaatttg gttcctatgt taaactgttt actgatattc tttttatata aacagaagaa
     2641 gaaaagagta atgccataaa aagtgcaata tttatcattc tattgcatgt tttagcccct
     2701 taaattgaaa tcaactcata tagcatcctt ttaattattc atagtgattc acacaaccaa
     2761 actcaatttc ccgccatcaa actgtagcat ctgaaatcca tgaattcaaa atagctctaa
     2821 tatctgtgtc agtgtcgtcc attcctgagg taaggttagc atggtagaaa acatcgtaaa
     2881 atatttttta caaatgaaaa agaacttaat aactaatctc taatattatt tccttttgtc
     2941 agccaacatt cagcatgaaa taaagagcta gaaatgctac ttggagaaaa tgatcactct
     3001 ccagaagttg aactttagga tgacagcttt cccttattct ttgcttcggt tgtttgctgt
     3061 caatggtgat tatatagttt tcagacacac aagtcagtct gatcagagta gtaagaatgt
     3121 caatcggtca gttggctttt tttggggcaa catagagatt caggatgtag tcaaccgcac
     3181 tgtgtttgct cagactgctt cattttctac cattgctggg acaatccttg tccaggctca
     3241 agaccttggt aaaatgtctg aagagttaga aaatgatatt gatgaaaata aacttgataa
     3301 tgcatgggct gtgtatgaga ggcacatgca aatggaaggg tttcctagaa aatcaattgt
     3361 taataaactt ctagcagcca gtgctgaaag ctcagatctt ggacagctgg acagggctta
     3421 tggcttggtt gaacaagcat ttgagaaaaa caagcatgac ttgcttgaga ggaatactct
     3481 tatatatctc tctttagctt ttgccaaatg tggatcacct attcccgcat ctactctttt
     3541 aaggaagctt gtggaaacag agaagtttcc acctgtgagt gcttggtctg caatcctggc
     3601 ttatatgtca cagacctcta ctggatccta ccttgctgtt gaattggtcc ttgaaatagg
     3661 ttacttattc caggatggaa gagttgatcc ccgtaaaaag agcaacgaat ttctgctttt
     3721 gatgaagcct aatgccactt gtttcaacat tgctttagct ggatgtcttc tgtttggaac
     3781 cactagaaaa gcagagcagc tcctcgacat gatgcctcga atcaacttga aagctgatgc
     3841 tactttacta atcataatgg ctcatattta tgagaagaac ggacgaaagg aggagctcaa
     3901 gaagcttaag agagacatgg aagaggcccc taatgtgacg gagatgcagt ttcgtcagtt
     3961 ctataattgt ttgctttcat gctttctgaa gtttggagat cttgaatcta catcccacat
     4021 ggttctagaa atgcttcgca aggcagagaa agctaaaaat tctcttggtg tagctagttt
     4081 gcttcttgag gtttctagaa gtggcgatac attgtgttca aatggtcttc ctgaggatgc
     4141 ccatcatcga aagccagatg aatcaggaag tttggtatca tatgaagata tctgtaggga
     4201 cagaaagttt tcaaaactgc agactattgc taaaaactta cttgatgtct tggtaattaa
     4261 gttgcagaag caaattgaat ttattacaac tgaacatggt attctccagc ctactgagaa
     4321 attatatgtt aaattggtaa aggctttcct agaagctggg agaacaaaag atcttgcaga
     4381 atttctaatt aaggcagaga aacaagattc tccagtttca gttgatgatt ctgccttggt
     4441 tcatgtgata aactcttgta tttcacttgg atggttagat caggcacatg accttctgga
     4501 tgaaatgcga ttggctggtg ttagaactgg ttcttctgtt tatgcatctc ttttgaaagc
     4561 atactgtaaa gagaatcgag ctggggaagt tgcatcactg cttagagatg ctcgtaaagc
     4621 tgggattcag atagatgcaa gctgttatga aatattgatc cagtccaggg tgatacagaa
     4681 ggactctcaa ggggcccttg acctgttcaa ggagatgaaa gaggctaaga taccaagagc
     4741 tggtcatcaa gaatttgaga aattggtgaa agggtctgca gaaggaggtg aagctagttt
     4801 aatggtgacg cttttgcatg aaatcaagga agggcaaaaa gtagattatg gagttcatga
     4861 ctggaataat gtaattcact tcttctgcaa aaagaggttg atgcaagatg ccgaaaaggc
     4921 ttttaagaag atgaggagtt tgggtcattt tccaaatgta caaacttttc attctctggt
     4981 cactggttat gctgccattg gcggaaaata tgtcgaggtg acagaactat ggggtgaaat
     5041 gaagtctctt gctttttcta gtggaatgaa gttcgatcag gaactgttag atgctgtgct
     5101 ttatacattt gttagaggtg gtttttttgt tcgagcaatt gaagtcgtac agatgatgga
     5161 ggaaggcaat atgtttattg acaagtataa atatcgcacc ctcttcttaa aataccacaa
     5221 aacactctac aaggggaagg ctccaaaatt ccagtcagaa actcagatga aaaagagaga
     5281 ggcagcattg aactttaaga gatgggctgg gttatgctga agatttatag tctatagcct
     5341 ccagtgtatt acccttcaat accggaactt gttgctctga tagttcctaa atgggttgac
     5401 agtgaaatga atggatctcc atgttgatcc aaatgttttc gacccatcac ttgatgctag
     5461 cagatcaaga catttccatg gttcattctt attaatttct gatcattcag ttccttatca
     5521 tcataaatac cttgcaaaat aagtcatatt gatgagatgc atcatgcttt ctctgcgcgt
     5581 gcttttaagg aaacatataa tggctaattt ttgttgaaga tcagtctcca ttgcttataa
     5641 tattgcgttg tcctcaacat agtatccatt gtgcctgaag atcatccgtt tatttgtgct
     5701 ctggtatgat tttgagaggt tcagggtgaa gcttttattt tgctttacaa taagaaattc
     5761 atccatttaa tgtatggagg cagttatctt ctattgaatg gcttaacacc ttaggtgcct
     5821 gcattattca acatccaaaa gaagttttta gtttctgcta tagcggtgta tataattgca
     5881 cagtgacaga cctgctactc atcacggttt ctttaaggga accttcaaca tatacgcaaa
     5941 atttctgaaa tgaagtattt cggggataat tctgcaagca ctaattttct ttttgataaa
     6001 ggtaaagttg tattcctcag caatgagggt atgctggcaa ccaccaaaaa gatttacagc
     6061 agtgacccaa aaaaaccaac tcaagacagc tgctactaaa cttataaaga agaaaaaaaa
     6121 aattataacc tgtccagcat cctctatacc ctcctcttta caccaaaaag agagtcttca
     6181 tacaacacca tttgatcttt tgcactgatt ctgcagtgtt ttctagtcac ctcttgtttc
     6241 tttctctcca aatagtccac catatacagg agggtatcat gtttcaccat ttcttctggc
     6301 tcttactccc cccacccagc aactaagaag gtctgcagtg tactgacagg taaatctctc
     6361 gaacctaatt actgctggaa aatctatttg tctgtagtga tttacacaac gacttcccca
     6421 ttactttaac aagaaagatt aaagaccttc aggtttagat gttaaaattt gtttctggag
     6481 aaactaggta ggtctctatt ctagaggtcc aataaacatg taacatgttg aagcttaaat
     6541 attatgttaa gtatatgatt attgcgcatt tagttatatg tctgttagtt tcaggatgtg
     6601 gtttcaagct catatgatct ttgagatgaa gtctaatgtc atttttgctt tgtattttgt
     6661 gtttttgtga aaagattgac ttcggacatg atttttcact tttgtgcttt cttctatctg
     6721 ttcttgtgaa aagcgtgact gagaactatg ttgcttccta tgtgtactga a
//
LOCUS       scaffold3289_8846-13592   4747 bp  DNA
FEATURES             Location/Qualifiers
     source          1..4747
     mRNA            1001..3747
                     /gene="g2.t1"
     CDS             1016..3247
                     /gene="g2.t1"
BASE COUNT     1539 a   775 c  981 g   1452 t
ORIGIN
        1 atttgtagcc aacaaagggt aaatgtcgca actctttgga gataaggtaa attttagaaa
       61 tgtcacaacc ttttggaaaa tgcgcaacct ttcaaacggt ttcaaccctt tagaaaagat
      121 ataacttttc ataaaggtca caacctttcg ataaagtcac aacccttcaa gacagtcgca
      181 acccttcatt ttacgttcac acctttagaa cccaacccga tatacgaagc attccgtgag
      241 ctaacttagt tcgaggaata gttgtactcc aagtgtgtga tataaaaaat ctatgataat
      301 acaagcatga ataattattt ctaatattat ttaagttggt gaatgattct tcttttccat
      361 aaaaacctgt gctggtggag ttagcaggct atcggattgg tctagatatg tgtgaaatga
      421 tccaaagaat tatcaaaaaa taaatgaaga atctttttgt gtagtctatc gaaaataatt
      481 tacttaggtt tgtctataag tgtacattat tctcttcaaa ctctacttat aaggataaca
      541 atgtgtatat taagggactc ggacatcaca attatgaaaa aaatcaactt ggaatcaaag
      601 ataattcatt tagttaagat cgaggttcaa aatttatgat ttaaaataaa tcattgctat
      661 aaattatttc atacggataa aattaacatt taaaagctaa aatgttacta aatataaaaa
      721 ttcgtcaatc tatgagttga cagggcgaac ggttaatgga ttcgtggaaa atcaggtttc
      781 aaattgatct aaaatttata gaatgtcaat tatttgaaaa taatatcaat aattcacatc
      841 aacttcagag tatttcaata ctttctctct ttatttactt taacaatagt attcaaacat
      901 tataagattc ttttatattt attaaactcc agtcaaataa cgtcacgtaa attgggagcg
      961 aaggaaaact ataaataaaa ctgaaccacc cgccaattcc cctcttttga acagtatgtc
     1021 tcatatttcc aaccattact gttctctgct caaactttgg tgtcagtccc aaaaccagaa
     1081 ccaaatcaag aagcttcatt gcttcattct caaaaccata gcaaacccag aaacgttttt
     1141 gcttaacaat ctcataaatg cttacagtaa actcaataac actgggtatg cacgccaggt
     1201 gtttgaagaa atacctcaac caaaccagtt ttcatggaac accgttcttt ctgtttattc
     1261 gaagtgtgga aacctctcga gaatgctaga cgtgttcaat cgaatgccaa agcgagatgg
     1321 ggtgtcttgg aatttgatta tttcggggta tgcatctcga gatttagcta ttgatgcttt
     1381 ggaggcgtat aagttgatgt tagaagatgg gggaatgagt ttgaatagga taacgttttc
     1441 gacgatgctt atattgtctt cggacaatgg ttggattcga atgagtaggc aaattcatgg
     1501 gcagatagtg aaatggggat ttgagtcgta tgttttcgtg ggtagtccgt tggttgatat
     1561 gtatgcaaaa gcagggctta tttatgaggc tgaaaaagtt ttcaatgagt tgccagaaag
     1621 aaacgtggtg atgtataata caatgattat ggggtttttg aggtctggga tggttagaga
     1681 gtcgaaaagt ttgtttcaag atatgcctga gaaggattcc atttcttgga caacgatgat
     1741 aacggggtta acacaaaatg gtcttgacag ggaagcactt gtcttgttta ggagaatgag
     1801 gtcagagggg ctgccgattg accaattcac atttgggagc attttgactg cttgtggagg
     1861 cctccaagct atcgaagaag gaaaacagct tcatgcttat atagttagaa cctatcacag
     1921 cgagaacgtg tttgtaggta gtgcccttgt tgacatgtat tcaaagtgta gaaacatcaa
     1981 gtatgccggg tccacgttta gtagaatgcc caacaaaaat attgtctcat ggactgcaat
     2041 ggtcgttgga tatggacaga atggctttag cgaagaagct gttaagtctt tctgcgacat
     2101 gcaaaggaat ggagttgagc cagacgattt tactttagga agtgtgataa gctcatgtgc
     2161 aaatctggcg agcttggaag aaggagccca gtttcatggt cgagcattag tgtcaggctt
     2221 gatatctttc attactgttt ctaatgcact tgtgacccta tatggtaagt gtggcagcat
     2281 agaagattct cacagtcttt tcgatgagat gtctgttaaa gacgaggtct cttggacagc
     2341 gttagtgtca ggatatgctc agtttggaaa agccactgaa acaattgatt tgtatgagaa
     2401 aatgctggaa catggtcttc aaccagatgg agtaactttt gttggggttc tttctgcttg
     2461 cagtagggca ggacttgtgg acaaaggcaa aatttatttt gaatcaatgg tgaaagaaca
     2521 tggaattacg cctattcttg atcattacac ttgcatgatt gatctattta gtcgatccgg
     2581 gcgtttagta gaagccaaag attttataca gaaaatgcct tgcaccccag attcaattgg
     2641 ttgggctaca ctgttgagct catgtagaac ccatggtaac atggaaattg gcaaatgggc
     2701 agcagagtcc cttttggaac ttgatccaga aaatcctgcc agctatgtct tgctcacaag
     2761 tatgtatgct gcgaaagaaa attgggctga agtggctcaa ttaagaaggg ccatgagaga
     2821 taaaggtgtg aggaaagagc caggatgtag ttggatcaaa tataaaaaca gagtgcacat
     2881 tttctctgct gatgacaagt caagtccatt ttcagatcaa atatatgcag aactggagaa
     2941 gctaaatgct aaaatgatag atgagggtta tgtaccagac gtaactcatg tcatgcatag
     3001 agttgaagag tctgataaaa taaaattgct taaccaccac agcgagagac ttgctattgc
     3061 ctttggcttg atctttatcc cccctggact ccccataaga gtggtaaaaa acctaagggt
     3121 gtgtggtgac tgccatagtg caactaaaat catttctaag atcacccaaa gagaaattct
     3181 tgtaagagat gcggttagat ttcatttatt taaggatgga aaatgttctt gtggagattt
     3241 ctggtgatag ttttcccaca atttcaaatc agttacgagg agtgttacat gtatcatatg
     3301 aggaaggaat aatcacgctg gttctcttga aaggatacat ttgcctccca tgagaggtcc
     3361 tgtctatgta tgttggtggt atatctaatg gttcaactca gaaggctggg gagccgtttt
     3421 cataagcact tcacttcgga gctcagcatg caagcctaaa acgaggagta tctgacttag
     3481 gaggctactg atcctcttaa caatgtaagt taaacttaaa atagctgact atagtgaaga
     3541 aatacagctc cttgtatgtt ttcaatattt tgttgtagct ttcaattcat agacacatca
     3601 gtattcaaaa gttccaaatt gcatgttaaa ctttgttgta tatgggtgga aatatagaca
     3661 aaaagagaag ttgtctcgga tttgcttgta gactatatat ataagatgtt ccttataagt
     3721 ttaagctact aaaagtaacg ttagtctaga ctacatgaga taaggttagc tataaaataa
     3781 ggaatattgc ctctgtaagt actaagattc ttaattatga agaatattat atacgtttaa
     3841 cctaaacatg gaacgaatct agagcattct aatacatgac tggtttaacc cttttgactt
     3901 ccaacatacc ttttcaagct caactctcaa gatgatcaat taacttgagt ttgcacatca
     3961 aagcaggaaa ctgaagtcga gtatgccaga aaaaagttat tgtgaaggtc ttctgcagat
     4021 atcatctaaa tagtgtagtg ggaatagatc agagtcacca aaatagaaat tagcggtgat
     4081 taactacaac agcttaacaa ggtgcatctt acaccacaca aagaaaggta tggtgttgca
     4141 aatttccagg acatcattag aatagcttaa attagcggtt tctgagtaac taaaaattag
     4201 tcctacatca tccccgtcct cttttccatt gcactatcta agcaaggatc aaattagttc
     4261 tatgctagga agttacttac caaagaaaca aatgtcaaag aggactaatt tgatccttgc
     4321 ttagatagtg caatggaaaa agaggacggg gatgatgtag ttagcttctt gctgtaattt
     4381 ttcttttgaa taggagtagc aaatgatttt ttgtatctcg tacaaagaag ctgttttctg
     4441 ctgttaggaa aagctaccga tttttgagaa ttttccttct tttgcatttt gtatatattt
     4501 tatgagatga agttataaac attgcccaat gtgttcgtat gttagcaagg aatatctggt
     4561 gtactagcta agtacagtct acagattgac atttctgcat tatgtgattg aacggacaca
     4621 gatacatagc ctgactcaat tgactcaaca caaatacatt ccagtaatgt aaaggaaaat
     4681 attcctacaa tgaagcaact gtggactgtg ataatgaaac ataaatcttg aagttaagaa
     4741 gagacat
//
LOCUS       scaffold4161_29101-33948   4848 bp  DNA
FEATURES             Location/Qualifiers
     source          1..4848
     mRNA            1001..3848
                     /gene="g3.t1"
     CDS             1061..3562
                     /gene="g3.t1"
BASE COUNT     1398 a   806 c  979 g   1581 t   84 n
ORIGIN
        1 ttttatttga agactattgt tgtatatgcc tatatatggc ttttattgta atgaagtatg
       61 ggttatgccc aatgttgttt taattctaga tggtttaata tgagacttat cctagacttc
      121 ctaggagatt atatggctat attgctatat tatatacaga cttagaatgg gtattccaca
      181 tcatttttcc tttatgtcat gttttaagat tccacacata attatcttat ttcagttatc
      241 ttagcaggct tatgatatgc tagtaggatt agcttgggat aactcgtgat cctaggttcc
      301 gtgtttacgc ctcgggatag cttcggggcg tgacatcacc acaaggagtg acaaacgagc
      361 aggtccaatc gaatatgagt cgataaaaaa tgagttaaat gaaaatggat ataatacttg
      421 actcataatg ggtaaaaacg agttatccaa tggatatggg tatccatact cttcactatc
      481 cccacccccc ctccccaccc ccaaaaaaaa tannnnnnnn nnnnnnnnnn nnnnnnnnnn
      541 nnnnnnnnnn nnnnnnnnnn nnnnnnnnnn nnnnnnnnnn nnnnnnnnnn nnnnnngttt
      601 tactacttcg atctcctccc cccccccacc tacccaacta gcccgttccc aacaaacaat
      661 ttgtgtttca ataaagtttt aatttttttc gttatcccac tattcctacc ccgaccacct
      721 acaccttaaa ataatattaa tattactttt ctttctttaa taaataagac tcttttaatc
      781 atttaactat ccacttttaa atggatgata aaattttgac tgatttttta tccattttaa
      841 atggggtggg tatcgaattt agggtcccta gtcaccacca tcaattcaaa aggaacaata
      901 gtgaaaaatg ttctcctttg atttgttttt aaattttttg aacacatcat gaacacccgg
      961 cttcactttc tcccccagta aagagaagtg tggtgtcatc ccaagtaagc ttttggaatt
     1021 cgtttgaacg ttgttgttgt atacaagaac ttctgactag atgttgttga actccaatat
     1081 atgcgctacc tcccatacaa agattctatg gtttcgttca tcttgtaatc gtctttatgt
     1141 tgcaaaattt agggcttctc aatcgggtat ccattttcct ggaaatccat ttacttacat
     1201 tgtattattt tctacaactg atagccctag atttaatccc aaccctaaat tatacttgca
     1261 aaatggtaat tctggttata ctggagatgg gtgtgttgta aaagaagaat tgggtgttaa
     1321 ggaatgtaaa gttttgagct tttctgatac ttgttttact gatgatggaa aaaattgcag
     1381 ctatatacat aatgctagta cttgtagctt tgaccatgtc catgagtttg aagagtcaga
     1441 taatgaagat ttagactgta ctgatgatga ttttaaggtt ttggattcat ttggtaaaac
     1501 tcaaaaacaa gtctacaggg cagaaaacgg tggcatttct ggaagaattg aagaggaaat
     1561 gggacatcat ttggttaagg aaacatgtag attgattgaa cgccgctcag cttggaatcc
     1621 acagcttgaa atagaattga ggcgtttact aagaagtatg aagcctcacc aagtttgtgc
     1681 tgtgttaacg tctcaatctg atgaaaggat tgctttgaaa ttcttttatt gggcagacca
     1741 gcagtggcgc taccgacatg accctagcgt ttactatgtc atgcttcaac ttctaagcag
     1801 gacaaagttg tgccagggag ctaagcgcat tcttaaactg atggcacgaa gaagaattcc
     1861 acggagacct gaagattttg gttgtgtaat ggttgctttt agtcgagctg gacatttaag
     1921 gaaagcaatg cagatcctga atgtgatgca aagagcagga attgagcctg atttgtctat
     1981 atgcaacact gcaatttatg ttttggtgaa gggtgataaa attgagaaag cattgagctt
     2041 tctggagcgg atgcaactag ttgggataac accaaatgtt gttacataca attgcttaat
     2101 caaaggttat tgtgatgtgc atcgcgttga agatgcattg gagttgattg ctgaaatgcc
     2161 gtttaagggc tgttacccag ataaagttag ttattatact ttgattgcat tcttttgcac
     2221 gaagaaacaa actgaagaag tgagggagtt ggtggagaaa atggctaaag atagtaactt
     2281 gttgcctgac caggttactt ataacactat tatacatatg ctttcaaagc atggccatgc
     2341 tgatgaagcc ttaggattct taagggaagc agaagaaaga ggattccgag tggataaagt
     2401 ggggtatagt gctgtagtga actccttctg taaagaagga agtttagata aggcaaagga
     2461 actggtcaat gaaatgattg ccaaaggatt acctcctgat gtggttactt acactgcagt
     2521 tctgaatggg ttttgccttg caggaagaat tgatcaagca aaaaagttac ttcaacatat
     2581 gtacaaatat ggttgcaagc caaatactgt aacatacact gccctgttaa acgggctttg
     2641 ccagagtgga aggtctgccg aggcacagga gattatgaac acgtgtgaag aatggtggtg
     2701 gagaccaaat gctattacat ttggtgtggt aatgcatggt tatcgtaggg aaggaaaact
     2761 gtctgaagcc tgtgaggtgg gtagggaaat gattggaaaa ggctttttcc tctctcccgt
     2821 tgaaattaac ctgatcatta aatctctttg ccaagagggc agagcagatg aagcaaagag
     2881 ttttatggta gaatgtctga agaaaggatg tgctgttaat gtggtgaatt tcaccactgt
     2941 aattcatggt ttctgtctaa agaatgagtt ggatgctgct ctctctgtcc ttgatgacat
     3001 gtatttaatc aataaacacc ctgatgttgt cacatataca acgttaatag atggattagg
     3061 aaaacaagga aggatagagg aggctattgg gctgtccaat aaaatgcttc atagagggat
     3121 gcttcccact gctgtgacat atcgtacagt catccatcga ttttgtcagc aacatagggt
     3181 ggatgatctg ttggtattac tggaaaagat gctttcaaga gaggggtgca agactgccta
     3241 taatcaggtt attgaaaaac tttgtggttt aggatatact gatgaggctt ataagctatt
     3301 gggaaaggtc ctcaggacag cttcaagagt tgattcaaat acctgccaca ttcttataga
     3361 gagctattta aaggaaggga atcctctttc atcatataag gtggtgtgtc gaatgttcaa
     3421 ccggaacctt attcctgact taaaggtctg tgacaaggtg agggatagat tgatgcaaga
     3481 tggcagagta gaagaggctg acaagctcat gttgcgcttt gtcgagcgtg gccataagtt
     3541 gcctcagctt cagaggactt gaattttgaa tactaaagag gagatcattg tgtgttctta
     3601 ggacatatta ctgttctgac aaggctacaa taggaaagta tagacatcaa aaggcaaatg
     3661 attcagtagc tcattatatt tcagaaagaa gtcactctct gaagcataac aagatttctt
     3721 gaaatgctgg tggtttctcg gatcagagtg ctgatatgga ccaagtcttg gacacgtccc
     3781 cattaatgtc tctctggttt gcaaacttaa ttcttattca atttgaagga taaagataac
     3841 agctctaaac aactctgctt gtcaccttcg gttgaaaaaa atgatgaatt tttaatagtt
     3901 tcatctcatc aaggtaagtt tctatcaagt ctctaaatct ataataacca ctaattattg
     3961 aatcaatatt tctggatttg attaatcact tatcatcaga actagtattg tttgtcagta
     4021 ttttggtgtt catcatagat ttaattgttt gccaaatata caagcataat ctttttgttg
     4081 ttcgtttaat gttgaatttc aacttgaatt tgtgtaagag tttccttttt atattgggtt
     4141 gaacaatgtc tagtttattt aggagacact agaggggcgg tgctagggtt ccgaaagggt
     4201 tttatccaaa ttccttttgt ctaaaaatca cattatatat ggtcaaactt atatcttatt
     4261 tatattgtag aggtcgaacc ctcgacttct taatatgatt tcttctataa attataaaga
     4321 gattaacgtg tgtgcactga ctgtgtaaag tttttttgca caatcaggta agtttaacag
     4381 taatagctga aagtcaggta aacctctaat ctatttcttt ttaatatttg agatctctaa
     4441 tatttattac tgtaattttt tctctctcac tctctctctc cataatcatc ggaatatttt
     4501 tttctctgtc tcagactcct aattgtcgga cttggggttc ttttatccga acttctatct
     4561 ccccttagct gctaagctcc tcgtgggttc atgatctctt ttattcatgt gaaattatcc
     4621 ataaaaggtt attacctttg atcttttggg gaattatttt aaatttgtag cagatgttta
     4681 taatctgaat ctattataga ttcttatgat gtttcaaccg gatgtcgtta tctctgatct
     4741 ccaatctcat gtgaacttgg ttcttctgga ttcttggctt attcatctga acaccaaaac
     4801 cctcttcttc ctaggttgtt tgctggtgtg gatgacattc cttgcctg
//
LOCUS       scaffold3338_31545-43701   12157 bp  DNA
FEATURES             Location/Qualifiers
     source          1..12157
     mRNA            complement(join(1001..1255,1382..1612,1771..1867,1954..2028
                     ,2132..2281,2368..2461,3795..3868,4024..4254,6051..6322,671
                     9..6822,6893..7011,7085..7249,8402..8527,10010..10244,10856
                     ..11157))
                     /gene="g1.t1"
     CDS             complement(join(1458..1612,1771..1867,1954..2028,2132..2281
                     ,2368..2461,3795..3868,4024..4254,6051..6322,6719..6822,689
                     3..7011,7085..7249,8402..8527,10010..10244,10856..11076))
                     /gene="g1.t1"
BASE COUNT     4242 a   2205 c  2003 g   3707 t
ORIGIN
        1 ctctgaaaat actagctcat aaacatcaaa tactgaaact ccttttttaa cagttaaaat
       61 caattttgta aataaacaga attttataaa tataaaattg gcgattacct gaaatgtcat
      121 aaatatttca tcaaggtttt aaaggtaagt tcgataggat gatctttaga tcaactatgt
      181 tgtatggggc atagcaaaaa atcagcatgc ttatgaattt accaggagag acaattaaaa
      241 atgagaaagt aaattataag atgagaatga cctccgtatt agacaatagc taaaatgatt
      301 cggacatgaa gaggaggata gatgccgcag tatctaaaat ctaaatgttg acaaataaat
      361 ttttgattgt tcatatattt accctttata tagcatacta taataagtcg atgattaaga
      421 aacacatact tccacaaggg aaatggaact taaacattga tgaaatgatg ttacattcca
      481 aaaggttata taaaaaagaa aagaactgaa gtgacgtgac gtgcaggaca aaaaagtcac
      541 aataactctt attggatggt actactataa aaatagatgg taatttgtgt cgacaaatat
      601 aactgattta gctgttttga gtcttttgaa ggtgaaaaat gaaattacat ctcaacttcc
      661 gcaataattt catatcatgt gatcagcatc aattttgggg cctagtatta ttttttgttc
      721 cttcgtacta atagaaattt agtgggaaat gaatgacagc aacacagtgt aacaaaaaat
      781 cttaaaagcg ttcatccact ctaatgatgg agacatgaaa ggtgtgtttt atgacaaaat
      841 tgacacaatg atgcatggta tctcattaaa aaatggatat gacaaggcac acaggaagag
      901 taatctgcag tgaacaggat agtgatatct aaatgctctt aaaacatata tttgagtgag
      961 acacattagg cattgaaata ttgaaggatc ctttcactcc acagaatacc ataaattatt
     1021 ggtattaagt agctgctact tcatgtttac cttctggtgg cagctccaca agcagcaatt
     1081 ctttaacatt ctacaagtag cgagatgaag atgatttgta aaatggcgac aagtacaaac
     1141 acatggaatg atgaacctat ccaatctaaa atacataact agatgcaaaa cttctgcaca
     1201 aggtcacatt tggatgatat aatcttacag taactcgcca tcaaggagtt gtagactgca
     1261 gtattacgca gcaagtagtg ctgattaaca tccttgaaac tgtggccttg gaatttgagc
     1321 tagaccacct tcattgccga tatatttatg ccaatgaaga gtgaggagta cggtgactta
     1381 cagctctgga cttggatggc attgagaaga ctaaactcgc ttcaagtctg attgcgcaag
     1441 gcaactaatg cgcttggtta taagaaagca tattctacaa tgaggtcacc agttgatgga
     1501 tcgaaagacg tttcaatatc tgctgagtga caatcagtgg tggcagatct atggctcccc
     1561 acagccacgg gctccttcag aagctttacc ccttgcttcc agtatctttg ttctgaatca
     1621 gatagaagat ttttaagttg atgaaaattc attcaaggat aaagggatag agcaaaattt
     1681 tgtgaaaaga aaacaagaag caaacatttg acaccccaaa caaaatgttt tagcaattac
     1741 tgtctacatt gcgacttctc aaagacacac ctggtcctgt agacaagaca atggattctt
     1801 ctgcatccat cacccagtcg atccaaagaa caaatccatg acattttcca tgtgaaataa
     1861 attctacctg caaaaccttg gttttgtgag ctaatgtgca agctgccttt attgttaaca
     1921 gaatcttgcc agtttccacg taagaccaga taccttagct tttccagaac atgggcttat
     1981 tgttttcagg aaattgaatt ccaggatagt aactatgtcg ctcattttct gcaattttaa
     2041 atctcaattg tatcaacatc agatttaaac tttgttgcat tagatagtct aatttgtagc
     2101 attcttcttc ctcaaagatg atgtgaacta ccttgctctc cccacattgc cagactgaaa
     2161 aaggtaaagt aggattttct tgtccgggag gtaaacctcc acatgcccct aacgtggaat
     2221 tgacaactga atgatcaaag ccttcaacat gttgcaggca ctgatgactt tgccaaaggt
     2281 cctgcacaaa cagtttaaca tgtccatcac atgaatttaa ctcttctcat ggtcaaagca
     2341 tcaaacagaa tgcatccatg agcttacagg aagagacatc gcacaagcct ttaacaatcc
     2401 tttgcaaggc ataatcactg caccttctga taggattgaa tccaataaac ttcggtcctt
     2461 cctacaaatg atatcataat cagaatagat acttaataag taaattccca tgacaaatat
     2521 ttcacatttc tcataggcat tataataacc tccacctcca cgaaagaata aagagtcata
     2581 cagcagcagc aaaattgaag aacaggaaca taattatttt tttgatgacc gttgtgtcca
     2641 ggctagctta cgcgcacctc aactaattcc acaggatatc tttcacctct acctaggtaa
     2701 ctctgtccac caaggctaga acagagagga agaatcacct agtgtttttt gtctccactg
     2761 agttctgaac ctgagacctc agggttctca accattgcat atagtggcag tttctaatct
     2821 cagtatgtcc aaaggtggag attgtttttg gtcaaatggt aactgctcta taaatgcagc
     2881 ttacaatgat tagatatttt tgttacgttg atacagttaa acccatcccc tcctcaaaac
     2941 cccataacca agagggccac agtggcattt ttcattttac tccctcggtg attcaaatcc
     3001 caaccttatg cttggaagta aaggttcttt aatactaatt gatcactccc tcgttagctt
     3061 agaacaagaa atacaggttt atatccacta caggttctaa gaaacaaaat gatgctcttc
     3121 tattggtaac tgacagattg ttaggcagtg gtgcagtgct ttagtgctga ttgtaattcc
     3181 aaagcggctc gcaggacatg ttgtgcctat gtgttctgat tagattcagg ttgtatttgg
     3241 aactcagtga ggcactagca aagagtctca ttacatttta tttcatttta ttttttgagg
     3301 gtcggccaag gagccaaccg ataaagctcc acaaattatg tcggccatat gtcttaatag
     3361 ccatacagca ttcgccacgc aggcagagtg gcatatttag ccaacagacc cttttttatt
     3421 cattacatat tacaatcaat attacatatt gattgtaata tgtaattatt acaatcaata
     3481 ctagtaaaaa aattccatag gtttaatgac atcaatcctc ttagctgtgt tatgaaagac
     3541 ataactgtta atccgcagtg ataagggtat caaaacagta tagctgggaa atcactaaca
     3601 aaagcaaatg caagaaaaat attacaaaca ttgatctaaa gagaccacat tacgagattg
     3661 ttttccaaca aataatttaa agcattcagt gtccagcact gaataatcta tccataaaag
     3721 tacagcacag aatcatttca gacagcatca actcagtaca ctaaaatcaa aggaacaagt
     3781 tacatcatat ttaccagaac cgtagatttt gccatggaag cacactgttg ttaccataat
     3841 aaaaaggttc cccaactaac aagtcaatct gctgagaaac aacaaatcat cagcatttgc
     3901 aaggaagtgg tatagtggta ggcagacaaa gttccatatt tgagatgcca tggaaaaata
     3961 ggttagaaga gacaacaagc aatcatggtc gaggttcaag agaaaaattg ttacatttgt
     4021 taccttctcc tgactacttt gagaggtcaa cagttcactc atcttctgaa cttctacatg
     4081 atcctttgaa taaccatttg cagttgcaac agcttgcaaa tatagcgcac ctttctcttg
     4141 caatcctgga aacaatgata gcacatgaga ctcttttgcg agatgggcaa gagcaaccgc
     4201 aagaaatatg ctatcatcca caacaacaca caaggaggga gttttctgct tcatctgtaa
     4261 ggagcaaagg agcacaatta actccaactg actatttgaa gtaaaaatag caaaacaagc
     4321 agtcagttcc atgtaaaaaa aaataacatg catgattgta attatgagca catattatct
     4381 gactgacttt gttcttcagt aagaataatt aatataggaa acaacatgaa aactgatagg
     4441 acccaaaaaa tatcggcagt aaacaaaaaa agatgtagaa cgaacttgag gagctatgct
     4501 gatgagaact tccatttaac aatgaatttg gcacaatact tgaggttaca ctttctcccc
     4561 cgaaacaacc aatacttaag gatttacact catgccatca gtagtagaag taatcacctg
     4621 ttgcttaaga agctacagtt actatgtttg tctgggtgaa gtgacacttc tttgaataag
     4681 tgtgcttcaa agctatgttt ggaggatctg acacggctat atggcatttt tggagtatcc
     4741 aaacgactta atcagaaagt gaagagtaat gcaattaaag agacaagtgg tctcattgaa
     4801 cccatcttta aaagatttaa ccaccaaaga aagaacattt tgcaatcttc ttcttctttg
     4861 gtcagccagt actctctttc attgattcta cttctgttca ctcttgattt gctaatttct
     4921 tctacttttc ttcataatga ctttcttttt cttctgatgt acaaaatctc ctctatctac
     4981 ttctgttttt gaacttcttc tcttctatct ctctctcacc ctctcctgtt gtcaacaatt
     5041 tccttttttt cttcttgtcc ttttgatgaa ggtatatcat taaaagccat caagtggatg
     5101 catagtcaca aaaagctgaa gagagttttg ttaagccctt taggatgtgt gaatctaaat
     5161 cagggagctg ataaactcca aaaatttaca ggggttaact aagtccagca aaaaagattc
     5221 aagtaaacat ttagctttga gacggtgatt ggtgttgaaa ttccataaaa aaaatcaaca
     5281 caaaagatcc tctatcgaat tcctttcatt gtttcattct cgattgtccc gctcttgata
     5341 taaagcctta tggcatagaa acaaaaattg acttgcaatt gaagattatt aatactgcta
     5401 ctaaagtaac tgactagctg atgggagaca atggggtgat agagcagtgg cgttggcagg
     5461 agagaatagc taagaggttg atcttctgct tgattttgct aaacctaata acagatgctt
     5521 aaatgactgt caaattgaaa cttaaaggtg ctgagtgaga taataaagag atcaaaatca
     5581 ggatcgacaa cacagtgaac aataagtgaa aaattaatga tgaaatatgc acaacaaata
     5641 tgtcatagaa acacttacag attctgccac ttgataaaaa aagatatagc aaagaacaaa
     5701 cacattgaga atggaagcaa taaaacatca aatgatgcat caaatataat caactcaaag
     5761 gtaaagtaaa cctgagaggc accaaatacc ataagcatgg aaaatctgaa agcatatggc
     5821 ttcaattcat caaaagcaaa caaggatatg ataaccaaca tcaattgcaa acatccaaac
     5881 atgttttcgc tgttattttc tgagttcagg ttcacagtgc tcaattctaa agaactatac
     5941 tcaatgaatc cacatgtgca aacattcttt ttagaaaaac tgaacaatta atgtggatgt
     6001 acaaacattc ttttggttgg tggttccatg gaatagatgt gaaaacttac agcatttttt
     6061 atagctttca gcattaagca tctccaattg acatcactat ataatgcaat tttttctggc
     6121 agcaaagtga tttggtactt ctgagcactg agctcacttt gttcaagttc caagttctgg
     6181 gacaaagtct tcatttcata tgagatgcta gtatcagtgt gaacagccag caaactaact
     6241 tcttcatcct tcaataaaga caaacctttc tttggtatga accaaacaca ctgtttccag
     6301 tggtcacacc aattctgact ccctatagtg catacagata aaagcacaaa taaggagtta
     6361 tgtttgactc tgatactaga aagcctgtta actcattttt ccatttatag gcatgcaaag
     6421 gataccaata acaaatataa taatgtgaaa gagtactcct tgcagcaaat ccagtgaaaa
     6481 agtattcagt tctatcccaa aaaaaaaaaa acgaaacggt atgtattttt tatgtcaaaa
     6541 tcaacactaa ggaagtgcta atttttatga ttacataaaa gaaattaaac aagactcagt
     6601 ttccaaaaaa aagaaattaa acaagattat atgtaattct atccaaatta cctctagaaa
     6661 ctacaaagtc ccgccctaat atcaaaagaa aagaaaaaca cagagatact ccactcacag
     6721 ctgatagatg aattaaatcc ttccacgcta gatgggcaac ttatccattt tggtgcagtg
     6781 gagtagaaga tagtgccttt ctcatcaagc tggagcaacc acctaaaaag taaccaagtt
     6841 atatattgtt taacgtgaga aaacaaaatc acttcagaac caaaataagt accatgagat
     6901 tatagcatga acagcgccag tatcagtagc ttgtacactc agcttcgtta cacgatgact
     6961 atccggcctt ctccagaagt caaaatcaaa tactttaaag ggttctgaga gctgtataaa
     7021 ttgaagtgag tggtattcca gaagttgtca atatagaaac atcttccgct atgaagtact
     7081 ttaccagctt gatgtcttct tccaatgcat cacaatgcat ggaaaattgt tgccgtttga
     7141 cacataaagc tgaatccatt ccttctggaa caagacgaat ttcatctagt acttctttct
     7201 cagtgttata caaatcatgc agcttccaca aatctgtgct ttctaccagc tggaaggtaa
     7261 gttggggaaa aaataactga tttataacca aaaggaaccc agtgggctga aacataccct
     7321 gacgatttta gtacatcaca accaagtaat ataatggcag gcaagttatt actctttagc
     7381 taggttcaat aaatataaaa ggaatatctg attagtttgt agatctgaaa tgcgttctat
     7441 taactgtata taagatgagt ttatctgaaa tttactaaga agcacttgca atggcacctg
     7501 aatttcagct gatgcaaaaa cagtaaaccc agcccgacaa tcaggacacg cactgacaca
     7561 agttatctaa atgacttaac cgatcaacca agaaaggaaa tcgagctatc taaatgacag
     7621 cacactaaca aggtcagtca acttttgaag acccaaccaa aactcattgg ttttcggaga
     7681 ggacaagtaa ccagtcagtt catggaaaat tgcaggttta gctgaaaagt aactgcctgc
     7741 aaccaaagga ccctgaccct acaccatcag gtagaagtag aacagatata aaccaattgc
     7801 tacgggaaat tttcctaata gtgaaaaata aagcagaata tctttaatag tgatcgtttt
     7861 gcataagaag agctcttctt ttctttctat tcttctatat gtaccataaa agcccactct
     7921 tctaattttg acgtaacaag aattacacta aaagttttga gtataacgca aaatgttcta
     7981 catctgtcat tagaaattag tacgtggtac aggtaggatt gttggcaaat tatatactgt
     8041 tccattatct ttctacagca tatcacaatg gtactacctt ttttttaatc atgacaatgt
     8101 tacaatttta ttgtagatga cgatattttt ttaattcatt taatctctgg ttactttgag
     8161 gtttcctctt gccttaggca agtgatttat gaaattggtc cctattgtca gcatatagac
     8221 tactcatagt aagtcattgt gcttctctga atcgaccata agtcctaata gtcgggtcaa
     8281 tgtcattacg acgtgatgca gagtagtctt aagattaaat taaatcaaag caaactacaa
     8341 gaaacaaatt aaacttacaa tctgcaaaag aatacttaaa tatgaagcca tggtcaaaca
     8401 cctgaccata aaccgttgca cggtaaggca ctgtttttgg attgtctacc agtagctggt
     8461 catgagcatg ctgcagagtt ggaattaacc cttctcccaa aagctcagag tcaagtattt
     8521 cgctaacctg aattaagtgg taaatgatta acaagcattc atgcaactgt accatgccat
     8581 tggttaacaa tcaaccattc aatcttttta acataataaa acatggcaga tgtgcagcgt
     8641 gaatctccaa atgagataag tgttcagaaa aggaaccaaa ccaccaaccc aaattaaaac
     8701 aactcattac aaactgacac ccaaacaaaa attaagtatg gtagtttttg gattgaaaaa
     8761 ttgcaaaaat ggaacggctt tacccccaaa aaaaaaaaat ctacatgata tgtaaaataa
     8821 agttctttat tgtcccattt ttatcatcca attaaataat gaagactcta taggtagact
     8881 tgaatttatt tatttgagaa attaagaagt aagcccttaa gtctgagtaa atgttactcc
     8941 tggaagtttg aaattaatgt agaagttgat cctgtgttat tatttcaagc aataaaatat
     9001 tatcaagtaa gaagtagtga agagaaagta tccatttaaa gaaatagaca ccatttacac
     9061 taagataaaa tttactttcc taacaacggt tgtagcttaa tatatgagaa tagaggttca
     9121 tttttaagag tgatgatatg aattttgttt atatcataac tacaccctca ccctttagaa
     9181 ataggagcgc aaaaaaaaga atattcagaa gctttgcatg aggaatctca tccaaagtta
     9241 gagacaaaga cacaagtaaa aacttcacag gtaaaagtaa ctttcctgaa caaacttgtt
     9301 agcagtatta tacaattcca ttaccactta tattgtacta ctccctccat tctgcttcat
     9361 atcatacttt ttctacttgt agacattcaa caatgttgac accataacgc taataaagct
     9421 actctataca actttcaaaa attcaattca tttaattatt gaaacttttt atacctttga
     9481 tgtgattttt gcacatccaa actagctttt tgacacacta cttcaataac cttttttacc
     9541 accatttata taatatacat gtcaaattaa tgtcttatac ttcgtgtcca gtcaaccaat
     9601 gtcatttaaa ataaaatgaa gggagtacat aacattttaa actttacacc aatggcatca
     9661 aacaaaatgg ccatatagac tggtaatttt catatacagc aaccggcccg gtacccacaa
     9721 aacttgaagt agaatggcat catgttaaat aatgtttaca taaacgaggc aaaaagaaga
     9781 ctgaaatttt taacatattt aaacagtaaa ttaggtgagt gcatctttca ttttgtccag
     9841 caaagtctgt aactaaaact tcacagacta gcccacattg tactcttttt tccccgactg
     9901 gatgtcgtgg aaaaagttca tgattacttt atcaatcata ggcacatgtt cagtgtaagt
     9961 atgtcaatag tctggatcta gtaataggaa aaaaaactag tgtactcaca agcacatccg
    10021 cccgtgaagg catgtccaca ccaacttcta gttcatctga cctcttgtta atgatgcgga
    10081 tttttctttg cataccattg gcatgcaaaa ccttccgcat caattttacc ataggaagat
    10141 atgactcaca agcggtaacc atccccttag agcctgagct ctccaccgaa tctccatgat
    10201 ccattgctct ggctgccatc atagatagta aaccagttcc cgctctgcaa tttgtattaa
    10261 aaacaagaac ctaaaatata tgtatgttga ctcccgatta acaaaccata catccaccaa
    10321 tcttaagtct taagacctac ctaattgttg caaaaagttt gtcaacagta aaatcatagt
    10381 ttatacagat caagcttttc tcaccttttt ccttcttaca tttggttgct cttacttatc
    10441 atattactat aacatatatt ttctttcatc tattatcatc ttaaaccaat cttacggtgt
    10501 ttcccctttc aattttttta cttacttctc attccagaaa aagctgaaac cttatacata
    10561 aaggggctga cttttgagct aagttaaatt aacactacat ccagtgtcta ggaaatattc
    10621 ttcatgaaaa atgttttatc tcgggaatca tttactggaa aagttaaaca aaatggaaca
    10681 taaggtatgt ccatagatac tcaaagtgat tcttctatag ttatatgcat tataaataca
    10741 aaatccgata taagaaaata cagtcaggat agtgattttt ccgacttatt gtacagataa
    10801 cattcttatt tcaaagtaat ttaacttccg aaaatgatat ataactaatg aatacccaat
    10861 atcgagaaca tggcaaggct tggttatggt cttgtcaatg gcttccctat aagctttatt
    10921 tcttcgagta tcattaagca tgtcaaggta agaagtattg gcaagaagct gctttgtagc
    10981 atctcctgaa gcttcatctt cttcaatgac gacccattcg gagtttccgg taagtgggtc
    11041 gactttgagc tggaacattc gtgacccgga actcatgctt cggacagtga aggcctttga
    11101 gcgagtattg ttaaagtaac ggagaacaaa ttgggggttt agggttttag ggaaaaggca
    11161 ctgcatagat gtgaagacta cgaaaaaatg ttcccgacgg tggtggataa catgtatcgc
    11221 aactacgccg aactgaacaa aaatattttt tgttaataat tgatataaaa tattgaaaat
    11281 gcgacattca tatttaagct ttcgccttta aatttgaaaa ataatgataa tttaactata
    11341 aaactcatgc tctatatgat gacttaatag gtcaaggtat attttttcaa attcattctt
    11401 ttttatgtat ttttgtttta ataataattt atattacaaa caaatgttta tcaggaaatt
    11461 aagaaatata aatatttttt attatataag aattttccaa ttttatatat ctaacatcta
    11521 tattattact taagaagata catacagtta tgctatttta attagaaaaa tgatattaaa
    11581 aaagaaaaag attagttaat atattttttt taaaaaaatg aaattctcta gaaagtacaa
    11641 taatttctta aaagaaataa ataatagatt tagccaattt attctttgcc ggtctttttt
    11701 ttttttatca tccttatatc ttttcctcaa ttattctatt cgtgactatg ggtaatctta
    11761 taaggaaaag aaaactttgg gtatttttaa atcaaactat taatggtgaa gccaattttg
    11821 ggtaattttt ttaatgtaga tgaaaaaatt ggctatattt gatgcaaata aaattaggag
    11881 tgtgcaaaaa ttgaactgat tgataaagcg aatcaagaaa agtgttatta acgtattgtt
    11941 atttggttat tgaattaacg gatttttaaa agttttataa aaaaaattat cgggttagcc
    12001 gtttggtatt atttttaata ttggttattc ggtataactc attaagagta gtaatttatt
    12061 aattttactt gtacatgaat atcatatact aatctcaata ccttattagt aggtgtcttt
    12121 gtcctttagc cttcaattta ctttacagta actttga
//
LOCUS       scaffold3919_14036-19053   5018 bp  DNA
FEATURES             Location/Qualifiers
     source          1..5018
     mRNA            1001..4018
                     /gene="g3.t1"
     CDS             1198..3486
                     /gene="g3.t1"
BASE COUNT     1510 a   886 c  941 g   1680 t   1 n
ORIGIN
        1 tacagtatat gtacttttta aggaacaagt tctatggtgt ttgatatatg atgtaatttg
       61 ttaccttttt ttgttccaag ttttcaacta atatgtatcc atttctgagg gataaggtac
      121 attttagatt gttttcctaa atcttctttt gacactttac tttgtgattc ttgttttgga
      181 attacaaaca aagctaattg ttgttctaat tagcaagttt gtatattttg atgaactgta
      241 gtttgaaagt ggttgtcaag agaagctcat gaacatgtag agtgtttttt ccttcaaaga
      301 tttgatcttt ttttctcaac ataatgatac aaggggagtg aagaatcttg gtcacatttt
      361 tcttctcgag cgtttataaa aaacaacctc tttaccccac aaaggtagga ataagtacac
      421 gagtatgttg ttgttcacac catatcgcga ctactaatga aaaacttatg ggcttacata
      481 agtatgttgt tgttcacacc atgtcgcgac tactaaagaa aaacttgtgt gtatctatta
      541 gactggatga ttgtcattta tagcattaca aaaaattaaa atgatagtat gtattaagta
      601 ttcgatctaa acgggattat acatcactac catatatact aatcatacat atacttttca
      661 aatatttaca tattttaccc actaataata atttataccg tatattaatg aagatactaa
      721 tgggtacaca catttcttaa aattaagatt gattaataat ctttacatct aaacattcca
      781 attaaagttc caaaaccaat caaatatttt ctctctaatc ggcctctcct cgatctcctc
      841 cgccgacaat atctctcccc caccctcact ctagcccgct tatacaactc atttaaacaa
      901 tccgttttct ttcctcaacg aatgagagaa aaagtaagag aaaaaaaacg ttctttcttt
      961 gcaagattca attataaaaa acacataata ttctattgat acataggatt aaatgtaaag
     1021 taacactcag atcaatttta aactaatctt atcaactaac catatataat cctttgttaa
     1081 gagaaagagt tacttttatc cacttagcat ctttggttgt taaagcctct gctcttcttc
     1141 actgagcttt tcttgaatta gtgtcaccgc atgctacctg tttgttgaat tgcttcaatg
     1201 gctttctctt tctcttcttt cctcaaatgt catccatgga ctcaatctca aaattcacca
     1261 aacccctttt catttcgtcc tcctaaaccc atatctctcc cattttcatc tcgccatgaa
     1321 catgtttcgt caactgtttt accttctaaa gcaaaagaac tcttgcaaga tttcacacca
     1381 aagcaatttc tcgacaccct tcgtcaagaa aatgatgaaa ctttagcttt tcatctcttt
     1441 aaatgggctt ctaagcaacc ccatttcgca cccactttgt ctatatacga ggagattcta
     1501 aggaagcttg gaaatgtggg atcttttgat ttaatgaagg gggtattgga tgatatgaag
     1561 agattgaagg ttgaattagt tgaaggtact ttctttatct ttattgaaag ttatgctaaa
     1621 tttgagttgt ataatgaagc tattaaggtt cttgatatga tgtggaatga gtttggtgta
     1681 aagcctggta cttttagtta taatttgttg ttgaatgttc ttgttgatgg gaataagttg
     1741 aaatttgttg aaaatgtgca tagtagaatg ttggatgaag gtgtaaaggc ggatgtatcg
     1801 acttttaata tattgataaa agctttgtgt aagacgcatc agattaggcc tgctattttg
     1861 atgatggagg aaatgcctat gcacggtttg gtaccggatg aaaggacttt tacgacgata
     1921 atgcaaggtt atattgagga agggaattta gatggtgcat tgagaattag ggatcaaatg
     1981 gtgtcagcta aatgtcttgc aagtaatatt actgttaatc ttttgattca tgggtactgt
     2041 aaagaaggaa ggattgatga agctctgaac tttgtgcaag atatatgtag tcgagggttt
     2101 tctccggacc aatttacgtt caacactttg ataaacggtt tgtgcaaagc aggacacgct
     2161 gtccaagcct tggatatttt ggatttaatg ttgcaggacg ggtttgatcc tgatgtatat
     2221 acttataata ttttgatttc tgggctttgt gaagttggtg aagtccaaga ggctatggaa
     2281 cttctcaatc agatgcttgt aagggactgt acaccaaata cagtcactta taacaccatc
     2341 attagtgctt tgtgtaaggt gaaccaagtc caagaagcta ccgagtttgc tcgtgttctt
     2401 acaagcaaag ggttcttacc tgatgtttgc actttcaatt ctctcataca aggtctctgc
     2461 tttaccggca atttcaatgt tgcaatggaa atgtttgaag aaatgaagga caaaggttgc
     2521 cagccagacg agttcaccta taatatccta attgattgtc tctgtgccaa aaggagaata
     2581 ggtgaagctt tgaacctact caaagatatg gaatcgagtg gctgtgcaag aagtgtgata
     2641 acatacaata ctctgataga tggcttctgc aaagacaaga aaattgaaga agcagaagag
     2701 attttcgacc agatggaact acaaggggtt tctagaaacc tggtcacata taacactctg
     2761 attgatggtc tttgtaagag taagagagta gaagatgctg ctcagcttat ggatcagatg
     2821 atactggaag gactaaagcc tgacaaattc acgtacaatt ccattcttgc tcatttctgc
     2881 agagcaggtg atataaaaaa ggctgcagac attgtgcaaa ccatgacatc aaatggctgt
     2941 gaaccagaca tcgttacgta tgggacctta atacagggac tatgtaaagc aggtagggtt
     3001 gagattgcaa gcaagctcct caggagtatt caaatgaaag gaataatttt gacccctcaa
     3061 gcctataatc ctgtaattca agcaatcttc agacggagga aaaccaatga agccgtaaga
     3121 ctcttcagag aaatgcagga aacagctagt cctcctgatg ctttatctta taagattgtt
     3181 tttcgtggtc tttcttctgg tgggggaccg attcaagaag ctgttgattt ttctgttgag
     3241 atgatggaaa aaggacacat acctgaattt tcctcattct acaatctggc tgaaggactg
     3301 tattctttgt cgagggagga cacgctagtt aagcttgttg gcatgatcat gaagaaagca
     3361 aacttctcag acagtgaggt tactatgatt aaaggtttct tgaaaatccg gaaattccaa
     3421 gatgcactgg ctactcttgg cagtgtccta gatagcagat acccaaaaag gacatactgg
     3481 agctaaagaa atcatccaaa atagaggttc cacaaagtag gaatcaaact gtatcagttg
     3541 cttgctatga taataatcgg tgtctaattt tgtccactca gtttgataat ggtttcattt
     3601 tttggcccat ctctgaaata acctcttcaa tgagttacaa cttaaacact gtggacattt
     3661 cccatcttaa tacagttctc tagaaggctt aagtaatgta ttcatatatt gtcgctgatt
     3721 tttgctcttc aatacatgca acacagaatt ctaactgtat caaagccatc ttactaagtt
     3781 aatgtcagaa gtagtggttt ttcttgatca gcaggataca gaccgtgtat atgttatttg
     3841 cttctctaaa gtttctgaag ctgtctctca attaagttgt tgttcatcca ccctttgatc
     3901 tgtgagacta atgtattcag ttacatttat ctgtgcacac cattttcctt ttcagcactg
     3961 taagctcact ccaataagcc tcatttctct tttcttataa tacatgaaaa ttccaataca
     4021 agaaacacca aaatcattgt tataaagaag aacttgatat aggggtaggg gttgctgtta
     4081 gctggtaaat taactgaaaa tttaacatag taaaatcatc ctagttaata taagtttctt
     4141 gtatgaatcc acttgacctg aaaatatcgt gcacaaacta tgaacgcata ctggaggaca
     4201 taatcaatca acctcccggt tctcaacttc tcattgccta ccttcagttt aactaaggac
     4261 gagggtaaag ttaggtagct tgggaaaatt tctgcatgat ggcaagcatg ttttctgttt
     4321 tcatgaattt cagttcaatg aaagttagct tggatgaacg cattgaaccc taactcagaa
     4381 ggtatgtctt gttcttctga tttttgttgg ttcgatcata ttaacttcaa gtcctgtaat
     4441 cattgtattg gttgcagatt cattaagatg cattctacaa gcttgtttcc ttagacaagt
     4501 tggataagtc tttagctcca agtggctaag tttacctaaa ggccaaagtc agtcttgcat
     4561 gagtcctcgg atcatgctna acttctcatt ccctaccttc agtttaacta aggacgaggg
     4621 taaagttagg tagcttggga aaatttctgc atgatggcaa gcatgttttc tgttttcatg
     4681 aatttcagtt caatgaaagt tagcttggat gaacgcattg aaccctaact cagaaggtat
     4741 gtcttgttct tctgattttt gttggttcgt ttgtttcgat catattaact tcaagtcctg
     4801 taatcattgt attggttgca gattcattaa gatgcattct acaagcttgt ttccttagac
     4861 aagttggata agtctttagc tccaagtggc taagtttacc taaaggccaa agtcagtctt
     4921 gcatgagtcc tcggatcatg ctgaccacat tttgcttcac ttcagttgtt caagctggta
     4981 aatagttttc ctctttctca aaatttactt cagttttt
//
LOCUS       scaffold3006_37533-42161   4629 bp  DNA
FEATURES             Location/Qualifiers
     source          1..4629
     mRNA            1001..3629
                     /gene="g4.t1"
     CDS             1225..3486
                     /gene="g4.t1"
BASE COUNT     1388 a   781 c  963 g   1497 t
ORIGIN
        1 ttcgggagac gccaatactg tttggacccc aaaattgttc aaaacaacat acggacccct
       61 tagtcacgga aaagtgcata tatgccccta gatttgtttc gtcgtgcatg tatgctccct
      121 agtttaaata gttattcgtt gatataagag acttgatata atttgacttt gatatgtaga
      181 taaaaaatta aatttcaata tatagaaggt aacgtactat catttaatgt tcgatgttaa
      241 atatgtgaaa atctaaaata gagaattgct aaaagaaata actttttttt aaaagtaaaa
      301 taaataaatt aaaataaaaa tcgtccgata atattaagtt tggtatataa agtcgtgttt
      361 tttttattgg atgtgtttgg tatgtagaaa aatatagttt taaatttata tttgaatgtt
      421 taataaataa gtcaaattat atctctctaa gagtattttt aagaaatttg acattacctt
      481 attattttgt ttttttttaa aaaatcaact gttgctcaac tcactcaagg tcaaattttg
      541 tttcaacaaa acaaaatcac aactgataaa atcaatactc aaagaacttt aaactttatt
      601 attcaaaata agcattgaag agattaagct cggaggaaaa gagtaaaaag attgaggtac
      661 aaattatggg aataaaataa tagtgcaaca tgcatcagaa tttatttcta attttttttc
      721 attaaattaa gtacaaaata gatcaaattg gataaaattt gaaatctgaa agtattttaa
      781 gagagggtat gacgatgttt cattgtgagt aagctagagc ttaaaaatct caaatgaaga
      841 tcgactcgac tttgagcatt tgtgtttcac agtgtagtgt ctggacaaaa ttttatattt
      901 tcatttccaa aagtcgagag gggtttaagt ttaattttat aaacttgagg gacgcaattg
      961 ctatttttga ctccgagctt aaaatcctaa ttaccatacc gccacctcag tgacaccgcc
     1021 gtccaccctc gcaatcgcaa aatctctgat taacttaaca aacagtgaac caaagtctcc
     1081 ttctcatggc ggcccattga aacctccccc actcagtcga ctcatatcgg caatcagcat
     1141 tacattcatt tccaagccat gaaacgccta cattctccta tctttcgttc agtatattcg
     1201 aaatcatttt ctacctcccg ggaaatggcg gtgtccaacg aggtcctaaa catcatcgac
     1261 agagtggatc cactggaacc agcacttgac gaactagttc gtttcctgtg tcctaatatt
     1321 atatcttcta ttctggaaga aaaacggaag aatcctgaac tgggttttcg atttttcatc
     1381 tgggctgcaa aacgtaagcg atttcagaga tggattccga aaaacttaat cgccgatatg
     1441 ctttccaaag atggtggttt cgatttatac tggactgttc tagataaact taagttttcc
     1501 ggtataccca tagcttctaa cgcttttgca gctttgattt ggggttattg gaaggtaaat
     1561 aaggcagaaa aggctattga ggcttttagt agaatgaaag attttgattg taaacctaat
     1621 atatatacct acaatatgat tcttcatatt gcggttcaaa aagatgctat tttgttagct
     1681 ttagctgtgt ataatgtgat gttgaagttg aattcgcagc ccaatagttc tacttttagc
     1741 attttgattg atggtttgtg taagagtggc aggactcatg atgcgctcgc actgtttgat
     1801 gaaatgactg aaagaggtgt attgcctagt aagattacct atacggttat tttatcgggg
     1861 ttatgtcagg ctaagagaac tgatgatgcg tataggctgc ttaatgtgat gaagaccaga
     1921 ggatgtaagc cggattttgt tacttacaat gccttgctta atggattttg taaactaggt
     1981 agggttgatg aagcacatgt acttcttagg tcttttgaaa atgaaggtta tctaatggat
     2041 ataaagggat atacatgtct gattgatggt tttgttagaa ccaagagaat tgatgaagca
     2101 caatctgtct ttaaaaattt gttcgaaaaa aatgtggttc ccgatgttgt attgtacaca
     2161 actatgattc ggggtttatc cggtgcaggt agggtgaaag aggcattgag tttgttaaga
     2221 gatatgacag gaagaggtgt gcaaccagac acacagtgtt ataatactct gatcaagggc
     2281 ttttgtgata tgggcgtctt ggaccaagct cgttcacttc agctagaaat atcagaaaat
     2341 gattgctttc cagacacata tacttactct attgttattt gtggaatgtg cagaaacggc
     2401 cttgtggagg aggctaggca tattttcaat gagatggaga agctaggatg ttttccttct
     2461 gttgtaactt tcaatactct cattgatggt ctttgtaagg ccggtgagct tgaggaggct
     2521 catctaatgt tttacaaaat ggagataggt aaaaaccctt cattgtttct tcgtctctct
     2581 caaggtgctg atcgagtcct tgacagtgta agcctgcaaa aaatgattga gaaattgtgt
     2641 gaaacaggta agatccttaa agcttacaag cttcttatgc agttggctga ttgtggattt
     2701 gtaccaaata tagttacgta taatattttg atcaatggat tatgcaaatc aggaataatt
     2761 aatggtgctt taaagctttt tcaagagctt caagtcaagg ggcatttccc cgattcaatt
     2821 acatatggga cacttattga tggtctccaa agggttggca gggtagatga atcttttaaa
     2881 ctctttgacc aaatgagcaa gaatggctgc atgccaagtg cagaagtcta caagtccctt
     2941 atgacttggt cctgtaggag gggacagatc tctattgcgt ttagcctttg gtttcagtat
     3001 ttgagaaacc atgcttttcg agatggcgaa gtgatagggt taattgagga acacttagag
     3061 aaaggtgatc tggaaaaagt agttagaggg ttgcttgagt ttgacctaaa acgggcagac
     3121 tttgattcat caccttacaa catttggttg attgggatgt gtcaggaatg caagccacac
     3181 gaggctttga agatattttc cttacttgtg gagtttgatg tcatggtttc agccccaagt
     3241 tgtgtaatgt tgattcatag tctttgtgag gaaggaaact tggatcaagc agttgaggtc
     3301 ttcctgtata cgttggagag aggtgtccgc ttgatgccac gaatttgcaa caaattgctt
     3361 cagtcccttc tccgttctca agataaagca cagcatgctt ttggtctctt ggaaagaatg
     3421 aggtctacgg gctacaactt agatgactat cttcatcgtg gtacaagatc tctttttcgg
     3481 caatgaaatg ggaggggaac agagaatcca tcacatggat aatgttgctt ctcagtttta
     3541 tcaggagtaa tttagtttta tcaggagaat ccatcacatg gataaggtca catggacatt
     3601 gcctatggaa ataagatctc tggaaattct tctgttgggg ttcatggtag cctatatgct
     3661 gatcttaagg acatcgttga gacatggagg caaaagatac caaatgagtg ggatagtccg
     3721 tgatgatcaa tgggacttgt ttcttggttt cccttgttct gtttctagct ttagtagata
     3781 ccatagtact ttcccctgat ctatgatctt ctcctcgaga agtaatacca gatcatacta
     3841 tgaagttaga cagggtggca gcagatattc caatagtgcg gagacatcgt agcagcttcc
     3901 gccatttgac gctgattgga tcagatggtt ctcagcgcca ttttattgtt cagtcatctt
     3961 taacaccaaa tgccagaagt gatgagcgga tcctacagct tttccgtatg atgaatcgga
     4021 tgtttgagaa gcacatggag tctcggcggc ggcacatctg cattcacacc cctattattg
     4081 tacccgtatg gccacaggta ttaactaatc ctcttcacct cataaactag tgttaccttt
     4141 cccccttttt tgctctatta gccagaaata aggcagccat tctctattgt gttatagtac
     4201 aattgctgta gtgatgcaaa ttgcgttctt cacagtaagt gcctttatat ctagttgttt
     4261 gtgttatctg attgtcctaa cttttcaaca ttgagctatt ttctttcaaa taactccatg
     4321 tgaattcatg atataggttc gcatggtaga ggatgatttg atgtacagca ctttcctgga
     4381 ggtttatgag aaccattgtg caaaaaatga ccgagaagca gacttaccaa tcacattttt
     4441 caagaagcaa ctcaaccaag caatatctgg atagatctca ccaggtgctg ttgttgatct
     4501 ccgtcttcaa gcatataatg agatcgtaaa aagttttgcc acagaaagca tattctcaca
     4561 gtatatgttc aaaacactct tgagtggcaa tcacatgtgg gctttcaaaa gcagtttgta
     4621 atccagttg
//
LOCUS       scaffold787_62140-68641   6502 bp  DNA
FEATURES             Location/Qualifiers
     source          1..6502
     mRNA            complement(join(1001..1552,1637..1705,2228..2474,2814..3059
                     ,3129..3276,3367..3517,3603..5263,5376..5502))
                     /gene="g4.t1"
     CDS             complement(join(1431..1552,1637..1705,2228..2474,2814..3059
                     ,3129..3276,3367..3517,3603..5250))
                     /gene="g4.t1"
BASE COUNT     2275 a   1264 c  1175 g   1788 t
ORIGIN
        1 ctttaacata caatcctcac ctcaaatggc atccaaacag cccacataat ccaaagccat
       61 cccaagagaa tgtttttttt ttaacataac taaaaatctt tacttctaca acctcacctc
      121 aaatggcata ctagtgaatt acgtaactga aagctaaaac ttgaacccca gaaagaaaaa
      181 aaaggacata acaagaatca agcgtgaatt gcttaaattg atagatgaaa atagaacccc
      241 aaaaaggaaa agaaaacaaa gaataacatg ttgaggtata tccaaatgga ttcatgccaa
      301 gaaaactgct taatctttat cataaaaaag gtttcttctt tttctttttt ttctaaaaaa
      361 tcatgaaaaa cttataaaac ccacacaaca aatgccctat taagtaagaa ttggcgtaaa
      421 ttgatagcta aaaatctaga accgcaaatg aaataacaag ttgagagatt tgcctgaagt
      481 gagtatcgga gacgccggga gcagcgacaa cagaaaccgg ttggtcgagt tgggttggaa
      541 gattgatgat gtcagcgatt tgagaaggtg gggttgttga catttttaca gagaagcttc
      601 cagaacaatt tctgggccaa agggttgaag aagaagagga aaaggggaat tcatagagag
      661 gtttcaagaa tggaagtcca aaacgtggca ctgttactct cattttccag caatattggc
      721 aaactactcc cttgtggaat gttttattag tataataata aaatcgaaaa gacgaaaacc
      781 aaaagtcttt tgcattttct actcatttac tcactccgtc tcatattagt tatcaacgtt
      841 ataaaaaagc tcgccccaaa atatacggaa aagagattca tttgtacttc tgttaatgct
      901 tttttaattt ccttgtaact atgcatctac ttgatgctct ttagtgaatg aaagatctta
      961 actttatcag aacaaaaata tgagtcaaaa ccactaaatt cagtaaagga gaattttatt
     1021 caatctcaag catacaccaa gggaaaggca gctaaatata catctctgaa agtatccagt
     1081 cctactagaa gagtgaactg agggaagaaa acttcagtgt ttcttcacca tttatgctaa
     1141 cataatattt gtaattcagt ataatcaatc atataactgt atagtcaaga agttgtataa
     1201 tgtctatgtt acaacatttt caatcttttc cagcatttgt tcgttggagg aaggggcatc
     1261 atgatatggt ataggatgag cagtggcaga gttgctccac aattcggcat aaataccaag
     1321 taaagcagga acaagctgag atgagggaag cttgataaag tgagtgagag caagatatgg
     1381 caagcacaat ttcctcagcc agaagcttgg cataaaaaga aaatgcaact tcaccctgca
     1441 tcatacttcc tcttggcttg ttgaacagaa tctgatgaag tttgtgtcga taccatctca
     1501 aagcagaccc aagtcttcat gaacaaatgg taaatctcaa aggatacagc cactaagcca
     1561 acatatttta caccatacag gtttatggct atccacaaac caattttgga ggcagcactt
     1621 ggaagtgaga actcacccct tggcgttgga tgttgaattt tgccctggat tactagcaac
     1681 agatcctgat aattctgcga agaaacttca aaattgaatg aatccagaaa tcataggcac
     1741 ggaaatatgt gggatataac accagaaagc caattcacga tcctcactcc tgtgtggcat
     1801 ttataattgc aagtacttgt gacttgtcac atcacttttt gataaataga agagaagtct
     1861 ttcagaattc ttcctcaatt gctccctttg taatacaagt ttatttataa acaacaatgc
     1921 aataaaacct aacattcctt tatgcacaga attgcaagtc aaatgcagtc caaacaatga
     1981 acattttctc atcagattaa agaagcacca atctcagcat taacctcatc ttacacattt
     2041 ctggtatcca tgaatcctgc ataaccattg tccacgattg tttgttttat tcatgtgtga
     2101 tgtgacgaaa tttcaaggga ccagtgatta acagtggaca tgtattctaa tgtaatatta
     2161 ccaacttcaa ttaagtgaga attgtatacc tcgatcttct atagacgtgc actgatttta
     2221 ttcatactta atgagcctgt agttcctgac attgaatcat gtagtccttt tgctgccact
     2281 tttggtgctc tcttgctagt actttgataa ctaagataag acagtgactg caaccacgaa
     2341 accattgtcg gtttccgtgt aacatcatct gattctgcaa catgttgata taattcattg
     2401 agaatgatat cctggccact tagtggtaat gtaacgacca actgtgccag tgacttcatc
     2461 aaactaggca gaacctgaga ggcaaaaaaa gtatcagcca cgtcaagtgc attatatttg
     2521 cacagtaggc ataaatcggg ctaggacacc taagacaaat cagcattttc atagttgaaa
     2581 catctatcca ttttccaaag ctttgatgta acaagaaaga gctcctacaa attataccaa
     2641 ttacccaaat tttctaacaa aggaagacac gagaagtaaa acaattaaag tgaagtatca
     2701 ctcatattga atattttcat atccatggaa ggcacgtgtt ctctaatgat tgaacttgta
     2761 actgcacatc attaggttgc ccagttgaag acaaacattg ttaccacttt tacctgtata
     2821 tcaacaagag aaaggagacg aaaaagtaaa tccaacatct tgaaaggctc cagctctcca
     2881 tcccaactct tccacaagtc agtttctgga gtagtattga ctgaactaca aaggctatca
     2941 gccttctcaa tgagacagtg gatgcaatag aatatagacg ggcttccagc aggtagatgt
     3001 ctaaccagtg caacaactcc agaagccatt ccctcaaaag gagtaatccc agggtatccc
     3061 taaattttca gttaaatcag agaacaagtt caagcatcac agcaattaac tttggtagtt
     3121 tttattacct ctaaagatct cttgacataa taaaatacaa gttgctcctt taatgtatct
     3181 ctttcatctg gatcagcatc cttaccagag gacatgaaag cgacaaacac cgagtgtgag
     3241 gctttagcca attttccagt tggatgcccc atgtatctgg ttaaatgcat taaggaaatt
     3301 tttatatatt caatcaggtt tgactatcct atttgtttct agatttaacc atctgaagca
     3361 ggatacagga acatggttgg agccagcacc ttgcggaata cagaggctgg tatacattct
     3421 atgcaagttg gaattactcg catgtaaaat aagatccgag cagtctgcac ttcatcagta
     3481 gtccacatat attccatttt ctgaaagcta gaaggtactg caaggaaaaa ggtgatgttt
     3541 tgtgaaagac tgtaatatag caaacatatt gacaattaaa atatgcagga gaaagtcaca
     3601 accagcttgg tttgtcaaat catcataaga tggaatagat tccaagaatg agacacaggc
     3661 atgttcattc tcctgaagcc ttgtaacaac tgctctaatt gtatccatgt actctggcaa
     3721 acgcattctg cggaaatatt ccatacaaga aaatgcaacc aatatcctca ctgaaagtct
     3781 tatttgaata tcttggggag cacttaaact taacttttgc tttgttactg ctaaggcaaa
     3841 gaccacaacc atgaggaaag cagattcagc aattttttcc agatccccta atagcgcttc
     3901 ctccctacct ccaagcatca aagcaacctt ccgatgccac atatagacat cccgacagta
     3961 attccatatg atatcctcta cggcacttcg gttttcctca tcagccatga catactgatt
     4021 gcaaaaaaca ccagttatgg cccctgcttc cttaaaaata atgctgtcta ggtgttgctg
     4081 cacgtcattg agaactaatc ccaccaagtc gccagaaggt gattcttgga tttttacata
     4141 aatgcgtggc aaggggaaga tttcagtcaa taaagctgta gcgaggcata gaaacacatg
     4201 aggttggtaa gaaaatggtc cacttttaga taaagctaat gatatacact gtaacagaaa
     4261 ggagtttctt ggctccattg tagcataatc agcatctcca gcactagaaa ctaaaccaca
     4321 tgcaatggtc tcgattcgtt cctcaacaga aatcttaagg tcagttagtg ctttctgttc
     4381 agatctattg atgactctca gtactccagc agcagccatg actacagcaa acaaagagaa
     4441 tgctggttgt ctgttattca atacctctct actgaaaaga tcaatcttgt ctgcggagtt
     4501 agaattgata aaatttgaga aactccactc catcagatgc agtatcatga gcccattaga
     4561 caaactagca aaagggccgt cgcttttatc ccacaattcc attaaacaac tgagaactct
     4621 aacaaaatat atgttcacag aagaagatag agcatagcca attcctgcaa gaacattcgg
     4681 gattgtcctc tcagacaaat ggatcaatct atagtcttct tcaagaagct ggcagagcaa
     4741 tttcaagcaa acggttttag atttttcgga tgctgaaggt acaaaagaaa gagcaccaag
     4801 gagaagaaca ccttcagaga agaaagataa gcttttgttt gaatgaatat gccgagagaa
     4861 aaggtgcaaa aggacctcaa ctgctgaatc aatgacccca ggagaatgtc taaatgattt
     4921 ccgaacccaa atgtatagaa gcctgacaaa taaaggataa gattcctgtg gaagggagac
     4981 tttttgcgag gacaaaatag acaacagaat ttttgcttgt ggatcagcaa tatagagaga
     5041 gaactgagca tcaacgaggg tccttaggga ttggaggtga tttgagtgga acgcttgatt
     5101 ttgaagggag tccctaagat cagcccatgc ttggatgata gcttgggctg atgccgaaga
     5161 aggatgtttc agtttcacgt tctcctgggt tccactgatt ctgcatagcc attcttcaag
     5221 aaatacagat tcaggtttct ttgccatcat gtaaattatg caactgcaag attaaacatt
     5281 ccaagcaata aattaaaaaa gactgctaat tcactaaagc atgacggaca tagctaagac
     5341 cccactaatt ttctaccgaa gtctcatcaa tgaaccttaa tcaccactaa atttggtcca
     5401 aatttaggta caagatttag gtgaattatg ttatccacga cctgaattac atatatttat
     5461 ctcaacagtg aacgtagctg catggaaaca gaagtaaata ctaaatgctt tgctttcaaa
     5521 aggattatcc catttataag ctgagataaa agagcgggag ggggttagct atactcaagt
     5581 atcttgataa aattattcat caatggaatt tgttactcat taaaaataat gagggaagtt
     5641 atagataaca tttttcccca gtcttctgag cagatcaaag ggaagaggat acaaaggaca
     5701 ttatacttat aataaatgaa taaggccaaa acttccttcc ttaacaattc caaattcaat
     5761 atgcaacaaa caatagtgtc tcgtgacaag taggatgatt tcctacattt ctttcgcgta
     5821 agagaaaaga gttgaaagcc acttgacggt aaagagagga gtcattcaat aagtcaatta
     5881 gcccggcatg agagagtgag aacggaaatc cttcacatta cggaagaaag taacaatgac
     5941 tacttaaggc ttctgtaatc aacaagaaat ttaagctaaa ataagggaaa cttgaaatgg
     6001 aatagtagag tcgagtaaaa tttctaaaat cttagccagc gtcagggtca tagcttttga
     6061 aagtttaccc tcaaacattt atttgcatga aatgtgatca aaaaaatcaa ttcccaattg
     6121 ggacttccac aatccactca caaaacttag aaactttttc caagcaaaat acatgtccaa
     6181 acacaacttc atataccaaa aatcacaact tcaaaaagct caaattttcg agtttcaact
     6241 tcaaaattga tgagcaaacg ggagcttagt ttcaacgtaa agggcaaacc aataaaaaga
     6301 gagcagtagt tcggcaaata ttagagtcac aaacgacaca aaaagcaaaa aatatgtact
     6361 ttttaacaac attaacttct cttaggactt ccgtcgaaca gtaagcgttc agcagatgaa
     6421 acacttatat ttcaccatct aacagcaatt caatacacat gtatgaaaca taatcgacca
     6481 cattaaataa aacatggaaa at
//
LOCUS       scaffold1288_37232-42225   4994 bp  DNA
FEATURES             Location/Qualifiers
     source          1..4994
     mRNA            complement(join(1001..3483,3879..3994))
                     /gene="g3.t1"
     CDS             complement(1171..3333)
                     /gene="g3.t1"
BASE COUNT     1687 a   917 c  850 g   1540 t
ORIGIN
        1 agttacataa tcactaatag gaagaaatta ataaataata aataggcagt acgaagtaag
       61 ctgatcctag aagactaaca tcgtagctca cttagatcaa tcatttcagg acagagactt
      121 tttatgattt cgttgaattg ctttgatgaa atctagacaa taagaactaa atttcaaagt
      181 ttacttttgt attgttttta taacaaaatt aaattggtgt atgtggcagg agcgagggga
      241 aaaggtttat aagatggaga atcgaatatt tcaaacaagg taaaaattca agtactcaac
      301 caactgagtt actaaaattt ctcatttact tttgtaacca cttatatata tatacataat
      361 aaatacttga cgaaatgtca tatggtaaga aaaacgtaag tcgtatcgta aagtcgtaat
      421 tatattaatt tgacaacaat aataaaagga ttattgtgtg gtcctcctca cattattgtg
      481 gctttcctac gatgaaaaca gtctggcaaa ataattgagg atattcatat tttcatatat
      541 agggctagga aaaattgaca tcattttttt aaagtttgcc attatatgtg tagtatcaac
      601 cagctttgta tcaaccagct ttcatagctc agttggttag agcacccgtt tagtaagcgg
      661 gaggtcttga gttcgactct caatgaaagc attttttact acccttgttc gagggaaatc
      721 aattacacta tatactatac gttgaatgac cttttagtga aaattttagc cccgtcactg
      781 cccaaaaggc taataaattc tcaatgaaaa tgcaaggtag accaaatgtt tatgtaattt
      841 tcttattgta caatctcata catcccgact ttgtgcataa aatacagcca ataatcaggg
      901 cagaaaaaat ggtctagttt accccaatag ttatcatatc agctaaacaa tgttaagcta
      961 taacaaaagt taaaagtttc atatgattct ttgcacaaaa tcacaaagaa ctcttctatt
     1021 actgcacatc gaagacagga atcacaagca tcaaggaaaa agaaagacat tgtctgttct
     1081 ttctaacgga caacaaaaga acaataaaaa taagaacagg atgaatataa tcatgttaag
     1141 aaatgtcggt tcttgttcaa attgacttac ctaagtcaaa gtagtaactg actcataact
     1201 ctttcgaaca aaatttctaa ctaatatgta ccatgtgaca ctattgggaa tgaaaccaac
     1261 agctatacct ctagtaaaca gggtataagc atcatcaagc atgcgcattt tacaatagga
     1321 agaaatcaag gtgttataag tgatagtatc aggacaaact ccttcaagtt ctaatttttc
     1381 aaagaggttc tgagcttctc gaattcgacc attgttacaa aggccattta ttagactgtt
     1441 atatgtgact atatcaggtg tcaatccacg ttgtatcagg tctctcagaa actcaagggc
     1501 attttgaacc ttacctattc tgcaaaagcc gttgatcaag atgttgcacg ttacatgatt
     1561 aggttttgat acctttctca tcatctcttc aaaaagtcct aatgctctct caactgctcc
     1621 atcattgcaa agtgctttta tgaggccatt gtatgtgatc tcatcaaggg gacatcctct
     1681 gaataacata tcatttacaa gcttaagcgc ctcttgggtt ttacctttcc tcaagaaagc
     1741 atgaatcaat gtgttgtagg tgactgtatt agcaataact ccttcctgga acatatctcg
     1801 gtatatcccc aaagcttcat ccatcttgtc aatcttgcaa aagcctaaaa tcaaagcatt
     1861 gaatgtaaaa atgtccggtt tacatccgtt gtttgacata tcaccaaaaa tttctaatgc
     1921 ctgttggatc attccttgtt tactcagagc tgatataaga gagttataac ccattatatt
     1981 taggctgaga ctttttgctg acatctcagt aacaaggtca taagcttcct gtaggcggcc
     2041 agcctttgag aagccatcaa tcaaggttgt gtacgtgatt gcattgggct ggataccttg
     2101 ggatgacatt tcgtttacaa cttcatgagc cgaagagaaa attcctttct tgcaaagacc
     2161 tcgaattaga atgttgtatg tataaacatc tggtttataa cctttaatca acatgttctc
     2221 attcagaatg gtttttgctt catcaactcg gccattagtc acatagccat tgatcaacgt
     2281 attgaagagg acattattct gttcaggtgc tttgttgaga agaacctttg cttcatctac
     2341 tcggcctgtt cgacataaag catgcatcag aatgccataa gttatagcat cgggggtgaa
     2401 acctcgaaga agcatccgat caaccagttt tgcagcctca tgaatcctat cagctcggca
     2461 aagcccatgg ataatgtcat tgaaagtatt gacgtccggc atgcaaccca taagaaacat
     2521 ctcctccaaa agttttaacg catcatttac tcgattagac tttgaaagag catgaataag
     2581 aatctggtaa atcactgaat ttggtacaca cccatgtttt gtcatgtctc tgagaagtga
     2641 acaagcagag tctacctcat tgactataca taatgcttgt atcacccgag caaaagtgaa
     2701 tacagaagga gaaatacctt tccccaacat ttcataaaat acatttggag caactttggg
     2761 acaatttccg gctaatagaa tgtccaacgc ttgattgtat gacttaaaag tgggttcaca
     2821 agagaaagta ttccacatat ccaaaagtat tctagttgct tgccctggta aaccagctct
     2881 tccataatgc ctcattatca taataaagag ggactctttg aaaactgccc cttcatcttt
     2941 catccgtaat aacaatctat ctataatctt aaattccttg gcagccccaa gtttattaat
     3001 taaagtatag tagacatcaa atgaatggca atagcttgtt tggctaccgg cccactggaa
     3061 tagctccatc gatgttggta catccaaagg gagtgccaat aatttattga gctgatacgg
     3121 ggtaatttta ttgagtgatc tttggagttg tttgaagtca aaaggcttaa gcaatctttc
     3181 ccattcattc tcagactccg acccatcgcc tcttgcttta gcattatcac acttgtcatc
     3241 agtcacacaa gtacaaaatg caaatgtagg gttcctattc agagatccta gctcttcacg
     3301 tatgtgaatc aaaagtttcg acctttttag cataccttca aatgagcagt gcagaaattt
     3361 cagaactcag ccattgcatg tgatacaaga acttcttcaa gaattgtcat gatagcttct
     3421 ccaattaggt ttatcagtaa ccaaatttaa gctccatcgt tgtaagcaga gacatttctt
     3481 ttcctggaat attcaacaat aagataatac actaacttca gattgataca aaaattcaaa
     3541 tgtgtttaat agaaaaagca gacacaggaa ttagggtccc agtgttccac agcattttcc
     3601 agtcataaag acttaaaacc aaacaatata cttcaaatag aaattagaaa caatcgcaga
     3661 ataatgattt cttagtatca aacaattatt acgaacatca tttacttcac aatcgtctgg
     3721 atgagttttt gtatagtgaa cacaatcaat gatagcatca atctcgagta aaattaaatt
     3781 caactcacaa acacaattca atatcaaatc ttaatccaat tcaattcaac tttaatcacg
     3841 attgtccaaa aaaacgattt tctaagagaa agacaaacct agttaatttc accaaaagat
     3901 tattcctttc cttttcctaa tgttttatat tggattagct tattaatgat ggtgtaaaaa
     3961 acaaatgctg ggaaaataaa ggttcttctt acaagactgt tcgataatca aattttgatg
     4021 tcctatatat tgggctctta agataataga tgatgtcttc acttctaagg gttaaaacat
     4081 tgtattggat atggaaattc tatgtatgat gatgcctaca tatgtaatta atattcagca
     4141 atgactcatc aaagaaaata aaacaaaatg gcattcaatc tcatccttta tcctctgttt
     4201 tagtaaaatc tagtacaatg aattttctct attctaagag tatgtttctc aacaatcgtt
     4261 tcctctatta acttcaagga agtttctgca ttaaggtcat cattcatttt cctttaggat
     4321 tcttcttctc ttatctggtt ttccagaacg gagatacact gagggcttac tttaggcgag
     4381 tttaaattat gtatattccg ttgccatttt gttttggcag tcgaaacgta aaatcaaggg
     4441 ccgaatttag taggtgtatg ggaattatgt ggtatattct gttggctttt tcattgttga
     4501 tgcctaatat gggaatcaaa tggtgtattc caggtgaaac gattagggat aagaacaaat
     4561 aggtgtaagg caattgttaa gtatacaata atttgaaaag ccccttgcag ctataaccct
     4621 aggatggttt caataacaaa ttttccccaa ttcgaaataa tattaggttt aaatcgaagg
     4681 gaacaattta aagtaaaaaa tacaacattg aacagacgga aagatgcatt agaacaagaa
     4741 aactcaacgg agaaaactca acacagcaaa gacagaaggc atatctttat gttcgttcgc
     4801 aaaagagaac ctcggaaaag ttgatctcag agagcacata gttaatgtgt tgttttgcca
     4861 tagaattgaa ggagcatcct caccaatcga agtcaaaaac acgcgcaact gaacaaggga
     4921 agcaaaggtg ataccttttt ggataaccac aaggggaaat gacaggtttg cccctggaat
     4981 atctgtaaaa actc
//
LOCUS       scaffold913_29755-34628   4874 bp  DNA
FEATURES             Location/Qualifiers
     source          1..4874
     mRNA            complement(1001..3874)
                     /gene="g4.t1"
     CDS             complement(1293..3821)
                     /gene="g4.t1"
BASE COUNT     1546 a   953 c  848 g   1527 t
ORIGIN
        1 tattttgtta aatatcattt ttcaactttt gtctttaatt ttattttctt tactttttca
       61 ttatcatccc cccctccata gcaacctcat ctcctggccc atcttctaat aatttttcat
      121 aatttatctc actattactc atatctatta accatcaaat tcaccaaata atcataaaac
      181 tattatttat atagtaaaaa aataaattaa attcattaat tttcttgccg aggcaaaatt
      241 tatcaacctt catatcttat ttttagtctt tattaacatc cgatgaagga atctaactta
      301 cacataataa taatttcaca atattgagca acaacaatca attgattcta ctcaatcccg
      361 ataatttagt gattttttta agtgtagaag gcataaatcc tctactattt aaaaaataaa
      421 taaaatgaca tattcatcct caattcgaag ataattagcg agaactccaa gtagttgttg
      481 tggtgctgct gatgaatatt gatactttgt gggttataga ggtgggagtg gaggttggga
      541 gtgatgagag aggaatgggg tggagagaga caaaggtttg ggagctgcag tgaaattttt
      601 tgaagcatga ctaagaacaa gtgaagagga ggaagatgat gaagaaaata aatataatta
      661 cgtttgaatt ttttttatat atgtgatatt tgacaactgg caacgcgtgg tgcacactat
      721 atgaaaagaa tgtggttatc tagttttagg gttgtttata ttccgcttta aaatagttta
      781 aggggtagta aaaaccccat aaaatataat gtataattga aaattcgatt aaagattagg
      841 gatcatttgg ccattttctc cgcagtaata atcaaatttg agcccaaaaa attgaatgaa
      901 gagagaatgt gacagaatat caaagaacta tatcatgagc aatgaaatga aacttatata
      961 taatatcaaa ctactaataa tacaaaaagg aacctgtaac attcattttc tgaatttata
     1021 aactcacctt acaaaatcca aaagtactaa gaacttggtg cagtgcagta actcagatac
     1081 acaaagccgg tccgatcaag gaacagtcaa aatgttgttg ttttgttcat cgcgcagcgt
     1141 ggagtctctt caaagcaagt taaaactaag gatgtgaatg gaatctacaa tttcatagaa
     1201 gcaaaataac aagtcgagga acttcgtctc tctctcctag tcaacttgga cgtcagttta
     1261 tcaaagagtg gacatcccat ggaattacta agtcatgatt ccatattttc cctaactcga
     1321 gaagcaaatc gttgcaaaga ttcctcatca aaggtgttat ctttttcttt aatattcaac
     1381 acaaaatcca ttgcatcttg gtatcttttt gctttacaat aaccatcaac aatagtcttg
     1441 tatgttagct catttggtct gcactcgtgc tggatcatat aactgatcaa ttcatttacc
     1501 tcagagaaca ttcctcgagc tgcaaatcca gccataaatg tattatatgt aacaatgcaa
     1561 ggtcggattc ctttttctgt catctgggag aaaactcgta cggcctcctc catacgacct
     1621 tgtctgcaga acgctttgat gacagtgtta tatgatacaa ggtctggctt tcctccattc
     1681 ttctgcagtc gattaaggat ttcctcagct ttccaacatt caccggctct agcatacatg
     1741 tccattaaac tattatatgt aacaagatct ggctgcaggc cattctccct aattaaatgc
     1801 agcacctcgt gagcacggtc atatagcttg ttccttgcaa atatggaaag catggagtta
     1861 aatatgacca aatccggcct gtatccattt ttctgtagtt cctgaaatgc tctctccata
     1921 cccatgagag atctacactt gaaatttgca agaatgaggg ttctcaaaag catccaacta
     1981 ggaaaaatat gaccatcata aatttccttt gcgattctct ccacacctct cacgttccct
     2041 cccttggaat agcagtggag catcaaagag taagtagttt cactgggctt aaagccctta
     2101 cttctcatgt ctgagaaaac agattcagct gctctccaat cacctcgacg agcaagggca
     2161 ttaagaagcg cattgtatgt tgtgacacac ggagtgaatc ctgcttggat catctcatcg
     2221 tacatctttg cagcattaaa atcagaatca caccttccat aagcacgaat caaagtatta
     2281 aatgtgtctc tgtcaggctc aaaaccacag cttttcatct catggaaaac gtgatttaca
     2341 tatttttgca ttcccctatt accacacatt gcaagcattg tattccaagt aatacggttt
     2401 ggggcacatc catttaattt catatcagaa atcatgtcca tcatctcttc tactcgagat
     2461 ttctttccca gcatcccaat gattgcgtta tatgtacaga cattaggaac acaccctgct
     2521 tgtttcattt gcttgaaaaa gctcaaggct ttgtcctcct tccctgcctt accataggca
     2581 tctatcactg ttgtataagt gatagcattc ggcattacac ccttttgtgt cattgtgcct
     2641 ataagtgcag ctccttcttc aaggaagcct gccctcacat aagctgccac aagctcatta
     2701 taggtcaccg aatcaggtgg gcagttattc tcctccattt ctttcagaac gcgcaatgcc
     2761 tccgagtaaa ttccagcctt accaaagact tggagtaaag aattgtaagt aactgttccc
     2821 ggaacataac cctttctctt caatccatca aaaaactctt tcgcttcctc caacaaccct
     2881 tcccttccac aagcagcaat aaccgtgcta caagtgaact cgtcaaattc aagcccgtta
     2941 cttgtcattt catctaaaag cagtaaaata ttgttccaag acctaccctt tttaccataa
     3001 acatctaaca taacattata agttaccaag gtggcagata aacccttctc tttcacatat
     3061 tcaaacaatg caattgcctt gtcatacttg ccaatcctag aataagcatg tagaacagtt
     3121 gtccacgctc gaacatcaag tgagtaatct tcaaatggaa taacatcaaa cagtttcgac
     3181 gtcaccaaat gctgtgattc cctacccaaa accttcacca taaattcaat aacttgacta
     3241 tctagctttt cattttcaac atgaatgttc aaaacaaccc attcaaacaa caaaatagct
     3301 ctatcccatt tgcctaaaac atctaagcct ttcaaaagac tcattaaatc aacttcaagc
     3361 aactcaaatt tcacagaatc aaagaattca gtcatatgag aaagagggcg ttcaagaatt
     3421 gaatcaatca ttaacttaca gttaagaggg agaaattcaa gtgacccatc atcaaaagat
     3481 tccattttgg gaacagtaac cctcgtattc ccaaaaaggg tgtcatcatt ttccaaagaa
     3541 acaggaagag tagacaaatg ggtattgcta attcttgaag atttaacagt tcttggagga
     3601 tttgaagatg aaacatgaag aagatgttgg agaagagaat caagagggaa agaagtagaa
     3661 gtagaagaag aaggggcttg ttgctgctgt tgtttgagag gtgggagagg ggaagtggtg
     3721 gtggtgggat tcaatttgag gcgctgggtt ggtggtaaag gtgttggttt tgttgattgg
     3781 attggtaaga ttggtctatt tgggaagaga gaaccttcca tggctgaaga taatattgga
     3841 gtggcacaag actctcaatt cggcattttt gatgatagat agaatgattg agagaaaaga
     3901 aaggggcaaa gctatattga gggatagcgg attctaccac acccacacac tcatttcaaa
     3961 gttaaggggt ttacttccaa tccaactcta catttttgga aagagttagt ctccactttt
     4021 ttatttgtcc accattagtt aaaatgatct cgaagcctaa ttaaattaca tttttatttt
     4081 aaaaaagaag tatttttgca ccatgggtcc gttttaatag agttatagaa caaggcttag
     4141 acagttacca agtggtctcc tgtctagacg cgtaacaaag ttcaaccaat ggtcaagaaa
     4201 ggaaataaaa tacaaagctc agtccaaaaa tgactgagtg caaccaaaca aatccctaca
     4261 aagcaggatg ttccaatcct ttctcttttt tttgtcaata tttcttaggt gtttggcctc
     4321 catgtttgtg tttcctttcc cctatcgatg ctcaagatcc ttgtttcgat aatcattatc
     4381 ttgcatccat ggggtggtct gttgtattca gctctcaaaa atggaagttc aagtggtggt
     4441 aatcttcaat ccgcgagtga tattttcttt actttttgtt tatctttgac tcagaatttg
     4501 aacgaaatgt ctcttttctg tagcaattaa tcccaaacac tgtcgtctct ggtttatgaa
     4561 gatttatggc gttgtaatag ttgatttggt ttgacacccc tcttttctgc tgatcctttt
     4621 tgtaagatgt aataactaag gttagtaggc ttaaacactg ctagatagcc ttaagaaagg
     4681 ccaagcttta tcttgtacat atatttgtgt gtatccccct cataagtatt tctcaaaagc
     4741 ttccaaactt ttttggtaac accctgtaat tagaaagaac tagaaagtta gaaattgtaa
     4801 atagtcattt tttttgaaaa gaacataaag atctagagat ttgttaagtg tgttaaagtt
     4861 gagttttggt caac
//
LOCUS       scaffold272_141300-152114   10815 bp  DNA
FEATURES             Location/Qualifiers
     source          1..10815
     mRNA            complement(join(1001..1488,1584..1850,2129..2221,2662..2856
                     ,4076..4174,4591..4839,5900..6103,6186..6245,6487..6669,757
                     9..8199,8460..8528,9152..9815))
                     /gene="g3.t1"
     CDS             complement(join(1270..1488,1584..1850,2129..2221,2662..2856
                     ,4076..4174,4591..4839,5900..6103,6186..6245,6487..6669,757
                     9..8199,8460..8528,9152..9685))
                     /gene="g3.t1"
BASE COUNT     3781 a   1960 c  1977 g   3097 t
ORIGIN
        1 aagagagatt gggagaggga ggagagaggc aagcgagatt gagagagaga ggagagacgc
       61 gagctagatc aagaggggga ggcgagaggt aagcgagaga ggacagagag tgggagagag
      121 gtgaattgta tatgcatata attgtatatt atacatatgc atttgtatat atggcaagcg
      181 agatcgggag agggaggaga gaggtgagcg attttgagag agggaggaga gagttgaata
      241 gtatatgtat ataggttaaa taattgtata ttacacatat gtatttgtat atcctggcga
      301 attatacata tacaaacgtg actagttata caactcgaag tcaccccacg taattaatgt
      361 ataatattag tcgcgagtga taactatagt aaactatgac tatgatgagt aattaaatag
      421 tataagtttg cttagccgca taatttttcc ttccaaaaat gagatgagga tttgatgtta
      481 aaatgtcgat ttgagccaac gtatttacat gcatagtttg ataagtcgat cggtatgaaa
      541 atcgaatgtg atttactaag atgattaagt ctattgagat ggagatcgaa tgtgaattac
      601 taagatgatt tttgggatat aaagtctgta ccattgaaat tacttagctg ggtctattag
      661 attttcatat taggaagaca gcaaaaataa agtgtttgat gtggatttgt gtagaaaaat
      721 taataagaat ctattgttag cataggtgaa attttattag aggaagacat gaaattgaag
      781 cattgtaatg taattatcgc ttctttgttt gctaaataag atttaccttc attattttaa
      841 ggaaccttat ttatttttct ttttcctttt attttataaa tgaatgcatt atttgataat
      901 gtgtatgcaa tgtataagaa atctttgaat taaagcacta tttgataact aaactgctcc
      961 aagagaggat gccaatgaaa caaaaaaaaa ctaattgtct aatgatggta aattttcatt
     1021 cttcatttcc ccgatttgta ttgcaaaatg tgaaaaatga aaaatgaaaa aagaaaaaag
     1081 acaaaaaaag gaattaacag ctagctctcc cctcctttcc tactacgcag accagttctt
     1141 acctctctct tgctattatt ttctacctaa tctgctggtt aaagtttacc tcatttgcct
     1201 cttttgtagt gaccctgtga gtgttgcttg tcgggagaga gtttgtgatg attaatataa
     1261 agaaggtttt cagtcacctg aggaaataac cacaaaaaca tcatcaaggg accactttct
     1321 ttgctttgac ttgcctgctg ggttaatcac agcacgttct gcagctgcaa tgcggtatcc
     1381 aatcactatc tcccgtcttt gacgacccct tctcatgata tcatagaagc acacttcttc
     1441 ctgatcatac agataaaact ctgccggctt gatgcataat tcatttccct gtatttcatg
     1501 ctctcacatt aaactcatct acagtcgtct aaacatatca cacattgcac tcagtaaata
     1561 agtaaataag gaaaaaccaa tacctcttcc gcaaacagtt cttctagaac acgattaatc
     1621 tgtttgtctt ctgctaccat tgcaagtgcc atgctcacca gttcatttga cagcacgtaa
     1681 tcacttatcc tagacactga cacaagattt cttgtcctag agtccaatat ctcacttatt
     1741 attattgatc tgtctgaagc ctgctgcatt tcacgaatcc aggagctctg agaaaacact
     1801 gaatgccgta gagaaaccga cctagaatct ttattaggaa gacgcttcga ctgcattaaa
     1861 taacaattca gcaatttcaa tcactattgg aggattaatg acatccattt taccattgtg
     1921 acttgcgaaa ttaaaaaaga caggccagag ggagaggaag tgagatcatt agtactggaa
     1981 gggaggaaaa cgcaaaatga agtgaaaaga aattgagggc gaaaatgaaa agttgcagac
     2041 ttcttcaaac aagaaatgct tctcagaaac aagtattcca gtgaaaaact tcgtttatat
     2101 gcctcaatcg gaagttagca acaatgacct ggatatctcg gatgagaagg agggtggcaa
     2161 gagagcgtga atcagagtga acaatggagt cttcgacgga ttcatctgca agaatcaaaa
     2221 tctattctct tagagttagt aaacagtgca tcaacaaaaa tatgaattga catgataaaa
     2281 tactatcctc tgttatacag ttttaacttt taaatcataa tgattctcgt ctttgcttaa
     2341 ttctactctc aggaaaatca agagcaacta gcccactgca ttcagatcct ttagtagcaa
     2401 gacaaagata aaacattttt cctgaattca gaagcgtgaa aaaattacca aaaggattca
     2461 ccagctacct agcgctatgc taacaacata tccagaaatc atttgttttg cccacaggaa
     2521 ctttaaaata aataagcatc ttccgcaaac aaacatgacc atatttttct ccaaatcttg
     2581 ttgagatatg acttcattta ttttcagttt tcttttagga gagtttaaag atatcaaagt
     2641 atgagcacaa cttgaactta ccgaatcaaa tgtctccaaa ggaagaccct ctaaatgacg
     2701 tctaatcact gcatttccca cacgatggac aagttttatg ttatctagtc ctgatatatc
     2761 aagaccccca tcagtcaact ttttttctct atctttctcg ggcacctcat taaacatcca
     2821 caattcagac cctggagcca ataatgcctc cagtacctaa caaacaagac gtgaagaagc
     2881 ctctgaaaca catgcatatg aatagtatat attctcactg tttttgtagg tttctgaaat
     2941 gatggtacag caaaaagagg ttggaagaaa gattgaaaat atttctcaat aattttgtta
     3001 agcataaaag acttatatat agtcaacctg aaaacagaat ctggagaaca aaattcaaaa
     3061 aaaccaaatt agatcaacta gactaatcta acaaaattca aatttaaaca gagacttcta
     3121 ctgcaactaa actactaatt attctagtaa tttagcagta acagaagcaa acattctaca
     3181 ttttagaatt gacactgtat ttcattttta aaaagctttg aacacaaaaa tttcaacaca
     3241 aggattttta aagaagatca cattataact ggaataaaaa agagaaaaaa aaggaagaga
     3301 ctagtaatta taagcatgaa agacaaattt atgaacaaat atattgttta gtgtaggctc
     3361 ttcagaagag actcattggc aagtagaagt atgccttgga atgacaccat ggaaaacaca
     3421 tattaagcaa ggcaagcgct ctacacattt tgacccttgc tttagggctc aagcacgatt
     3481 aaataacact gtttctcggg gcgtggtctc aggcaggagc taggagcagg ggtggtaagt
     3541 gggttatgga agctggaacg ctaagagtgg gatctaggaa cataaggtcg ttaactggga
     3601 aatccataga gctactgaag attatcaaca agaggacaac actgaagcat atataaggtg
     3661 aagcgctcaa cacatttgag actcgcttca gggcttaagt acgcttaaat aacagtgctt
     3721 ctcgggcgtg gtctcaggca ggtgcagtgg tggtaagtgg gttatatgag cttcaaggct
     3781 aagaatgtga tctaggaaca tagggtcgtt aacagggaac tccatagagc tagttaaatt
     3841 atcgagaaga ggatgacact gaagctgtga agcacatctt aagcaaggtg aagctctcaa
     3901 cacattttga gcatcggttc agggcttaag cacgcttaaa caacacaggt tctcaggcat
     3961 ggtctcaggc agggcaggga gctggggtgg tttctttatt agtcacatat tcagacacag
     4021 acatgcaaac acacacagat tgaaaggaga aataggcgat acagatgtac agtaccataa
     4081 tcatatcatc aatatcacgt ctccagccac agaataagat tctttctgga tattttggag
     4141 gatcagttat cctagggaat aggcctttat ttacctgcaa taagcaagcc tctatttaag
     4201 caaatacaga aactgaggca atatccacca tgcattagtt gaaatatcac cagacaagga
     4261 tcagaaatat tgacctatgg aagtagattc acaaaattca aatatacaag taatggtgat
     4321 acacgactca gactcaattt ctgtctttgt ttgattattt caaagaacaa tcaactatat
     4381 tgcctgccag tgacggagaa tagaactaat gttttaccat tctctttctc acacaagata
     4441 aatgccttaa gttcaaaaaa ggaaatagaa tactggagag caccctaatt tgatgctaaa
     4501 agctacaata acctacacta gtaaaaatac cttaaccgaa aaaaaaccaa tactagcaaa
     4561 aataaaacca atacagagaa gaaaattgac ctctggtaag agacctggcg cataggtatc
     4621 atcatcctca gctataacaa ggacttcatc accttctttt agaacatatc tatcatcagg
     4681 atttatgata atcttgcccc cataagcagc aaccttaaca ccgcaaggaa tagcctccgg
     4741 aaatgatacc agtacgtctt caaagggtac accatccagt tgaggccacc gtttgatata
     4801 aaattctgca ttttcaaacc ccaaaatgtc ttcccaaatc tgtcatattg gaccagacag
     4861 ggtattaaca agaaaataga tattactatt acccagaaac tgacagctac caaaaacagg
     4921 atcaagcaca aattgagaaa tctatactat ttcgacattc aatcagtagg tacctcgata
     4981 ttattgtaat ccatactatt tcgatattca atcagtaggt acctcgatat tattgttgtc
     5041 tacaatgagt tcgctcatcc atcatgtggg tatcattatg gtttcaagta caatttggta
     5101 aatggttata attgcctttc attttatatt ccatctgaat cttgtgtatc aactaagatc
     5161 agattatcat tcaatacagc ttgggaaagc atgtgcccaa ataaatccct caaggaaaga
     5221 tgagtcttaa ccttatactg gatcttcagt ccaaaacaga ttgtgcatca gtttcaggag
     5281 tatcaactgc agagcagtat taaatagcaa cagaattgtt tatctatgag attatgatca
     5341 catgtaatgg atcaaaatgt tcacatcaaa atcaatcttg aaattctctc cacacatttt
     5401 ttgggtaaat ataggtaaag attaaaacgg acgtcaactt cgccactatg agcatacatg
     5461 gctggatgct ggtccaaaga gggttacgga aggttgaagg ccagcaataa acaagttaac
     5521 ttatgaattt tcataacact gaagttgtat tggagttgaa caggtattaa aaggagcaaa
     5581 tgggtattga ggattacaag agaccggaag tagtttgaaa ggcattgttt gttgttatat
     5641 catcaagaag gaactcaaaa ggaagataat ttttctggtc caaacttgca aggttttcag
     5701 gacatgaaag gcacaagtat acagtctctt gatgaacgca ctcattgaat ataaaactaa
     5761 tgattatagc caatagatat aagaggaacc agatggacca cattatgtcc agatgacaac
     5821 ataagtagta aaaagctgcc aaagcaagga agagaaatac aaatgaaaaa ataatgcaac
     5881 agaactatgt ataacttacc tgagcaaggc caggctgcaa agcacattgt atcatcaacc
     5941 tcccaatcac atcatgcgca acaactgttt caataagttc accaccaaca agtttcacta
     6001 acggttcgtt gtcaagatca ctcatctcca caacaacatg acctctcaac ccctctctta
     6061 ctccagttag gctaagtaca acccttagag cacgtgcatc actctaataa gaagaaaaac
     6121 attagaataa ttagtgcaat tatctggttg tttagagatt gaagattcat ttgtgaaaaa
     6181 agcacctgat cagcattctc atcagatgct aagacaatga ttgcacgtgc tttagagact
     6241 gatacctgca tgcgtcatag aagaacaaaa acgaaaagaa aaaactatga taaagaaaga
     6301 ataaggcagg gtaaagagaa ttcaagaagc gtataagatc aagttgaacc caaagataat
     6361 agttactttt acttcacaga ataaattaga atattaggat aatgacgaaa ggaaaactga
     6421 ctaaaggata agacggagaa tcaaggtcaa caagggaaag aaaaaagata cactcacaag
     6481 tcacaccttt tttagatcag caagtatcag tggactgcca cttctgcaga taactgaagt
     6541 tcccatgaaa tcaaattcta actttgctat gtccagctcc atctcctcct tgtctctttc
     6601 cgcaagaaca acgacaacac caccaccaat gctcttgttt gctatcgcta actgcttcaa
     6661 aagtgacccc tgtaataaga aaatactttt actcctaaat gtcataacca gtctcaaaag
     6721 ccatgaaaaa atcagataat tccttccatc gagcgaagac tgccaagtga tgtttgcagc
     6781 taacagaaac aaacagtatg acctgaaagc tattctagaa gtatgtcttt gtttttctcc
     6841 aacaagatct ctcaagaacc aatggtacta tcttacttgc aatgcctatt gaaaacaatt
     6901 tgcagatttt cactctactg gataattgag aaggtaatga aaatttgaaa attgctcttt
     6961 cctatataga gtagttatgc tattttattt cctctcttca tctcttgaac aattattaat
     7021 aacgaaccaa aactatatca agccttttta atataaagta gaataatttt ataagtcaaa
     7081 cctatatcaa gcctatttac ctttccaaaa tcaccattac tcaagtattt cattctactt
     7141 gtcatgtagg aaaagaatca agcagacaga atacagaaag ctctgttagc agctgaaagt
     7201 gccctaaatt cctggaatca aattgtcatc aatgaagaat aactctcact aacaacttag
     7261 attatattat tgacaagtca agggaagatt caagtccaac agtacaacct tgttgcacag
     7321 ccatgtaggt caatctgtgg ctgtctatat ttaaatccaa cgattcatta ctgtccaata
     7381 tgtttggatc aaatggaccg taggtggatc tggattaaac tttcttatgg atcatattga
     7441 tcgaatggat tatagattac ccacacccca tatctaacgt atgtccatcc aaatctactt
     7501 tttctgccca aatatatagc aaaattcaga taatacgtca aaaagtcgaa acattttaag
     7561 caatatcgat agacttacca atttatcact ccatccaaga acaagaatgt gattactttc
     7621 aatcacctca ctctttcctt tccttaaaga atccactttt tctgaaatag catctgaaac
     7681 aagccccagc atcatagcaa atatgagcat gcctccagag cttatcagaa ctgaaactat
     7741 ccttggccct gcaccaacca tatctgcatg gtttccagag tctgctacaa agctccaaga
     7801 aagccaaata gcttcaataa agctgccatc accaacagca taaagtgcca atcctccata
     7861 tacaattaga aagagagtgg aaaaaagaag tgcaagaagc tttgcataag ggtaaactga
     7921 gaaacacaca tccaccacat atgcaatcct tttcttcagt ggaacctcct cctttatggt
     7981 atatttcctc ttcaagagat caattattct cggaagatag tcaagatatc tgtacaatgc
     8041 aaaaggaata acgaggataa acaccaccat gtacagagca actgttctgc tgtcagcatt
     8101 accaaaatac acaaatgaat taacttcttc aagctccatg ataccagcgc tggcaagatc
     8161 aacatggcta caagctctac gaagactact attctcctcc tgcaaataaa tcaatcctca
     8221 ccttcaacta atgtattgag aaccaactat ttagttacaa cagagatcaa aattcgagta
     8281 caagttgagc gtttaatatg cctgtttctt ccaataagca gtggttcttc ttattttact
     8341 tttttggggc aacatagtat ttgggttttc ttttaataag cagcaactga aaactatatg
     8401 tagacaaaga ctagagtgaa aagaattccc tatttgaaca gtgttcatag agagcatacc
     8461 tgaagtttag agacttcatt ccgcaaatat aatgtgtggg atacagataa tgtacaaaga
     8521 aacttaagct gcaataaaag taaataattg atcaacatat caggaagaac cgaaaaacca
     8581 atgcaccgag atcagaaggg cttataagaa acagagattg gatgggcatt cattatccaa
     8641 taaaagagag agagagagag attggatggg caaccaattc ccattcacca aaaaagtaaa
     8701 acatagtact atcctactat gtactctcac tgtccaattt atataacatt ctttcctctt
     8761 tgggacgtct caaaatgttt gacatcattc atttctataa atttcatact ttaaaaattc
     8821 aaatacatta aactattcaa atttaaaacc tcgaggtaat ctttaccaaa ccaacttgtc
     8881 aacaattact ctaattgttt ttccggcatg gctaacataa catatagaac tcaaaattaa
     8941 catttcaaaa tctctatcca gtcaaacaca tgggtataaa aaagggacgg agagagtatt
     9001 gtaccactat gtaacatttt attagctccc ttaaaatttt acccaaaagc aatcaattgc
     9061 aaatttcaca ttttctgcat gtctttttgg ttttcaaatc gaacagagat agaaacggga
     9121 attagaattg gaaaagcata aagacaccaa ccaaaaagag aatccacgaa tatctatgag
     9181 cagaaggtct tcgcgcattg gagaagttag ctgaactgga ccctgacaaa gccgaagaag
     9241 ctgaagttga gacttgaatt gacaaagcat tcaaatcttt ctcagctttc agcttgggct
     9301 tgagcttcat ctttgactcc accttagctt cacaactcaa attggaaggc atagactcgc
     9361 tacgagctgg taattcgagc tgattcctct gtgatttcga agttgacttg acgttaactc
     9421 tactcctagt agtatgcggt ccaagaaaag aggggtaaac gtagtcacga tcgccaaatc
     9481 caaaatttgc atcattagtc gcggaagtgg tatgagattc agagtaggat ggtgaagtag
     9541 aagagacacg aagaacagcg gggaaaagtt gtccggcgag tgtgttgtcg gcattgattt
     9601 tggatttctt gagcaacgga ggtctctccg gcatgttagg gcttggattg gttttggaat
     9661 ttggagctcc atttgtgtcg ggcattgtcg gatcgaacgg ggagacaatt atacaacacg
     9721 gagagagagg ggagattatg gagagaagtg aagtggggag gtaatggaat gtttacaagc
     9781 aaatggagaa gccatgggag actcacatgg ctcaagtgga aagacaggag gttatggtag
     9841 tttatatttt tagtttaatt gggtttcatt ctcggtattg aagtgctttc ccatttacgt
     9901 tcttcttttt tgccaaacaa aattgtttcg gaactggatt tgataatcga gttgtgttta
     9961 catataattt tccaaataat atttagttgt ttaaatgtat tttctaatat aaatatgtag
    10021 caagattaag ctaaaatagt aataatgagg agcaataata gacaagaaat aagagatcaa
    10081 aatgggagag ctttgttatt ttttcaataa gtatgttcat tattggccaa atatataaac
    10141 agatctctaa agttgttagg tttttttccc tcgagtacct caactatgtc atttttctat
    10201 tgaatcattg aaccacccat aatttgttcc tttgaaacat tattgattga ttttgattgg
    10261 tttttctatg ttaaatgcct tcaactctgt ttgaattgta ataattttga ttgaaggaat
    10321 gaagacaaac cgtattagtc tcatttgtat tctaatgtgt tcaaatgact taagtaaaac
    10381 acaattattc tcgaacattt tcactatgaa ttgggctaat gagttgtgga acaacatatg
    10441 tatcctctat caatacccct cataaatctg gtttctcatc agacaactgt gtttgtttaa
    10501 acagaacaaa ttatggggat tcaatagaaa aatgacgtag ttgaagtacc tgagggaaaa
    10561 aacccaacaa gtttagggat ctgcttatgt atttgacctt catcatttat gctaccattt
    10621 gtagtgttac atagaaccat gaaaagttgt cataagtatg acattaatca tcaaagctat
    10681 ggaagaagat catgagggag gctatggagg tatgagagtt aaatattata gtcgtgaaca
    10741 tctacactaa gggattgttt tttgagtgca ttagcaaaaa taatacatgc attaactatg
    10801 tgattgtgca atggg
//
LOCUS       scaffold3114_45328-52325   6998 bp  DNA
FEATURES             Location/Qualifiers
     source          1..6998
     mRNA            join(1001..2942,4375..4591,5271..5455,5551..5998)
                     /gene="g2.t1"
     CDS             join(1084..2942,4375..4591,5271..5455,5551..5815)
                     /gene="g2.t1"
BASE COUNT     2148 a   1115 c  1362 g   2373 t
ORIGIN
        1 tgtttcgatt tctttgttgc agattgaagg atttatacca agtgatgatg ggaatgtctt
       61 catcagtagt gtcagcaaag aaagaagtga aaagacctat agtgagaaag aaaacatact
      121 gaggaatgga tctacttttt agatgagctt caatgcttac ttaggtaggt gacatgaatg
      181 atctataaga gcagatgtag tttttatttg tccatcgatt caagcaaatc ttcactcgca
      241 aaaggatctc ctccctcgcc tcacagcaac cctctactac gatactgaat cttcatttgt
      301 tagtcgttag cgcttcaaat tttgacaatt ttaacctcaa tatatttatt atacctatgc
      361 taatttttgg gatggtttca gtaaattatg tttttgtgat tccatccata tttagctttt
      421 gtaactaccc agcccctctc tttagtattt tgttgggata ttaatgatat tcataaagat
      481 ttatgttaat tagctgataa cttgtaaaga gtgttgtatg agagttgaaa tgatactaaa
      541 aaataaaaat ggggatatgt tccattttct ttataactaa atcccaacag tacatacttt
      601 tctaaaataa ttttgactat agtattgtaa actatttaac aaattttcat ggttaactat
      661 aaatattcgt gaacttgtta atttttagtt ttttcatcaa ccaaaacttt ttttaaaata
      721 cttataacta taaaagttga attcataaat attcgttgat tatggtatct ctaattttat
      781 tgttgttctg tgatttcaat acggtatttt ggtaatttac tatatttttc aaatatgtta
      841 tacttgagtc gagcgtctat tgatttttgt ttgtatttgg tgtctattga aatttgtttg
      901 catttggtat ttacctaata atgcacgaag cagtacagcc gccggcggtc aaaacagagt
      961 aaaagattta agagtgtctg aaaaggtggc aacagtcaat acatcagctc aacactttct
     1021 ctctctagaa tttaatcttc tcacctaaaa ccctatcctt tctcttacaa tcttcaatca
     1081 acaatggcct cctccactcc cccaccccac tgtgcactca ctacctctaa accttatcaa
     1141 ccccaaaccc actcccaccc acaccccaac caccggaaca atcatcaacg ccattggtcc
     1201 tctcaaaaag tctctttgaa tccacctcgc aatcctaccc atccttccca aacccctaat
     1261 tttctctctc tatcttcatc aaaatcggat ttttcagctg atttctcggg tagacggtcg
     1321 acccgattcg tttccaagat gcattttggc cgggcaaaga tatcgggtaa cggaaggcac
     1381 tcttcatttg ctcaggaggc tcttgaagaa gctattcgtt gttgtaacga cgaagctggt
     1441 ttagaccaag tgttgttgac tttcggctct aagcttgtag ggtcagatga ttatactttt
     1501 ttgttccgtg agcttgggaa tagaggggaa tggttagctg ctatgcgttg ctttcaattc
     1561 gctgttggtc gtgaaaggaa gcgaaatgag caaggtaaat tagctagttc aatgattagt
     1621 atacttggta gatcagggaa ggttgattta gctgagaaag tgtttgagaa tgctgtcagt
     1681 gacgggtatg gtaatactgt ttatgcttat tctgccttga ttagtgctta tgcaaagagt
     1741 gggtattgta atgaagctat tagagtcttt gagaccatga aagattccgg cttgaagcct
     1801 aatttagtga cttataatgc gttgattgat gcttgtggga aagggggtgc tgattttaag
     1861 agggcgtcgg agatttttga cgaaatgctg agaaatgggg ttcaaccgga taggattacc
     1921 tttaattcgt tgcttgctgt ttgtagtggt gcaggattgt gggagactgc gaggggtttg
     1981 tttaacgaga tgatttatag aggaattgat caggatatat acacgtataa tacatttttg
     2041 gatgtagcat gtaatggggg acaaatagat gttgcttttg atattatgtc tgagatgcat
     2101 gcaaagaata ttttgcccaa ccaagtcacc tacagtactg tgattcgtgg gtgtgcaaaa
     2161 gctgggagat tagacagagc gttgagttta tttaatgaga tgaagtgtgc tggcataaaa
     2221 ctagacaggg tttcatacaa tactttactt gctatatatg caagcctggg aaaatttgag
     2281 gaggccctta atgttagcaa ggagatggag ggtatgggaa ttaagaaaga tgttgtcact
     2341 tacaatgcgc ttctggatgg gtttggcaaa caaggaatgt ataccaaggt taagcagttg
     2401 tttgcagaga tgaaagctga aaagctttca cctaacttat tgacgtactc cacattgatt
     2461 agtgtgtact tgaaaggagc cttgtatcat gatgcggtag aggtctataa ggagttcaag
     2521 aagcaaggtc tgaaggcaga tgttgttttt tatagcaaac ttattgatgc cttgtgtaaa
     2581 aaaggccttg tggagtattc gtcgttgttg cttaatgaga tgacgaagga agggatacaa
     2641 ccaaatgttg ttacatataa ctctataatc aacgcttttg gtgaatcggc aagcaatgaa
     2701 tgtggatcag acaatgtcac acatattgta tccactattt ctcagagtaa gtgggaaaac
     2761 actgaagagg ataatatcgt taagattttc gagcaattag ctgctcaaaa gtcagctagt
     2821 gggaagaaaa ctaatgctga aagacaggac atgctctgca ttctaggtgt tttccataag
     2881 atgcatgaat tacaaataaa gcctaatgta gtcacgtttt cagcaatctt gaatgcttgc
     2941 aggtataatt ttctttacta ctagttccat gctttacatt gaactgtgct ttcttaatgt
     3001 gtcatctttt cattatgtga gggttagtat gatctatttc aactttaaga aggcagtttg
     3061 gcggttatat tttttgggtg gtagttatgt tcatattctt tgtaaggaat ttgatgacgc
     3121 atttgatcat ggacatgaaa ttagtgctac tggaatctgt ttgaggataa tgcgccagtc
     3181 tgactttctg tcattgtctt gaatgctgat atatgtgtgc tatctatatt caatatgctt
     3241 cttgttttct ggtgaaatgc agctacagac ttttaagatt gttgtatata tgaaaacaat
     3301 aaagcagaac taaatttttg taagccttgg tgggcggagt tacccggtac ttgtgctagt
     3361 ggaaagtaat tggttccctg tggaatattc aagatgcgca caaggtggtt ggacatcatt
     3421 gttttttaaa aataaatata gcagaagaaa cttctgattt ttccattgag acagatatac
     3481 tcttttcact ctaatgaatg aaactttatt ttaagcttgg attattcaaa tgtgtgtaga
     3541 gctccataga caatagatca tatgaccttg cttagaagtt cacaagagag gcaaagagag
     3601 atagaggcga gagagagaga gagagagaga gagagttttg gccttggaga ctactttagt
     3661 ttcttttatt atctgaagtg ctttgaggac ttcagcagca ggttgtggga gtagtttaag
     3721 ttgtcaataa agtggaccca ctgccacatt aagaacaccc aatctaagga gttatttttt
     3781 tccagttcta aattactttg gatcaagggt gtatgataag aaaaatattt ttccagaaaa
     3841 taagtcattt ttttggtcac caaacatcat gacatatgtt ccattacaag ggggaaaatg
     3901 actatctttg cttttttttt tctcaataga ctgtttgaaa tagtttttga atcttagaga
     3961 ttgttggata gtgagacagt ttcttacatt ttccagaaaa tatttaccgg gaaataattt
     4021 ccttcctacc aacaaacccc aaatattttc ttcaaagtgg gtaacacgaa tctggagaat
     4081 gagcaaagaa ttgtgttgta tcaaaagaaa tatattgtca atttggcaca aatttcctta
     4141 gtaaaaataa gaagtgggtg agagcgcgaa agaggacaaa taagatatga ttttttggtg
     4201 agtagcattt tgttttttct tgattaacct tttgaagggg tgcttggaag aattgctact
     4261 taggacattt aacatctttg tgaaatccca atgcacttga ttggttcaaa tgattaaact
     4321 gaatggattt gactatttga gtagatatga tgtgtgattc aaatataatt gcagccgatg
     4381 cagttcattt gatgaagctt cactcttact cgaagaactc cgtctatttg ataatcaagt
     4441 ttatggggtg gcacatggac ttctcatggg gcagagggaa ggtgtatggt cacaagctct
     4501 atctcttttc aatgaagtga agcagatgga ctcttcaact gcatctgcct tttacaatgc
     4561 tttgactgac atgctgtggc attttgacca ggtaaaactg cagttgcata acaactatca
     4621 aagagaagaa acgtatagtg aatttcttca ttttttttta gttctaataa agagtgaaat
     4681 atctcttcat agatgatgag attgtgatta tcagtttgtg gtgtatagct ctagatattt
     4741 gcttcagtag gcaccaccat ccttttttaa tggggagagg gctttgaaca attctatgtc
     4801 atcctccaaa tgttcattag ttagaatgtt ttattactat ggaatgcttc aaggagcatg
     4861 attgagggct aaagaaaatt ctattagaga ctaattttat gtgaacgttt tttccacatc
     4921 cagagattta tttccttgag taaaaacagt tgaaataata tagaaagcat agacagagat
     4981 gatatcatat ctaacatgtc atgattatat agaatcatct cgtttatggt tgtgaaggca
     5041 taatctccaa agtggtactt gtgatcttct tccatccacg attttggatc tcctcacttt
     5101 tcttgctcac tcccttaagc tgacctacct ggccttactg tatagttcag cactggtgtc
     5161 aaggaaacca aaatctttgc tctgatcatt gttaactgac taatatcacc tttgcattgc
     5221 cataaattac cactgactca tatatggtgt cttatctaac ttttttccag aaacaaggcg
     5281 ctcaattggt tgtacttgaa ggaaaacgtt cggaagtgtg ggaaaataca tggtccactt
     5341 cttgtttgga tctgcatttg atgtcttcag gggctgcatg tgcaatggtc cacgcatggt
     5401 tgcttagtat acggtctgta gtgtttgaag gccacgagct accaaagatg ttgaggtatt
     5461 tcctctaatt ctcttatatt tttttcaaag tctgacaaac tacaagagtg atatataata
     5521 atgtatgaaa tgttcaactg tcctctgcag cattttgact ggctggggca agcacagcaa
     5581 gataacaggt gatggcgcct taaaacgagc cattgaaggc ttgctcacca gcataggtgc
     5641 accattccag atagcaaagt gcaacattgg gaggttcata tccactggtg ctgtggtaac
     5701 tgcttggttg agagaatcag gtacacttga agtgcttgtt cttcaagatg atacaagtca
     5761 cttgcgtgcc acaaggtttg atcaaatttc taatttacag caactaacat tgtagtcgtt
     5821 tctgtataac ttgacagggg aatataacat ttttccagtg taaattagta tataaatata
     5881 tatattcctt tgttgtgtga atgtcctatt ctactgttac tttaaactga accagtaacc
     5941 tgctcgaatg gcaagacgac aagataataa tgtagcttta taaatgctcg taaaatagaa
     6001 acaataataa taaatataaa aggagctata catgtgtaac atcaagagaa attaagtgga
     6061 gtgaagttct tactttaggt tttgacgttt tgtacaatgt gaagttgtga aatgtgaatt
     6121 gaagacttaa aaggacaaat accgtagtag taacgtattg agattaatat ttaatattta
     6181 tgtataagtt aaagcagaaa attacagtag tcttaatgag ttatcgattt atccaatttt
     6241 ataaatcaat gtccaaccaa taatctgata atctattttc tataaaatta tctcgttaat
     6301 ttaaatagca ataaatcaat aatacttttt tcggaattca tggttcgaat taatgtaaag
     6361 caaaaaagag ctgttatttt gggtcccaaa taccttatta attctatgat tctatattgt
     6421 tccacgataa ccccctccca caccattcct tctatatatg acaacttgca acataacaaa
     6481 gactactaca cgtatttatt tctccgtagc aaagtcaaaa tctaaaattt attcagtctg
     6541 aacgattaaa tttgttatgt gggaaatttc aacattcaaa gttaaattat tattttaccc
     6601 cttcactaaa tcaaaataaa ttgatttatt ttaaatacta atatttaatt acataatggc
     6661 ataatatgaa attcaacaac tacactttaa tttttaaatg taattaaata ggtaaattaa
     6721 attagagtag aaaacaataa tgtatgaaac tcttcgaatg tgattctatg aattttgaaa
     6781 ttaacataaa tttatctgtc ataaaactat aatgtatgga actcttcaat gtttgtgatt
     6841 ctttgaattt agaaactaaa ataaatgtat ctatcatggt tcaatgcctt attaaaattt
     6901 tttgatagat gaatgacaat caaatatcac tataaatacc aattattgct tcctaagtca
     6961 tcacattctt tttttctgtc atctactatt ctcttttt
//
LOCUS       scaffold1143_28978-40057   11080 bp  DNA
FEATURES             Location/Qualifiers
     source          1..11080
     mRNA            complement(join(1001..1234,1423..1536,1632..1802,1912..2086
                     ,2171..2327,2400..2451,2982..3111,3236..3354,3438..3508,395
                     2..4104,4293..4388,5270..5530,6967..7123,7377..7516,7608..7
                     725,7815..7955,9803..10080))
                     /gene="g3.t1"
     CDS             complement(join(1190..1234,1423..1536,1632..1802,1912..2086
                     ,2171..2327,2400..2451,2982..3111,3236..3354,3438..3508,395
                     2..4104,4293..4388,5270..5530,6967..7123,7377..7516,7608..7
                     725,7815..7955,9803..9988))
                     /gene="g3.t1"
BASE COUNT     3944 a   1987 c  1822 g   3327 t
ORIGIN
        1 tggatgtata ttggtagatg acagtgcagg agctctttcc tacttcaacg agatgagagc
       61 gagaggtatt gctccaacca aagtaagtta caccactttg atgaaagctt ttgcctcgtc
      121 tggtcaggct aagctagcta acaaggtgtt tgacgagatg cttaaagacc ctcgagtgaa
      181 ggttgatttg gttgcttgga atatgttggt agatgcatac tctaagctag gaaaggttga
      241 ggaagcaaag agtttgatcg agaggatgaa agaaaacgga ttctacccaa acgtagccac
      301 ttatggcagt cttgcaaatg gaatagcttt ggctaggaag ccgggagaag cactcttgct
      361 ttggaatgag ataaaacaga ggtgtggaat gggaaatgga gaggagtcta ctccgtcttc
      421 aggcctcctc ccgccattgg aacctgatga aggactgttg gatacattag cagacatatg
      481 tgtccgagca gctttcttta ggaaagcgtt ggagatcgtt gcttgcatgg agcaacatgg
      541 gataccacca aataagacta agtttactag gatctacgtc gagatgcatt caaggatgtt
      601 tactagtaag cacgcgtcaa gagctagaca ggacaggaga aaggaacgaa aacgagcagc
      661 tgaagcattc aagttctggt tgggattgcc caactcctat tatggaagtg aatggcgact
      721 tgattcagta attgacgatg aatacaaatc tgagtaattg aagatgaaaa cacagatatt
      781 atacttgaat atatatgtag atttgaaagt ttgctgtgtt atacacagtt gaaatataat
      841 ccgatacagc tttctactgg attctgtaag tgtctcttct atctatgatg gtcaatagca
      901 attatattta gtgtgtttta ccaaagttca taaggtgtat acatcaatta atgagttaca
      961 taatgctgta ctttctagct ctttctttag agcatggtaa aagaaccacc tgggtttata
     1021 ctcaatattt gctctcaata tacatgtatt gatttcttca gaatagccta aaatgtcacg
     1081 tagttaaaac tatttacatg aaaggaacat attagaagcc aaaatggcac ttcttctcga
     1141 aaagaaacag aatgatacat gatttagttg tggccttagt gttgctcgac tatcctcttg
     1201 accttgatgt ttgtgaataa gatgaagata gaacctgcat gaaaaatgat tcaagattag
     1261 ggaaacccaa aatttgacag aaaaagagtt gtattttcac attagtaatg tcgagagaat
     1321 tgagttccag tgattagatg gaggatgacg ataaaaaagg tatatcaagt atggctgtat
     1381 aaacttcatt ctcagtgcaa ttaaggccag atatcacagt acctgatatg ttttgggacc
     1441 cttctttagt aaataaccaa cactattaag attatccacg aatgtatcga tatctggaac
     1501 cattaatgca atccgatcag ccagactata tatttcctga aaaaatagat actgttaata
     1561 gggatttttc tcgttcatgc atttgtactt ttgccataaa atatacaaga atgatgagaa
     1621 agatggctta cagaaattga aaagcaatcc ttttgctgca attctgattg cttatgcaag
     1681 gcactcaaaa accgttttgc ttctttctgc tgactcattc ccccacttcg tccaaaatcc
     1741 acaaatccat gttcgtcaac atacttatcg tataatgatt ctttcattat ttccacaaca
     1801 tcctgagaat agagaataca tgatttgagg gtattgtact agagaaattc aatgataaag
     1861 attatagcag gtcttgatga ttttgggaag attgttaata aaacagttta ccagagcatc
     1921 ttgctcagtt atctcttctc ttagatctac tctagctcga gcacctgcta accttaccaa
     1981 gctctctaat tgccttgctg ttattggtgt accatcaccg gatgtattat gatccctcaa
     2041 cttcaagtaa aacttctgca agatttctgc tgctggtttt gtcatccttg caccaaatga
     2101 caagaagata aataaacgtt tcaaagagta gctaaaactt tcaaatataa aaggaagcac
     2161 atttgacaac ctaggaaata tgtaagttct tgcataagca atgtatttac gcagaagagg
     2221 ggcaggcaat ggaacaaaat cactgtcttt cttagggtca agtctcagcc ttgcaactaa
     2281 agaaccctgc tttgtattca tgtcaatttc tccaacatcc agcaaggctg caaagaaaaa
     2341 ttaagagcaa tttgtataaa aatatttccc gctgagataa tggttggcaa aaggcaaacc
     2401 tgtacataac cgttttgcga ctggtggctg ctctacactc tttgcatgaa gctgacaagg
     2461 aaaagcttta aatcatgcaa tttttcaaat gaataaactc taaatgataa ccatataatg
     2521 gcatcaactg ataaatttca atccaagttg tattgcatgt taatatgcat gaaagaaaaa
     2581 ggaccttttc cttgaagaag ctaaagaaaa tgatgctaaa agtagcaggg aaagtgacag
     2641 gattgttttt gttcgtcaat gatcaccgaa tcttgttctt tttttttttt tcaatgattc
     2701 acctagtctt accataaata actcaaggat agcatcaact agctatctcc attgaacgag
     2761 tgaattttga ttgtgtttca tactggtcaa gcagaaaatg ttaaagaaat tgattactta
     2821 tatctgatgg ggtcaaaaaa gaattattta cggcaacaag aattgtctcc atatagcaaa
     2881 caaggattcg aggagcgatg ttgacagttg gatatttctt accaagttga tcaattttcc
     2941 aacttaaacg aacatttgca gaaaggagtg aggacactta ctgacataat atgctcagaa
     3001 agtcgcttgt ccagcacctc atcaggttta tcaagtaata tgaacaccaa atcaaatcgt
     3061 gaaagcaaag caccattcat cttcaagttc tcgttcacag tttttgcacg gctgcaagaa
     3121 ttttttcaca cattaccacc acagagtaat atatatagct tttaaaagat caatatgtaa
     3181 tgcaaccaat catccataac attcaaataa aaaatatgca agtttttcat aatacttgta
     3241 atggccacca acagggtttg ctgctgctaa aacagatgtt cgcgctgaca aacttgcaac
     3301 aagtcctgcc tttgcaacag agacgcactg ttgttccata gcctccaata aggcctaaag
     3361 tcatggaaaa ataattatgt cctgatccta agtgtgaagt accagttgac agtataaatc
     3421 cgtttaacta aaacgacctg atgttcagca gacattttat caaactcgtc aatgcaacat
     3481 aatccactat ctgcaagaac catagcacct aaccatgcca aaaagcaaca aaaacagtat
     3541 aatttagcat ttagggacca agatgatcat tataaccaat aactgaagca gtaatttctc
     3601 ttaaaacaaa tttctaaata gcatagcaag acaaattttc ctgattcctc aatccagaag
     3661 gtgagaaagg acacgatcaa ccatacaaag tagtaaccaa tataacagca cctgcttgat
     3721 tacaaggaac tataccaagt tcaacttctt tttactagac acacccttcc tcaggatata
     3781 aataaataag gattctcata aaacagtgat accccaaaca tttattttag ttaccctatg
     3841 tttctcttca aaatacattg ctttgaatat aaccttctgc aaaaagatac attgattggt
     3901 ggatttccaa aatcatagta ttcccgcact aaaaaaaaag gagaccatta cctgcttcaa
     3961 acgcatagtc accggtcaaa ggatccttga caacagcaac agtaaggcca gcattagttg
     4021 ttgcattacc acaaatatat atgccacggg gagaaatgga agctgccgct tgaagtagtt
     4081 gacttttacc caatccagga tcacctaata acatagaaac cagctctaat caagttagct
     4141 tgtacaatta tgtgatgtat tcagataaac ggatacactt gacttcttaa tagatatttt
     4201 agcttcagaa aaatgctaac ttataagcta aaccactttc ccgaatttat ttccagcagg
     4261 accaaaagaa gacaaggtag atagccacat accgacaatt attatgtgga tatctcctct
     4321 cacaggaacc ttattctgat ccatggaatg cttccgtaca ccaccaaata aagctaatgt
     4381 aattcccgct acacaaagaa gaggaacaaa gaaaaagagg aaagaggatc aagttatcta
     4441 tgtacctgta gcatgaccac ttcaaacagc tcatgcaaac aaaacaaatt ctgccaaaca
     4501 caatgtaaac atgacaaagg aagaaacgtg atagtgcttc aattgtatgt gtgtcttttt
     4561 tccatgaatc acataccaat aattaacata tgaaagagtg tggcaagagt ttcaagatac
     4621 ataaacaacc aaggaaaaca cttaagaagt gggaaaggaa aaaaaaaaag atgacaacaa
     4681 gtaaacaaag aaagtaaaag gttacaaaaa tcaggtatct ttgcatgcct aactagagag
     4741 taattctgaa gaagggaaag accctcagat atgaatcact ccattatatt gacaaattga
     4801 gttgatcgta gtatgatgac agtgggccaa gcagggccat tttatctact ggtttaggac
     4861 ataccaaaaa gaccccaaat gacatggtac aacccttttt ttaatgaagt gattgtgtta
     4921 aaaggcatca agaagataca ggtacactgt gaatctagtt gatatctatt ttacagtaaa
     4981 ggcacatatc accaaatgaa atggtattca aactggaacg cattaataca gtgtccacat
     5041 tcaaacagtc ctaacccaga ggcttactct atgaaaagcc aaacatataa caagaggatt
     5101 ggatacaaag acctcaaatc atcttctaag actctccatt tgatatatgt cctaaagcaa
     5161 gcacgttagc tcttgttcat caccatgcag cagggtacac atcaaaaatt taaggaatga
     5221 tagcttactg aaaaataatg ataaaactca tcccaatgat tatttatacc tttaacaagc
     5281 tcgtgaccgt agatcgaggg gcaaacagat tgaagtattt gtcgaaagac atcagaaccg
     5341 tgttcttcag aaaacttaac gataaactcc aaatcctttg gagagaatga gtataaatca
     5401 agtaggtctg tagctcgagc attagggtta tcttgtgaac cctcaggtgt tgactgagac
     5461 ttcgagtttg taatagaaac aacttctagg tacaaataat aaagtccttg attcttgcct
     5521 ttcgactttc ctgcatttac caaggttcgc atacagttaa catctgacat atataaccaa
     5581 aattgaagta tatagcagca aatcaaatgc ataaattttt tccgatctgc aacattatca
     5641 atgtcactgg cctatatttt tcccgagtgc aacagagaga ttggtataat gacttttctc
     5701 tcccagaaat caattcaggc aaaggctata tagctgtgat ttctgactca aagtagggta
     5761 tcaaaacata actaatttga atatcattta ttacaaggca ctccatcaat atatcatttt
     5821 gaatgaaaga aagttccatt gtgttatatg taaccagatc atggaggact cataagttga
     5881 tgtacttaat atgcattatt gatggacaag tatattatga cattaaacct ttttttccta
     5941 aataatagct catctaacaa gaaggatagc tggagactct gtatggtcac tggatcaaca
     6001 ttagcttaaa cgtttagatg tcatccatcc aagacttgaa gcaaacacag agaagaagca
     6061 ttcatactta atgcatttta agaaatttca gacaatgcat tatcttttgt tgctcaccgt
     6121 ctgtgcaaaa agcattggca cttaataaca tagatccaaa ataaaagaca agaacaaata
     6181 agtagatact tcctttagac ttgactcaag actgctatgt ttaaagactt caagcaatag
     6241 taagaataag ctacaagatt cactgtcgtt gatgatatta caattctaca tcagctttaa
     6301 ggcctataaa tgaatatgat gcttatttca tatcagtcag gagctttcgt ctgaagaatg
     6361 tgactcaaaa ttttatattt ttaaatgaaa ttaaggaccc atgcatgaaa aacaacggtc
     6421 agcacactta atcaactttc tcttaaattt ctcccttata tatttaattt gaacagggaa
     6481 ccatatgtta cagtccgata aaagaaggct atatttggtg ttcacatata tcatctaatt
     6541 taatggagaa aatccggtat aatgcatttt ttgctgcgct aagacagaaa caaacttaca
     6601 tttatggctc ttaaacgaag tctgctttca tttctcaaga tctatatcag ggacgtactc
     6661 gcttctctct acatatacac acacgcgcac gacatatata gcacatatat gtatcctcat
     6721 ctcgagcaag agatggaatg gaaggaaaaa attaggaggg tcaaaaattt tgctcgtaag
     6781 atgctgcgat ctacactcgt aagtatgaaa ctgttgttag agaaaaacaa ttcagattat
     6841 ttgtccaaaa tattaataag ctcacaagta acaggataag taacttaaat tgttttttat
     6901 aggtggagga aagacattca tgctatccaa acacatctat gtcgcattct ctatataatc
     6961 atttacctcc tccaatatcc atgtaattgt taatcaccct aataatacca gtgacagtca
     7021 caatatcccc agggatgcat gcatccacaa gatcttcagt tagttcacat tcaacagttc
     7081 gaggtacccg tccctcttca tgatgttcag atttcagcag ctcctgaatt ctaggagaac
     7141 atagataact tacaagataa gaaatgaaca gtaaaacaga gagttgagaa gaagaataga
     7201 ataataatat ttagtaacat attttaccca aaaagtatga tataaaaaga tgttgaagta
     7261 cagtctacag acatcaaagg aagaggaatt taccttattt tctgaaagtc tataattcga
     7321 gctgtagacc ttatgggatt aaaagtccta catttacaac catgcaattc acatactggt
     7381 ggaggtgaaa attttccatc tggaaagtca cgagtaatac tggttccaca cttagtacat
     7441 gcaaaacaca tttgcatcac cagaggctta actgtgctaa cttttaccac tgtaccacgt
     7501 acagagacaa gcctatctat catgtgaaaa aaacagacta agaatctaag cagcattaag
     7561 ctaattgatc gataaagagc aaatgtaaag tggaatatca tttttaccta tataagcagc
     7621 ttttaggttc ttcaatgcaa tcattgattg aggatagttg tggagacgta tatttatctt
     7681 cacaaaatca tcaaaactgt catcccccaa tttcataaag taaacctgca agcagcaggg
     7741 acaaaacgat acaattaaga taaaataaca taaatatgtg gaaaaattga atttcataac
     7801 tgtaaatgta ctaccttgtg taatgcagca ctcatacaca acagagcatc tttagattta
     7861 ctctctaaaa ttgtataaaa ttcttggagc tcacaaagtt ttcggaattg ctgaaagtcc
     7921 agtggcaata agaacatgcc atcaacctcc ttcacctgaa ttaataattc agtgtcattc
     7981 tttaatctgt aacttacaat tctaaaaaat gatttaccag caattgaaac atgcttgtac
     8041 gctaaaatat tacaataata tcagcaaatc agccattttt catttactat tagtactgta
     8101 ctatgccata attgtcagat atcgactcca gtggataaca ttctcaattc gaatactcca
     8161 gacaagaaac atcaaacagt gtaagaaaac cctccacaag aagaaataag agattagaag
     8221 tacaccaact ttccgaaata gcaaaagagt ccttcagttc acaaactttt tggactttga
     8281 aagtacatga caagcaatat gtggcatcat catccttcac ctacaaaggt agttttaaag
     8341 tacaatggaa gggttcacaa gaaccaatag tttttgccta gaccttgtat aagcattaag
     8401 aaatctacta attatctaca agtactatga ctgtgaatcc agttattatt gtacttgatt
     8461 tgagattgtt gtaggaaccc ataaatttaa aaaaggcata atacataaat gtgcacttca
     8521 acttggcttc aaatcacatt atgtccttca actttggatg tgcacaaata gacactcaaa
     8581 cttatataaa gttgaacaaa tagatataca tgtcctacat gtcatcctgc atatcatttt
     8641 ttgtcctacg tgtattttgc catgtaggac tcatgtgttt atttatttaa aagttggata
     8701 gttaaaatgt ttgtttgtac attatgaaag ttggagtcaa agttaaaatt tgaagccatg
     8761 tttagggtcc aatatatgta ttatgccttt aaaaaaaagt ggatccatct ctattcacct
     8821 tgacttagga cccgtctcta cttaaaaatc attcacttta tttgaaaact gttgtttggt
     8881 gcattttaaa ttcggcaaac aacttataag ctgtttccga ctcaattttc acttttgaag
     8941 ttgcatttaa gttcaggtat taacattatt ccaatattct ttgcaaaacg tgtaaacaag
     9001 cacaattcca ttttcaactc caactccatc aattccaaat aaaatgaaaa taatttcgaa
     9061 attatggcca taagcatatt taataattca acatcaatct ttgaccttca ttttcagtta
     9121 ctattagtgg taatccggca accagaaaaa gcttggaaga aggaatatta catggaaaga
     9181 atcagtaaat caacaatttc ctttgctact agtatgaact tcgcttttat tcacagtaac
     9241 agatatagac tccaatcatc cacgttcaac atatgacatc taatgcagaa aacagttcac
     9301 aattgtttga aagataacaa ctcaaaaaca ctacacaaaa agcaaatact cggtgtatgg
     9361 agtacaacag tcaaatcatc ttatttccta gtaaattcag ccagccattt cacaattgtt
     9421 tgaaacaaaa caactcaaaa acactacacg aaaagcaaat actcggtgta tggagtaaaa
     9481 cagtcaaatc atcttatttc ctagtaaatc cagccagcca tttcacaatt gtttgaaaca
     9541 aaacaactca aaaacacacc taaagtatcc ggatcttttt tgagtttcat tccttgtgtt
     9601 tgagttcact atgccaatta taacaaacta ttcatcaaaa cacatcttaa ctatcaaatg
     9661 ttgctctttc ctacactgaa cgtggtgata tttcatatag gaaactcaca caactaactt
     9721 aaagatattt tagatgtgtt ttcaaccata aatcactcga atctccaaag taagtaatca
     9781 taacgtgtct tagagatctc acctgagaaa cgaattgttc accggaagga gcagagaaga
     9841 agcgaacaag ctcagaggct aatcggaatt gagggtcacc gacatggaaa tcgataccgg
     9901 ggaaataaat cgacagtgct ttaccgagac cgatcggcgt cgtcaatttc tgttgaatct
     9961 tcccgttcac cgccatttct ccggtcatgg ggtggcgact ggaccgtaca aagctctccg
    10021 agggaaaaaa aaaggttcac tatagttttg gcgggagaag aatatagaaa cgaaaaatga
    10081 ttaaaaaaaa gtttaataaa ttatggagta tatatattta ctattatttt tattaataaa
    10141 atatatattt ctatttaata taataaataa gtaaaagtgt acgacgaaaa tgtcaataaa
    10201 taaataaaaa tatatttgaa ttttttcttt taaaataaat aaaaatagag ggtgtatcat
    10261 gtatgcgatg aaatccgagc ttaacaattg aattaatcga aattcaatac gtgaaagtgt
    10321 tagctcgatc tgaattgtac ctaagatagt gttttttttt ttatcatagt cctaaaatat
    10381 tctcgaatta ctattcacaa tatgtcttaa attagattgt ttcgatatta taagatctat
    10441 tctatgatta taatatcatt atcacatgat tctttttgtg attataattt atttccccaa
    10501 tgaaatgcac taatgacgat tcttgatcta acactaatca tttttaagcc tagcactaaa
    10561 gctagttata gcttgacact attttcatat tatatcaaag acgtacataa atcatctcgt
    10621 aaaaaagaaa tatcttatat ttacttgtaa aacaacacca ttattaagct ttaatataca
    10681 aagggattaa caatcttcta tttattcttg ctcatgttct tacttgttag tagtgttgtg
    10741 ttattttata ctttaaagtc taaattttta ttaatcttac tctccgcata attttttttt
    10801 actgaaataa aaaaaatatt aaatataacg aaaaattata tattatctag taaaataata
    10861 tgatttttcc aagatataat attgtatgat attatatatg aaaattcttt tgataaaaaa
    10921 atttggtcag aatgataaaa taacatattt cacaccacgt tattttagct ttttgaacat
    10981 tttacccttt taattttact actttttagt taaaataaaa aaaaattaaa taaaaagaat
    11041 attatagact ttttaaattt ttgacctttt aaaattatcc
//
LOCUS       scaffold4214_10296-18987   8692 bp  DNA
FEATURES             Location/Qualifiers
     source          1..8692
     mRNA            join(1001..1427,2362..2525,2828..3004,3074..3134,3203..3248
                     ,3365..3571,3959..4093,4189..4317,4883..5292,5921..6140,654
                     6..6739,6914..7139,7431..7692)
                     /gene="g2.t1"
     CDS             join(1051..1427,2362..2525,2828..3004,3074..3134,3203..3248
                     ,3365..3571,3959..4093,4189..4317,4883..5292,5921..6140,654
                     6..6739,6914..7103)
                     /gene="g2.t1"
BASE COUNT     2581 a   1508 c  1607 g   2996 t
ORIGIN
        1 gtaaatgttt tgataataag accatcgtct ttatttttct tttgttgtgc ttggttggag
       61 gataataggg cgtgcacttc tagcaattta atccctatta aaatttgata catataagta
      121 cttaaataat aatttacact tatatttaag tcaataaatt aagacacgtt tgatttagaa
      181 gatgcataaa aatctaagtt tatgtgataa tttcttttat ttacatctat acaattatta
      241 ttatagtttt catgttcttt gtttgttata tgagtttacc atataaataa caaaaattga
      301 aattttgttg acatgaagtt ggtgtggtgt agtggttatc acgtcagtct tacacactga
      361 aggtccccag ttcgatcctg ggcatcaaca tttttatcaa attacttttt tatcctaacg
      421 gtcgaaactc acattcttat tataatatcc cgtggatgtt tgagactcat attgtatctt
      481 gactgaattc acaaaatatt tttttccgtc ctaacaagac tttttttcta ttttcacgag
      541 ctcaaattcg acaattttga ttaagaataa aagaatctca actattccgt cacagtctag
      601 atcgttactg ttgcattata ttttaggaag attcatcata taaagtttca tattcaaaat
      661 gtaaaatttt gttgaagttt caaaactcta ttaaaaaatc atgaaaattc attagaatga
      721 aacttatatc acttttaaaa ttcaagtgca aaatcttact aaaattttaa atttcataag
      781 tcgtatatag gtttcaaacc tttatcgata caaacttcag gtacgattca tgaaattcaa
      841 atcgataatt atttctaatt ttttttcgac attttataat taatataatt atttatgcat
      901 taaaaataac caaacattaa atagtttccc aaattgaaac actccaaaac tacaaggacc
      961 aacttgactt tttcactctt tagctccacc ctaccctcgc cgccggcgaa ttccgttcgc
     1021 cggaatcaca ctgctcctcc gccgttaaca atggcttcct cagctttcat ctcaatcaaa
     1081 aggaccaaaa tacccttttc tctaaactca ttctccatca caaaatttac ccttttctcc
     1141 acactaatca agaatcatca ccaaaaaatt tcacctcaaa ttacttctcc accaatggca
     1201 aaaaagcttc cttttactgt ttctgctcat ggggttacgt ggaatgatcc ttaccattgg
     1261 atgcgcaaaa ccaacgaccc tgatttcatc aactatcttc agcaagaaaa tttgtttgct
     1321 cagtctttta tgaaggatac tgaggaaatg caaaagagtt tgttttctga aatgattagt
     1381 agaatgcctt ccaagatttc tactccacct gaactatggg gtccttggtt tgtctatcaa
     1441 ctcaattttt caactttttt atatgcatgc tttagtatga aaatgtgggg aaatgattga
     1501 attcaatagt gttttaagta taagtttgta atgaatattt agactcgcct ctattgtgtt
     1561 ggttgaacac tccaacttac aaaatgatca actagacatg ttcaatgtat gtgtcatgtc
     1621 agtgtcgggc gtccaacaga cacaatgggg atgagttggc gtgtttccgt ttaagttgag
     1681 accaagttaa ggtgtctaga tgtgcactct caaagttgga gtgcttactt gtaagctgat
     1741 gctaagtttg aatgtttgtt tatgtattat gcattttata ttcccatgta tcaaacgttg
     1801 ttgttcactt ttgtttagtt cgcataaaaa tgatctcttt catatgttcc ttgcacgatt
     1861 actaaagaat tcagactgtc aacttttcat tttttctttt gtgaagtcga gttaagtcat
     1921 tctatttgaa ttagagaagg cgagttataa atttggtaga aaagaaacca ctttaatcaa
     1981 aatgagacta atcagactat tttttttttt tatgaactaa atttaagtcc atgttaagcc
     2041 ttatacatca tgtacaatct gcattaaatc tgcaaatact taatgattga gttatgcaat
     2101 agaatagcct aatcagatta agaattagtg taactgttgt gtgaagtaag gagttgttaa
     2161 taatgtcttg aagtatgttc catatgttct gaagaattaa taagggtctt tcgtgaaatg
     2221 atctaaatgc tacaggctgc atttggttta gcgtatgctt tggtatgatc attgattcta
     2281 aattctgttt gagaatctac ttgccacgtg aattctttct ttgttggttg actattgatc
     2341 tgttttttgg gttgtcaaca ggttatacta ccagtacatt ccagaaggga aggagtttcc
     2401 agtattatgt agggaactgg ctgctgagag caaaggttgg atgaagactg tatcaagtta
     2461 tgtgatcggc gttgctggga aggaacaaat actgcttgac tggaatgaaa ttgcggaaag
     2521 atatggtata tcattttcat attattcttt taacagcctc tttttgctct tcttgtttct
     2581 tttttcaagc acttataaac aattttctat ccttgtgtat tggtttaatg actgaatcca
     2641 ctctgaaaaa atatccatat catatttatt gagtttaaca ggacaatgga atgttaaaat
     2701 tcaagagaaa aggagaatat tcttataggc ttcatgatat gcatgcaaaa tcataggcca
     2761 ttgttttagg tgttagtttt aaagatagcg tttccattat gttttaattt gttcttgttt
     2821 tttgtaggat atgtgcatgt gggtacatgt cgagtgtctc cagaccacaa ttatcttgct
     2881 tacacaattg atgttactgg tagtgagcag tttgttcttc atattaaaga cctccaaaat
     2941 gactgcgttc tgccaaccct gagagttgaa ggggttgtca gtgtggaatg ggctcaagat
     3001 tcttgtactt tcttctatac attatccgac cagaaccaac gcccttacag gcaattctcc
     3061 ttactatgat tagttgatta ctattttaaa ttggatattc agatgtgtta taacttaaac
     3121 attatgtggc cagggtacat tgtgtaaaat tgggattaga ttcggttcat aatgtcccat
     3181 tgtttgtaga aaatgattcc agtttctgtg tggatatagc aagtacaaaa gatggaaagt
     3241 ttattactgt gaattctaat tcaagaactt catccgaggc aagaaattta cccctatcac
     3301 ggcatagata cttctttgta ttggtgaaaa tgtattctta gttttggtca ttgtcttatt
     3361 gcaggtttat gtcatcaatg caaccaattt gcagaccgga attcaaagat tttgtaagcg
     3421 tacgtctggt gtgcaatact ttcttgaaca tcatcatggc tttttctatg ttctcactaa
     3481 ttctccaaat gctggtgagg aatcaccttt gagtggagag tattatttgt ctagatgccc
     3541 tgttgagaac ttgcagtcaa cttgtttgca ggtatgtctt cttccctcaa atattgattc
     3601 tagaaagggc tgccgctgct gataaaacat ttatacatgc acgaatatac agctttcaaa
     3661 ctgttctcca aaagcattct atctagtgga tactttattt tgacatttct ttcacatgga
     3721 ttttaggctg atgaaggatt tgtatttttg ctgtgtacct cattccagct agtcgttttg
     3781 gttgttattt gaggctacat gcttgttatc tgcctgcata attatgatat gttggttatt
     3841 tggctactta acttttctac ctgggcaagt gcaaaattga attacatgaa cacatgttga
     3901 ttcaagaaca tctattttca gtttttggat tttaatcatt tgcaagcttt ctctgcagaa
     3961 tattatagaa cccagtgaag acgttttcat ccaagatatg gacatgttta atgaacatct
     4021 ggtgcttttt ctcaacaaag agggttcctc atcgatatgc tctgtagata tgcgaacgat
     4081 catcaattgt aaggtataat taaaacttgt gtcacttttt ttagtttgaa actattttgt
     4141 caccttgatt aaaattctct tgtttgttaa tgtctacgtg tggtgcagga acaaatgaag
     4201 attgatgaac ttaacccatg gttctttcct cttccctctg atatgtgtac aatagctcca
     4261 ggatcaaatc atgatttcac acgatctgta taccgtgctg ttgtttcttc cccagtggta
     4321 atgcttgcta actttttttc ctaccccatg ttagtgttgt gaattgtcct caaatgatct
     4381 gcatcctgtt aaatgtcaca tttttacttt tcaactttat tcttgtatct cgactaatca
     4441 acattattgt ttgataagct tgtatccata attgcatatt actccacttt gaggtattct
     4501 ctctttattc cataaaaatt ttacacaatt tctgttatat agtctcaata cctcaatatt
     4561 tttaaaaaag agtcttaata cctaaatgct aatcatgctg taacgtataa atattcagct
     4621 tgtttcccta tactaaatca ttcttttact aagtttctct ttaatttgaa aaagaaccca
     4681 acaattacgc caagcctaaa ctagtcgggt taaagagttg gcaagcatca tgaaaatttt
     4741 gatatttcca ttagaaatac acctttactc cctattcctg tcatagttag agacttctac
     4801 ctactgtagc accctagcag gtgtctacct gtacgaccaa gtaacattat gtgcttctca
     4861 ctgtttctct tttgaaatac agatgcctga tgttattgtt gactatgata tgtctagaaa
     4921 aacgttctct gtcattcatc aagaagaagt aattaaccac aatacaaaat accactctaa
     4981 caatggagag agaagcagaa atgagtttct gggaacccct ttaaagaagg aacacaacat
     5041 tcagaataat ggagtacaga gatggagtga ctttgctgaa atttattcct gtcaagaaaa
     5101 acaagtgata tcgcatgatg gtaaaaggat tcctttaact attttattct ctcttaaagc
     5161 acataagaag ggtcagtctc ctgggcttct acatggatat ggagcatatg gagaagtgct
     5221 agataaaagc tggtgtgttg accgcctgag cttacttgat cgtggttggc tgattgcatt
     5281 tgctgatgta aggtacagct ctcttttatt gtaagttgga tcgtgatatt ttgtaatgct
     5341 caaaaagctt ttatccgagc atagtttggc tactggttgg gggctttgct tgtcgagaaa
     5401 gttctaactc agtcactcag aactccttat gcttcatcct ccaaaagcaa agaaaaggaa
     5461 agatgtagaa agaggaaaaa gagaaaagaa aatgaatgta caggaaactg ttgatttaga
     5521 tgcattcgaa gtggttaagc atttacaaac atttgaagcc acttgtgtta ttttggtaac
     5581 ttatgttgtg ttttataact tatcactgat tttctcaatg caatagaagt gataaaactt
     5641 ttgtgattta gtttgccttg aagcattact tctccgtcca tgaattgaac tccaatatta
     5701 aggatgagaa aacagaaggc cttacactct agcttggtca ctctctcaca aagttccatt
     5761 tgttgctgtc agtttctctc tttttcaaat gcatgtaatg gtgcaatgat ataggctacc
     5821 aaattaacaa tatactttac ttcagagagt ctgggaagaa atacccttgc ttgtgatttc
     5881 ttgtaacaga acaattaggt gacatatttt acttgtgcag aggtggtggt ggtggtccag
     5941 atccttcgtg gcacaaatct gggagcggaa tgaacaagtt gaactctgtt agtgatttta
     6001 tatcatgtgg caagtatctt gtcagtgagg gttatgttca tcaacatcgg ctgggagctg
     6061 ttggtgtaag tgctggaagt cttcttgtcg cggcagcaat taacatgcac ccggagcttt
     6121 ttcaagctgc aattctgaag gtaagcacca atttgggaat cctttagtgt tctttcgtat
     6181 tcctatagat ttattgaatt ggatccataa tgcatgttat ggtctgattt ggtctccgct
     6241 tatttgtctt gtttagcggg aaaggaaaca agaattctat ataccttggt ttgggacgat
     6301 atatactaga tgcagtctgc ttttgtttca agtttctctc gagctaagaa tatttagtgt
     6361 ctttatacaa ctctatataa acctaaaagg gaaaaggggc aaatataccc ctcaactttg
     6421 caatttagac taattacctc tcgtttaaat ataacctcgc tgtctaattt ggatggcagg
     6481 aagtgtctca tttttgtttg atactgatgt attatagctg ctcatgtatg taatttttgt
     6541 cccaggttcc ttttcttgat gtgtgcagta gcttgttgga tcccactttg cctctcactg
     6601 tattagacta cgaagaattc ggaaatcctc aactacaggc ccactttgaa tatattttga
     6661 agtattctcc ttatgacaat attcctgaag gagtttgttg tcccccgatg cttgtgaaag
     6721 cttcattgaa cgactccagg taattttgat ctcatcagaa tgcacatcat atttaattct
     6781 tgagtctatt ggatggtttg gctgaagtgt gaaggcattt tcagctggct aagattctct
     6841 ctctcgatat cttcttttga tcttcatgag aactccctgg aaaggatcga tattatctca
     6901 tgtctttacg cagagttggc gtttgggaag ctgcaaaatg ggtggccaag atacgagata
     6961 aaacgtgcac tagatgttct tcttcagtca tactgcagac aaacatgagt ggagggcatt
     7021 ttggtgaagg tggtcgtttt ggacaatgcg aggaagcagc tcatgaatat gcttttctga
     7081 tgaaagttct cggggaatct tgaactaaaa tgcagcttct ggatttcgat gatgggaggg
     7141 ttggtctaga gctattgtcc taatgacaga gaggctagct ggaaaacgtt catcaactat
     7201 atctctgcat taaccaaatg cactcggaaa ctcctcgtgg tacttgaact tcctgtttgt
     7261 attagcatga gacaaagata atgtgcctaa atgttttagc caatcgactg atgtgtcttt
     7321 ctttatggct agttgcagaa tagcacgatt catgagaaga agagctggag acacccagag
     7381 gttaactgct gtcattgtcg agcttaacat tatttctttg tgactcatag gtcatgagtt
     7441 caagctgtag aatcagccac tgatggtaag ctgcgtatgg tgcaccccaa tgagtctgcg
     7501 agatgtttcg tgccccaggc tgaagggtgt tgatgacccc aattgcttgt aaagcttacc
     7561 atccaacagt aattgtcagg ttttgtagat tgaagtcctc ttattgttat aaaactgaaa
     7621 gtggtctgat gaatttttag gtttctatgt acaatactga cataattttt acaagaaaat
     7681 gtactgttct tgctccgatt caatttgttt gtcttacaca atcgagatca ccaaatgtgt
     7741 ttgtgaaatt tttacacaag aagttatgac aatacatcaa agatcgattt gttacctttg
     7801 tgcaaatagc atagcagcaa cgatgcttct atatatgaaa taaattgttg acttcacaaa
     7861 ctcagaacat atcgaattcg agtttaacta cagacaagga agaggatacc acccgtaaag
     7921 attcaaaaaa aataaaaaaa aataaaataa agaggaaaaa gaaaggaaag atatcaaaag
     7981 gcattgctat gaacatatga gcaacatttg gtactgataa aaaaacgcgg gatatacact
     8041 caaactgatt aacgcgaagg tgatgccaac ttgagttgat ttgacttggt attgccatgc
     8101 tatatagttg tatctatttc ttcagcctct tttgaccttg gttcaactct tcatcattgt
     8161 ttgtatctcg aaactccaaa aattgatcgc caggtgcagg tggaggattt tctgtatcct
     8221 agagtgaaat gtgtacagta ttgttcagct aaatactgtg attgatctca ttatcctgaa
     8281 gggagtagga taggtgaatg actacataga agtcggaaaa ggttcatacc ttagcaacag
     8341 atggccccaa ggccctttcc ttatttgctc gcttccctag attaatctgc accgatatac
     8401 tggcctgtga aagatcaagg ccagtagcct gtagcgcgtg tgtcaacgaa ttcagtaacc
     8461 tgagtaaaag caaatgaatc atcgatcaag ggtaagcaga aataatacaa tgatatcatt
     8521 agataacttg accaaacatt acattgcaaa cattcaactt gacatgaatc tcaggagaag
     8581 ttgtagcaaa tgtaagaggt aagagccaaa ctattctctt gaacaactat agatctaaca
     8641 taagcatcca cgaataaacg actctgagtt aaacaactct acacacatat gg
//
LOCUS       scaffold5254_22066-26671   4606 bp  DNA
FEATURES             Location/Qualifiers
     source          1..4606
     mRNA            complement(1001..3606)
                     /gene="g1.t1"
     CDS             complement(1201..3186)
                     /gene="g1.t1"
BASE COUNT     1475 a   878 c  658 g   1385 t   210 n
ORIGIN
        1 ctcaaaattg ataagtgaaa aaatggaaag gaaggaatta tgctcaaaat tgaataggta
       61 gacaaaaata taaatagagc agcctaaaac catgatagtg aaaggcagta cactggttag
      121 agatccttca ttacaaaaaa caaaaacaga aggaatcctg ctctacaaaa acccattcct
      181 gtaaagatcc tatgaaattt agcatgctac gttcatcttt tgtattatac atattacaca
      241 aacagctaca aacatttgaa tttcagcatc tgtgtagtat ctggcaaggt aggaagtcct
      301 aaagtttggt acatggttta agattgttca tcctttacat atatatatta caccaaaaaa
      361 gccaacagcc agaagcgttt gaatttcagc ttctgtgcag tatctggcaa ggtaggatgt
      421 ccttaagttc caatacatgg tttaagatta aggtacactt atcgtatgat gacttgccac
      481 ctccataaag aaacataagc attctaccag ctgcttattc ttcagcaact gcagcctgga
      541 attgtgatag tacctctttt acaagaagta tgagataagt tgtctgggag taccatattt
      601 gaatgaattg caagaactgc tgaatcaact gatagaaagc ataaggtgta ggcataaacc
      661 ttatgagaag aatctttgaa agatggtaac taatatgagt ggtatataat cccatccatc
      721 aattttaggt gtcacagagt ttgatgaagt atttaaaatc aacagaggtg gtcggcgtct
      781 tcaaatatct ctcaggctta accagaatta cggaaaaaat tgcacttcag aatttgtgat
      841 ttgactgtga cgctactcta cactacttcc agtttcaaca aaaggcagat ctaacgcaag
      901 caacatgaat tgtcagacac tctattgaca aaaatttcaa tcaactttac ctcttgcttt
      961 gcttgttaga actccataaa gtggcagata tgcatagctt tgtcaaatga catgttcatt
     1021 gcttctccgg tcacatcttt gtctgttttg cctcagaata tttcactaat aaccacacat
     1081 gacagcataa tagcaaactt gaatgtccca atagtaaccc taatatccag ttttcacctc
     1141 acatttcaac catagctcga aactttactc tccttttaat gctacccttt atccaatgcc
     1201 tcagctttca accaaaactc gaaactttac tctcctttta atgctaccca tcctatcata
     1261 tccaatgcca atcttactat gcatcaactt cactgccata tcagcattcc ctgtcttcct
     1321 caatgcatta attaaaacag tacgaacttt tccaggaatt tctcgacctc tatccacaat
     1381 cccatcagct aatttgcaag cctcttttaa acgacctgcc ttgcatagaa catttatcat
     1441 atcttcaaaa gctgtctcca ggataacacc cattggtgcc agctcatcca atattttaca
     1501 tgctcttgcc accttgccag aaagacaaag cccagttgaa agggctcgaa aagaagcagc
     1561 atttggagtt atacccttat caatcatcat atgccacaat ttaagtgctt cttcattttg
     1621 atgttcttta aacatgccgc tgatcaatat tgtgtatgta taaactgttt gatcacaacc
     1681 ttcatcttcc attctcttaa aaagcaccaa agcttcatca attttcccat ttttggccaa
     1741 ggcatcgata agcgcattat aacaataaga atcacgtgta catcccttct cagccatctc
     1801 ctcaaagagt tctctggcct catcaactct ccctgccttt cctagaccat caataagact
     1861 tgaataaaac atggcattga tagctacatc gttactttta cagtactcaa gccacagcat
     1921 ggcctcatcc aacctctcac tcttgcataa gccatttaca ataaccccaa acgttacctc
     1981 atccggttca aatccttcat tcttcattct atcaaaaagt ctcatagcct catccaagtt
     2041 tccatgtttc atgtatgaat caattagagc aatataaatt gacagattag gtctaagacc
     2101 tttcttgatc atattttcaa aaacagtaaa cccttccaaa accttcccca ttttacaaag
     2161 ccctccaatc actaacgtat aagcgtgtgg tggaatatcc aagtcctttt cctccatttc
     2221 gtgatagagt cccaaacaat aatcaaaatc tccatccgcg taacacgctt gcatcacagt
     2281 catgtaggta atcttgtcag gctctacttt cctaacctcc atatctctaa atttctccat
     2341 tgctttttga agcttcccag atctgcagta ccccttaatc atagtattat acgtaacaat
     2401 atccggatta actttcccgc tttccataac ctcaaaaacg cgttcagcag attcaacaaa
     2461 catagaattc accagtccat tcatcaaaaa gttataagta tataaactag gctcaatacc
     2521 attttctttc atttgtcgcc acacaaataa taattcttca accatcccaa gttctccaaa
     2581 actcctaatc aaagaattaa cagctgccac attcatcaag aaacctttat gcttaaattc
     2641 actaaacaca tgctttatcc tatccaattc acatgaagca gataaaatct taactaaaaa
     2701 cacatagcat tcacaattat gagcatatcc tttttgctta ccagcccaat aaaagaaacg
     2761 aaacgcgata tcgggtttac ctgtaaggta atctgacttc aatacatatg caacaaaact
     2821 aggcgataat ttaatgagaa atttgcaaca ataaacatct aaattctgct ccatcaatgg
     2881 tgaattatct aaaagattca aaatttgaga cacccatggc gacggtttga gatcttttcg
     2941 gtctgtaact aagtcagaaa gatcaacgaa tggctgcacc cattctggag gtggaaggtt
     3001 agaaccagtg aatacccatt tgggttttga agtgaaattt acataaaaat acggtttttt
     3061 ggatttggga actcgaaaaa gaggaaaatt cacccattct ggagatggaa tgttagaatt
     3121 agtgaatacc cctttgggtt ttgaagtgaa attcaagtaa atacatgatt tttccgatat
     3181 gagcattcgg aaaagaggaa tctttttaat ggaatgagtc tgaatagagc taaacggata
     3241 cagaggattg atgtaatcga tcctaacttg tttgaaactg cgaagtactt ggttgagtga
     3301 tgattnnnnn nnnnnnnnnn nnnnnnnnnn nnnnnnnnnn nnnnnnnnnn nnnnnnnnnn
     3361 nnnnnnnnnn nnnnnnnnnn nnnnnnnnnn nnnnnnnnnn nnnnnnnnnn nnnnnnnnnn
     3421 nnnnnnnnnn nnnnnnnnnn nnnnnnnnnn nnnnnnnnnn nnnnnnnnnn nnnnnnnnnn
     3481 nnnnnnnnnn nnnnnnnnnn nnnnnnnnnn nnnnnaaaag aggaatcttt ttaatggaat
     3541 gagtctgaat agagctaaac ggatacagag gattgatgta atcgatccta acttgtttga
     3601 aactgcgaag tacttggttg agtgattgat tgtgtgaagg gtgaaaattt gtttgtgcca
     3661 ttgctgaggt tagtggtgat tcttgaagtt gcagcaatgg cagaaaggtg ggatttaagg
     3721 gtttttctca actcttcagt ttggggaaga agaacatttt aacaatttct caacttattt
     3781 tcttatagtt tttttggcaa ctaaacataa tatttgatca gacataaaat cacatatacc
     3841 cgtaattcat cttgcttcgt ataattttat gaaaaactca tttcgactcg tttgcctctt
     3901 ttccgattta tataacctta aatttatttg ccccacgtaa ctttaaattc gtccgtctca
     3961 tatgcatccg ttccattatc attcctaaac atctttcgat tcaaaaatag tttgaatttt
     4021 aaaaatgtat atgacataac gttaaacgtt tgctagctcg atagtcatct ctaaatatct
     4081 tttgattcaa agataaattc taattttaaa agtgtatcat tcaacgataa attactcata
     4141 aaacatagtt atattaagtt aatatttcta aatagtacaa tagaaattga agtatagatc
     4201 aaattacaca ttatatgaaa aatcatattt aaaattcaac ttaaaagaac gaagaaataa
     4261 ttgaataacc ctttaaaaat atttctgata tatatatata catgattata cgtgtaatat
     4321 aagttttgaa aattttattt ttaaaatcaa tgttggaagc agaagtgtct ataataaaac
     4381 tattttactg tattttcaaa aaaaatgtta aaatatgaag caaaaggggt tctatggtct
     4441 agtggttagg acattggact ctgaatccaa tagcccgagt tcaagtctcg gtagaaccta
     4501 aataattttt tctaattttt tggtttaaca ctaatgcatt ttttacaaat aaatgtacat
     4561 gaaatactta tttagcccaa tatataagct aaatctcaat ttttca
//
LOCUS       scaffold1762_67931-80553   12623 bp  DNA
FEATURES             Location/Qualifiers
     source          1..12623
     mRNA            complement(join(1001..1256,1733..1786,2571..2631,2725..2825
                     ,2995..3115,3358..3483,4575..4696,4779..4847,4950..5024,513
                     2..5241,5340..5400,5618..5656,6870..6936,7022..7110,7201..7
                     296,8027..8098,8797..8947,9033..9154,9694..9915,11170..1162
                     3))
                     /gene="g3.t1"
     CDS             complement(join(1155..1256,1733..1786,2571..2631,2725..2825
                     ,2995..3115,3358..3483,4575..4696,4779..4847,4950..5024,513
                     2..5241,5340..5400,5618..5656,6870..6936,7022..7110,7201..7
                     296,8027..8098,8797..8947,9033..9154,9694..9915,11170..1159
                     2))
                     /gene="g3.t1"
BASE COUNT     4433 a   2440 c  2168 g   3582 t
ORIGIN
        1 cagccagcag ggcattgtga gatgaccatc cactaatgcc tactctcaga tccgtgaagg
       61 cagacatcag actctagacc agtgcctaag gcgtgagtat cgaatgtcag tacaagcttt
      121 atctggacaa ataactagtg acttccgcga ggtaatatat ctttgcaata taaaaaatat
      181 cagttttaca tccgtggatg atcatcactg tgcataaata atatcttgtt atcagggggt
      241 tcgtgcacgg cttgtggata gagatcttgc acctaaggta aaccaatatg ttatttcagt
      301 gaataatgat cctctttaac cttggagtgc gtttcttgat ttatgttaaa acgtgcagtg
      361 ggatcctcca acgttggaaa aagtaacgga cgacatggta gatcagtact tttctcggtt
      421 aacagcattt gagcctgaac tggagctacc aacacaacag cgagaagcat ttacatgact
      481 tttgggtagg gaaactcctc aactttgaag ataacagaag aaaataggaa attatatcag
      541 ttatcttttc ttcacattac aaacactcag caattcagtc ttgatatagt agcatttgca
      601 aatctgctct tttctatatt gaaaattact aatgatatgg ccttggcaaa ttgcccaaat
      661 gatgtcctgg aagattttca gaggaattta cttgtataca tcaacagtat tacaaaaata
      721 tatattcagt tgttattcta agcaaaaata tataccgtct ttattatatg atataaaagg
      781 acaatgctgt caatatcaaa gaaattaaac tcttttcgaa gtggaaccct cttatgaata
      841 gtgggagtga caggtaattt caagtcatta ctttcgtcta tttctttctg tgttggggtg
      901 ggaagatggt tagctttttg cttttctaca tatcattaca cctctcaagg ggaatacaca
      961 acctatatgt atgtatatca gcaattattt gtatacatta tggaattttg ctgttttatt
     1021 cagcatatca aaattgactg accagttctg gtcctaaaga tttcacaaca ttgctcccac
     1081 ccaaggagac aaattcataa aaaaaataat taaacaggat gtagttgcag gagcttcaaa
     1141 ggcacaccat cttttcaatt ttctttgctg gccttgtatg cgttaacaag ttgcgtttgt
     1201 gtatctcctg aaactggggc atgctctctg tattccattg tgaactcacc tttcccctgc
     1261 atgaaacaaa acaatgattt gtatcactga agttcactaa gcaaacagag cactgaggtc
     1321 ggcatcacat atttcttctc actatgcagt ataggcatga tcatgggaaa aggaaaagaa
     1381 aacaaagtta gaggagagga ataactttaa tttttgattt catattaaaa aaaagaaaag
     1441 aaagtttttt cacttcacct taacacctta atgacatatt tttctactag taagccttgt
     1501 gtatggcatc acaaaagctt cttcagaacg tgttactttt tttttaaggt ctccactcac
     1561 ttgtatgaca attaaaattg ttatggcatt atccatcatt tttctcttct cctgtcttcc
     1621 tttcactcct actatgtcca gaagcttaaa aaaattggaa tcaccaccat ccttcctttc
     1681 ccttgattcg ataaaagagt tctgttgagg aactggaaac aaaattactg acctgtgtca
     1741 ttgatcgaag agatgttgag tacccaaaca tcatgttgag aggaacctga gaaataaata
     1801 gtataacctc agctctcaga agacggaaaa gagatactca taactcatgc aataatactt
     1861 ccagaacaaa tgcatactgt tccaaggctg aaagaagtca agaacgaatt tttccgttgt
     1921 cccttacaag ccatgtaaat tagcaattct tgtgctgttg tgcatcagtc tcaaaataac
     1981 aagcatatgc aagtaatatg aagaacacta atctacgtgg aaacaatctc tcataactaa
     2041 ctattcatct ttccttgcat gaaaactaat ctgtttcaga caccgtttgg ctaaggtatt
     2101 aattattaga tagaaacaca aaaattatgc ataatgcatc tttctcacac aactttgtcg
     2161 cacatacttg aaagctataa taaatatcat tgggaagtac aacaaaatct gataggagta
     2221 ggtcaaccac attaataaaa gttaaactgt gattaccaag tgtcagacac acgctttgtg
     2281 acacgcgtgc ccaaaaacta ttactaagaa gccccaatac aaacaagtag aagatacatt
     2341 actagcaatt ttataagcca attatgtacc gaaaaaaaag gaatgaacaa ttgattgctg
     2401 gagctgtatt ttaagtggtt tttctataat tacatcgcat aaagtaatcc gaacagaata
     2461 aagaaagaga ggatagaaaa catgtatata aaaagcaata caagctgaca gcaacaggca
     2521 ccagaatcaa ttctaaatac agctgaaaga gaaaagaatg atagacatac attggcagta
     2581 attacagagt catctccttc ctggtcattg ccgattatga cacctttcct cctgtgagaa
     2641 caagaaaaag aagtggttag aaaagcataa atcacattct caaatctcaa taacaaagtc
     2701 ccagaaagaa ctcaaagaga ttacttattg atatccccag taacagtgcc ctgaaattct
     2761 gttggcactt ttatatccac cagcatcaca ggttctaaaa ttataggctt ggctgcagta
     2821 taacactgtt ttgcaataaa attagtgata cacatgggca atcataaaat aactgcaagc
     2881 ataggaaact tagataaagc tcaccaagct aagaaaagag aggaaggctg ggaagttgga
     2941 ggtacaaaca aatataacag aaatagtcta cggtcagtag gatgaatgtc ttacctgtct
     3001 aaaagcataa atagaagcta atttgaatgc aagttcactt gaatcaacat tatgtgaggc
     3061 accatccgtc aaaacaacac ggatattttc aacaggatga ccaatcagag aacccctgga
     3121 acacaagaag atccagactt ctaatcaaat taaaaaaaga acacctaaag aaactagtcc
     3181 aagcaagtca atgaccaaat ctccactgaa tcatgcatca actaagctat gatagttcat
     3241 aagcaattac tatgtaataa cagcacaggc tagattcttg acttgaagaa aaagcagcag
     3301 gtgtatctca gtgtcccaag gcaagtcata atttgaaact agagaaagaa aacttacgaa
     3361 ttggcagcct ccctgaaacc cttttcaatt gcagggacat agtttgacgg aatagtttgt
     3421 cctacaagca tgttctcaaa ttcaaactta ctgcctgacc ctggttcaag aggttcaaca
     3481 tacctgtgga aaacaacgca ttgaggaaac atgaatatca acaatgccac aaaattgaat
     3541 tatgaaaata taaacagctt accctcccaa accaactctc tcagagtcaa tttaacatac
     3601 tcttgtttag tgcagattta atggcggtca atgttgaatt actccttaaa gttaaagctg
     3661 tgatctatta taccagccta agagagtagc ctatgcatgg ggatctgtaa ccgagccgcc
     3721 aaatgtaaac attatagatt tacaatctaa gctagtaaca ggagctttgt tgtggggagg
     3781 aggctacggg cagagagggg gattttgttt atgttacaag atttagagta ctctgtcagg
     3841 gggctgcaat ccgcccaagt caagatatta gaacaaatga gaagccatat ttgcaaccac
     3901 aaagaaaatg tatctcgggc ttaacttttg aacctggctc ctgagatgag gattgcccaa
     3961 gacaatataa agagagcaat ttagtctcga tcaatatgga acattctaaa atactactcc
     4021 acaattgggg atggacatag agagcaagga caacagcaca tgggaaccca acagtgggta
     4081 aaccaagaaa agagatgatt tccatctgat accacgtgaa gaacatggat cttggcctta
     4141 ctcaactcca aaaactagcc tttgaggtgc cgattaatca aagaccatct gagacaatgg
     4201 tcaattccct tcatcaacgt aggaaaccca gaattgaaca tctgatgata ggacaatata
     4261 aattgaggcc caacattgtg taaacaaaga aaagagatat gtttgccttt gctactcttt
     4321 tctcacagcc caaagaaaac taatcaactt tatgatctgg cacaatacca aatattctat
     4381 ggaaatcatc aggcatataa ttagtaggaa aggttcggga cagttggaaa tcttataact
     4441 agcattagct ctccccgttc tacttgcccg tcatttcata atggtaatta tttataggca
     4501 cttttaagtt gcatgcgata agtaatgaag gaaaacaaaa gggacttgcc aaaatgatat
     4561 atatctatac ttacccaatt actctaccat attgaccttg cccaccactt tgcttcttgt
     4621 gtagataatc aaaatctgct cgcttagtga tggtttccct gaagtttaca cgaggctttc
     4681 caacctgagc ttcaacctaa agaaacaaca agaagtaaga aaaggatcaa acaaacaatg
     4741 atcccaaaaa gaatgactat ttgtggaaga aactaaacct tatattctct ccggatgcgc
     4801 tcaacatata tgtctagatg cagttccccc atgccagata tgattgtctg ttcagaaaac
     4861 cattgagatg taaagggatt ctccccataa agatcaataa ttcacataac attcaaaata
     4921 tggagccatg ggggtagaca aaaaaatacc tcaccactct cagcatctaa acccacacgg
     4981 aatgtaggat cctccttctg aaaacgattc aaagcttttg aaaactgcca accaaacaga
     5041 cacagcaatt ataagaggct gaaagaacaa tcgcaaagag tgcaggtttt gtagacccaa
     5101 cagaacaaca ggttctacta tgaccactca cttgtccacc agagtctttc gaaacaggtg
     5161 aaacagctaa tgacatcact ggttcaggta cattcataga agtcatagtg tatttgactg
     5221 atccatcagt aaaagtatcc cctgcagatg gatcagacct aagcatcaga atacatcata
     5281 atggaaagat ctctgccttt tctaatcaag tcgacttgag ctagagaata ggatgttacc
     5341 tgacgcacaa tctacaccaa acacagcaac tatctgccca gcatgagcct cttggatatc
     5401 ctattgttag agttgatata catttctcag agttaagaaa gatggggaat ctagaaatac
     5461 tgataataca gggaaaagaa tccttttttc ccttctaaaa tctctgaaaa aatcctgtaa
     5521 ggttaattca atttaagagt aacacaaaat atcatcctga catagtaaga tttgtatcta
     5581 ataaagaagt caaaaggaca aggtgtgaat gacaaacctc catctcattt gaatgcattc
     5641 tcaccaagcg aggaatctac aaaaaaatta gttgtacatt aggttataat agcaaaataa
     5701 tatatagact aatttgctaa tatatgtaat aatgtcgagc acattttcca tgtaaataga
     5761 tcacacatcc acaattgagt gggtgacgaa aaaaagacct acatgggtaa gcaatcgatc
     5821 tcggtatcca catcacaaag tagagaataa ttctgttcaa atactattcc ccttgcagaa
     5881 gttctttaca acaaataaac acttcaaact tcctttggaa ctaccactga ttcaaccagc
     5941 tccaaaatca aaggagcttc tattcttggt gtatatatat acttaacaat aacaaataaa
     6001 ttaccctttt atgtatatcc cctatatttt atatacctat ttgtaggttt taacaacttg
     6061 gtctcctttt actttctgcg agtatttttg caagttcaca tttctttcca attaattcta
     6121 gtatcttagc taaggccata tctcaaccca attgtgtctt cctacctgga taaactctaa
     6181 gttccccttt ttgtgctaat agctgatgct ttgttgcagt aattcaggaa acaaggcgga
     6241 tgtttttttt atatgaataa atggaaattt aatgaaaaat ctgcatctca gattggcagt
     6301 tcactaattt tttgcacaaa attaactttc agtaatagcc aatagaatga atttgtgaac
     6361 aagcaaagca gatatacaat tttctttttc aacaagcaga acaacttttg tagaatagaa
     6421 caaacaacaa aatatttttg attcagtaag attaaaattg ttcagagaag agtacatgtc
     6481 acatgattga ccagaaaacc aagaaaaggc agaatgtttc ataaacctgt gaatttagta
     6541 aacatgaatg caaccatgaa tccatccaaa gaaatttata caatcacaac ccatctccaa
     6601 tccaaaatag tttgcatcgg gtatcaatat cctcaatgtc caaaaacatt aattccagta
     6661 gaccaaaaat taaaggggtg aaactactaa cacaaataca cacaagattt atagagatca
     6721 tcaaaagcaa ttattttttt acgttgattt aagattctta aaatcagcat aaggtcaagg
     6781 gaaatgcatt cagatgctaa actaacatga catattttgg ttcaaatgaa ctgctttgat
     6841 atcaggaaga agagttcgac tgaactcacc ttaatcttct ttcccgtgtt cacgttgatt
     6901 ataaaatcac ccttcctgat gacaccttca tagattcttt gatggaagat tatgtttaaa
     6961 tgtgcggtcc ttgctaagtg cacatatgga gaaaacaatt gcacaagaaa taagtttata
     7021 ccttaaatag gtcaattgac caaaacgtcc ttcctctaat ttaaatgcca gggcaaccaa
     7081 agggccagaa gggtttccgg ttaaggtaac ctagcaacaa atgagcacga ggcttaaact
     7141 ctacatctat acatggagaa aagaacggta agaactcgac caaaaatatt atcaactaac
     7201 cttctcttca tcctttgttt gatccagagc atagttgcta acttcaactg gacaaggcaa
     7261 gtaattgaga acgccatcaa gaagtgtttg aactccctgt ttagcacaaa ataacagaaa
     7321 gcattaatca aaactgcaac cactgaaata taaaagaatt acacatttaa tgtcacttga
     7381 aaatcaagaa taaaattggg catatggtgc caaatcaagc atcagaaaag aaaatatagc
     7441 caagcaacaa caggaataag ttagaactgc aagaatgagg acagcaagca ggcatggacc
     7501 tagatttaca ccagtagaaa caaaatcaat gagcaaggag ataaatttca caacaaaaca
     7561 atcagccaga aaaaatgtac attgaaaaaa ttgggctgaa aactgaaagg atggacatca
     7621 agtactaatt gcttcacagt tgtaatcatt aaggaattag tctaaagaag aatatatcat
     7681 ggtcacggct agttgtcaga atacttccgc cttgcatttt tctaagctct aaaatgatca
     7741 cattgtgatt gatgagaaat ttgatccagg ttcaaatgat taaccttaat gaaagatgac
     7801 aaagttttac ataagttcag ttattttgat attcaatttg gcgaggttga cctatgaaga
     7861 aaaattacac ctctggaatt cagtgggaaa taacaataat cattgcggta aatttatgca
     7921 acttaaatat ttttcacata aaacaagagc ccaagatata gccaatatca atttaagatc
     7981 aaaattttgc atcccatatt tagttaatca gtgaaaaaaa cagcaccttg ttcttgaaag
     8041 cactacccat aaaaaaagga acaaacttcc gcgctattgt cgctctcctt atggctgcct
     8101 gatgaacaga aagaaaatta aacaaacagg gtaaggggag aatgaacgtc ccaagagcaa
     8161 gataaagaca gtagtcaagg acccataata gcaaattact ttaccattac caagtactgc
     8221 aatatttatt gtattaacag tagacattaa tgtaggttaa gcactttgac atagtccgtg
     8281 ttaaaagata aggctaagcg taaagtcgtg cactcacaat caactaatct agttgaggta
     8341 aataaccctg tccaccacta cagaatctca gctcccagtt ctatgctcac acaaataaca
     8401 tggtacacag gaaagaatat tacacaaaag aagaggaagt gccctttcaa actatcacca
     8461 aacctccctc attgtgcttg tttcgattga gaaccgacaa agcattcaac tgctatactt
     8521 ccacgatcta caatgactat gctaagcagc gtgaaacagt cacttttaat ttcattcccg
     8581 ataagattaa caaagcttgc aagtttggct caaatttgaa attgagtatt tatatgtcgt
     8641 tgcatcctca aagtacacaa gatataagaa tctactattt gaaagaaaca catgtgtcct
     8701 aaacataatg tatacttctg aaaggtaaca aatggaaaca ccccacaaca aggttgtaat
     8761 ttccttgtaa acaaggttga ctaattgtgt acagacctca agatcagcag atgatatagg
     8821 ctcatcgttc agaaatgatt cggcaagctt atcatcaacc tcagagactg cttcaattag
     8881 ctctcgccgc ttctcagaag caattgcttc catatcagca ggaatatctt ctgcgacaat
     8941 cttctcactg caaaagccaa aaatgaatat gaacctggta gagaaaattt acctatcata
     9001 cctaaccaaa catttttaag ctagacacag acccattgga accatggaaa tagtaagctt
     9061 ttgactgcac gagatcaata agacccttga agtcatcttc taacccaatc ggaacttgca
     9121 cagcagcact gtgatgccga agctttgctc ttgcctgtgt gggaaggaaa gagagcaact
     9181 gaacatacta tactcacagt ttcaaagagc taaactgtta ttgagaattc acatacgaag
     9241 ttctagagga agcagcaaac caagagataa tatcagtgat aaaaataaaa agtgcttcct
     9301 gccaaagaat taaggcaaac acatgtcaca cacaagaagt aagtgaggtt gcagtgaatc
     9361 aagtagcaaa tgtttataac aaagatattt tctgaaaacc aacctaatta atccagtttg
     9421 ctacattgac agacataaat gctttcagtt cactgcagaa ctacaaatgc tgatttctcg
     9481 catgaggtct agtgatttga aactcaaata agtttattct gtttcagttc cttcacatat
     9541 gatgacaatg aacttggcca ggcaacaaga gaaaatgtcg cccagtacca aaagcaacaa
     9601 ataaagggca acattattta atttatttaa gggaaaaaaa aattaattta gctttttaga
     9661 agtctaatag gccttcaatg atacacaact gacctggtta agaactttcc aagggtctgc
     9721 ccccatccga tcaagtttat taataaaagc aagtcttggg acttcatatc ttctcatttg
     9781 cctatcaaca gtgatagact gactttgcac accaccaaca ctacaaagga caagaatggc
     9841 tccatcaagg acacgcaagg ctctttccac ctcaattgta aaatcaacat gacctggtgt
     9901 gtctattatg ttcacctaca acaacaagca gaaataaaga actgaaacca gaaaaattac
     9961 cacaattttt ttctaatgac gaaacggttg aggattattg caatatgctt gactcaaaaa
    10021 aagagaacat ctgcatgcaa tattatggtc aatttaccta gagaaaaacc taggaaaaaa
    10081 accagaagtt ataacaatgt ttcacatatc tggcttagtt aagtaaacta aacatccacc
    10141 aagaatctct agtgaaccaa tcctgacaat ctcatttata tcatttttga tcgatttgtc
    10201 tactcagtaa aagttgctct tcctttatca cgaaattgat gagggataaa acagtctcat
    10261 cccaaatcct tgttataact tgtacagaaa aaaaaatctt tttttgtttt tttctccaca
    10321 acatattaaa ggatcaatca gaaactggaa aatcaaactt ccataaacaa catttattcc
    10381 atggctgctc tatgatctta tatagagcag aaatactgaa tgagaaccta ctatgattca
    10441 gttgattatg tacttagtca aggttaatcc tttaactgaa atgtggagaa gggaaagtcg
    10501 atatctgatt gttgggaaca acagaaagga aatagacatg acaaatcttt ctccaacaga
    10561 acccacaaaa caatatatgc atatttttca tattactttc tatctagtat ctaataccga
    10621 caacataatg agaggaaatc aattttcctc gcattttctt catttaactc cttatattct
    10681 gcaggcagaa acaccaacca gcaataagag agagaaaaat tcattgacca gtctcattgc
    10741 tctaaatgac agtgagaata accctaatgt atttgccctc gggctttcat caagtgctat
    10801 gagcacagca cttggtgtgg atatggctca tagcacaggt tcaaaccttg ccacatacaa
    10861 aatcatatat tttaagtgga gaagggtaga ggggttgggc cattatccac gagtttcgaa
    10921 cagtgcgcca caagccttta acaattcaat ttcaataaat caaaccattt cccagttcta
    10981 atcaattttg ttactagcac ataaataatt taaaacctag ccgcgaaaat gattaagatt
    11041 agcaatcaac agtgttcaat gccaaattag ctacttctct ccattcaaac aagaaaacaa
    11101 taattttgag aaaaaaacag ctgagagaaa aataatatat actaaagtcg aaagaacatt
    11161 ttttaatacc tggtagtcct tccaagtgca gtaagtagca gcagactgta tagtaatccc
    11221 tttttctctt tctaaatcca tggaatccat ctttgcacca actccatctt tacccctaac
    11281 ttcatggatc tcatggatcc ggcccgtata aaacaatacc ctctctgtca gtgtagtctt
    11341 accggagtca atatgagctg aaatcccaat attccgtact ttttcgagcg actccctcca
    11401 taccgcatct ttctcctctc tcactctagc ggtggcacta ctggcggcgt agtggcgcag
    11461 ctggaagttt ccggccaata aggcggcgac tggggttggc ggtgggtgtt gaggagtcaa
    11521 cggcgtcctt ttagttgagg aacatagggt gtagaatagg cgcgtcgtag aggatctagc
    11581 tgatcgagcc atggggggtt tagggttttt ggttaaaccc tgcgtaaatt tgctccggcg
    11641 tggaagaaat gtttcagagg cttttttcta aaaataattt atgaaaaatt taaacgggtc
    11701 ggtttcttga aacgggtcaa attgtttagt acccgctcaa ctgccgtact aaccactttc
    11761 taaattgctg taactttaat ttgttagtaa ctaatattaa ttcttacact taaattaact
    11821 tgattggtta ttacgtttaa tattttaaaa ttatagtctg aaataaaatt catagcatat
    11881 atagacatat aaattgataa tgtaccaaaa ttttcattta tacgaatatt tcatcttaca
    11941 tcatttaact tgatattatt ttatctcaac tctgattgcg attgctcaaa atatcttatc
    12001 cattacctaa ttttttctgg tttatcaaga aaattgtgta gatacctgca ctctcagagg
    12061 ttgacttaca agtagagact agagggaaaa aatgggagga ggagccatgt tgccactctt
    12121 tacaagtaca aactccaaca attgtttcac taccccaccc ctacccaccc acagggactc
    12181 caatatccac cctccccctt ctttgtcatc aatttgtgaa gcaccctttg gagaatcttg
    12241 gaataagaat aggtgtattg aatatggttc aaactctaag attcttgata ttggatcttt
    12301 tgatgagttt gatgaaaaag ggtctcctta ttatgactct gtttttggtt ctgttccttc
    12361 taggtgggag gttgagaagg ccatgtctga tctccaaagg taaaatcttt gactttataa
    12421 gaaagataac agttggatgt agcgatcagt gtattagtaa gttgggatta tttcttatcc
    12481 atcagtatta taccatggtg tatattatac tgtaaagtag atgtctgaag ctctgttgat
    12541 tatactgttt actgcagttt caattatgct cctaatgaag agatgaattg ggttgaaccg
    12601 atgctaaatc cttatctatc gac
//
LOCUS       scaffold1516_33554-42214   8661 bp  DNA
FEATURES             Location/Qualifiers
     source          1..8661
     mRNA            complement(join(1001..1255,1931..2178,2973..3687,4028..4686
                     ,5055..5157,5264..5458,5770..6502,7416..7661))
                     /gene="g1.t1"
     CDS             complement(join(1931..2178,2973..3687,4028..4686,5055..5157
                     ,5264..5458,5770..6429))
                     /gene="g1.t1"
BASE COUNT     2930 a   1617 c  1420 g   2694 t
ORIGIN
        1 agcaaaatcg ctgctatagc agcgattttg ttaaatttga ttttttttaa aaaaaaaatt
       61 aaaacaaaat cgctcccgag ggagcgattt tcaattttca aatttttttt tataaccttt
      121 ttaagtaagt cgctgcttat gcagcgacat taccttaaat tttttttatt ttttttgctt
      181 cttttattta aaaaagttta aatggaaaaa atattttttt aaaattaaat tgctgcgatt
      241 tttaattatt tcttttttaa tttttaaaaa ttaaatcact aaaaaaattt tgatttaaaa
      301 tcgctgcctt ggcagcgatt tattttttaa aaaaaaataa aaaaatttaa ttaaaaatca
      361 ttgccttggc agctatttga tttaaaaaaa aataaaaaat tgatttaaac tttttttata
      421 aaaaaaaagc aaaaaatatt aattaaaaaa aattatacac aagtcgctgc ctaagcagcg
      481 acatataaaa gaaatattaa aaaaacgatt tttaatttga aaatcgcttt tgttataatt
      541 tttttttttt taataaaaag caaatttaat aaatcgctgc tatagcagcg attttgcttt
      601 tttcagtgga caaaatcgct acttcgcgag caattttgcc ctgttggtta aaaagaaatt
      661 tcatataccg ttttaaaatt tttattaaca ttttttaccc tttaggctcc ggactctaat
      721 aaaaagtcac atgattgaac atgcttcgaa ctagaattgt ctgtattttc tatcatgaga
      781 ttcaattaat gttgagaaca ggtaattttt ccttttcatt aaggatgatt acagactgaa
      841 aaaattaata attcaatatt tggtttttgg cgcaattttt tgtttgaaaa agctcaggtc
      901 ctcgatgctg caataagcct cttcctgacc ctcattcttt tcactaaact aaaggcagtt
      961 ttcttataaa cattgctaaa atgagactgg agaagtaaaa gcatgaaatt actgtttaat
     1021 ttcaactgta caatgtcacg taatgaatcg ttgacatgat ggctgataag tcagaattgt
     1081 caaggaaacc gagaaatgaa caaaaacaga tcacagattg atgaaaacag aagctgtctt
     1141 gacactctag aagtgggaaa aagaaaagcg tagctctttc taaacatcaa gattcatttc
     1201 cccgcaaatt cattcacttc aactttcttt ggcatatgct atggtgcatt ttttcctgcg
     1261 acgagaaaca agtgatgtca agactgaaga tacttttatg aaagaggaaa agaagcagaa
     1321 gcaacaaaag atctttctca ggtcaacttt acaattgcta acacacacat tcaagtacac
     1381 gaataaacac aagcttttgt gtttcttctt gtgatatcac tttgttggta ttgcagagtc
     1441 gtaatcgtgt tgtccttcca ttctctagaa aactctaaac accctctcta ggagttccat
     1501 ataggggccc cgtcacagaa agtacttgct ccattgtatt ttataaacct tgtttttgag
     1561 aaacaaaaat cagaaaactg aaacttcctt ctccacatgg ccactctttc ctatcctaaa
     1621 aatcgcagat tctgagatca actctcaaat tctactcttc agcaggcatc gcatgataga
     1681 taatgcacat tgaatcgttg actatcacgc aaggatctat aaaattaaag gagctttctg
     1741 acctatgaaa ttcataagag ggcccctcat agagagttag aaagtgtcag ttatcatagt
     1801 gaagcttaga ccgatggggt agggcaaacc cccccccccc caactctcaa cccgacttaa
     1861 atgagtggct tttaacccac atttttggaa agttctgtta ggttcttagt agaaatcagt
     1921 gaccttatac ctatctatct tgcccatgtt caacaagagt tgaagcaggt aaatataatt
     1981 gatcattcaa gaaggtgagc ttctgactgg agaaaaaatt gaatacgaag agacttttct
     2041 taccccaaat ctggtttaag gtcattgcca actgcatcaa agattttttc tctgccgggg
     2101 tagaatatcc accctttatc atttcctgaa atgcagaaag aaactcccgc tttgcatttg
     2161 tagggaggac aatataatct gatccatggg cagaactcat ttccaccacc taagtttcag
     2221 aaaagaaata cataccatga ggtttgaagt tcgcaatttt tcaaaaatga attattcatg
     2281 atccagatac atcattatgc ctgaagtgat cagactatca taacatgctt taccatatgg
     2341 cacaattcaa aactgttgca agtagaagaa acaaaaaggc agtggacgtg ggcaaatctt
     2401 ggatatcact tatcaggatt caaatcgcag taaagacaaa aaaagacaaa gtgatttctt
     2461 ctcatctgct caactcttgg gaacaaagta gtctggtact tgtgtggtgg gaggcagtgg
     2521 gagtccggtg taaaagtcga ggtgagcaca agttggcccg gacagcactg ttatgcgtta
     2581 tttacaacaa caaaaaaaca tgggacaaag tagtctggta cttgtgatgg tgggaggcag
     2641 ctggaatccg gtgtgaaggt caaggtttgg cctggataca aaaacaggca atggacatgg
     2701 catctaagtc gtgaaagatt gttaaccaag ataaaagaag aaacctatgg aataaaacac
     2761 aacaaagcta tcacatattg gcagaaaact taaccaaagg atttactaaa gtagaaaaaa
     2821 agcacggtaa tttgataaaa cattcaaacc cctactaata tactcttagt gctaccagct
     2881 acacactcct agttgaacct ttttcctaat aaagcatact ttgtgcatgt atattttcaa
     2941 gaaatgtaaa gaacttttca gattttgata accacaagat gcacttgcct gttgcagcca
     3001 gggaattatg ctattcacat atgtttgctc gaagacatat gatgccaaag tggccaaaag
     3061 atcatgtgtg gtcttttggg ataaattctc cagaaccggc cctgttgtat caataagttc
     3121 gaacaaaaca agttcatcac cagaataaag gacttcaata taagcagagt ctacatcccc
     3181 acccaacaga tgtcctttga caactctcca gaggttattc ttgacatcta actgattttg
     3241 tttgtcatta gtagtagaat ttctgccaaa agcatcttta tttctcctca attgtcctcc
     3301 atgtgttact tgtccactat tttggtgcat gccctttcca acaggatatc caccttgttt
     3361 tgctgcagga tcgatccact tgtctagatt ttgatttcta aaactgctcg atctgctctt
     3421 cacaagtgtc ctatcccccc gaacctccac atctttggtg ggcactaatg ggttcctatg
     3481 aggtatatca acagatggcc ttggggtgta tgtggagagt cttggggaag caacagcagg
     3541 acttcttttc ataaactttg ttgtcgctgg atcaggaaat ttccctccat gagaaagttc
     3601 cttggccatt ctatcaacca tgccttcaag actggatacc tttatttgca tcattgatag
     3661 gttatccaca atgttggatg tgaactcctg aaagtatagt tacaacaggg gtggtcaaat
     3721 aatcaactga acatgttttt tttaatcaag gcaccaacta aatgttatac atcatatata
     3781 gaaagtaaga aacttaatca gatacaagta taatgcatat actgaagctt cctctttact
     3841 gttatatagt aatatttgaa aggacagttt ccaggaagtt aagttcttgg cttaatttac
     3901 attacagatt aatactgcaa gagcatgtga tgtgccttcc acaaattggc atgacacaca
     3961 atggttagtt gccataatat gcattggctg atccagacta acacaaaaga aatgttaatt
     4021 tgattacctt taataaatcc agtaaattgg attgcttatt ttcaatgtct aacagttgct
     4081 ttctgacaga taacatttcc ttggttactt gagaacaaca gccatgcaat ttttgagaac
     4141 tcaaatcagt aactgttgaa tctaagcttc ttcggtcctg cattccagaa agataccgtt
     4201 gttcctcaat actgatttct tcaactgcag aacgccgact tgttcccaat ggtgtactca
     4261 aactggcctc atcaattaca tcatgagaac ccacaacttc tttgcattga aagttatcag
     4321 gaaacagatt tgacccagaa gagcattcct gtttgtcatc tatgtgcaca tattcatatt
     4381 caacatcatg agaacttcta gtcccagcac ctttttcaaa tgccttcgtt acagaactac
     4441 tctctgattc ttcatcccta acttctggca taaagatatt acgggttttt ggaactgcta
     4501 tttctacatg ccactcatca gctccagaat gctgcggctt ttcaatatgg ttttggcctg
     4561 cttttctcaa agaaagggga agcttatttt taaccgagtc acaaccaaat ttcttaggtg
     4621 tgaaatcctt cagtgttgat tcactggcac ttgttatatc accatagtca tctttataca
     4681 gattttctgc atgatacaaa ctattattat gcaagtcaca gaattaaaat aacagaagtt
     4741 catcctcaaa attcagttgg aaataacatg taattgggaa acatgccagt catgtggcca
     4801 gcctaacaag gacgaagaaa gactgacctg aaactagatc aacacttgag tataaaaagc
     4861 catgagccca aagaaccagc tcaatttaac atataatcat agctcaagaa ctagagaact
     4921 caaattgcga actttaatta cttagatgtg ggacgaatca aagcattaca taaatgttaa
     4981 gagtaagatg agacatgaga gatatctgca acaattgaaa aagataccac atcagagagc
     5041 actgaccagc atacctttta tggaagagcc tgcttcggaa ggttcagatg taccatggcc
     5101 aggaagcctt ttccacatgt gtaaagcttg caatgccgag tccctgactg gtttcacctg
     5161 aacaaagcat ataaggtttg acattttcaa cttccatatc aggcaaacca ccacaaggaa
     5221 gcttaccaca ttgctcaata tttattctga ctgcaactct taccttatca aaacgacagg
     5281 attcaagggt ccggatgctg gaggatttga atgcattaaa gaatgctcca ccaactgaag
     5341 caatatcccc taatgctgca catgcagctt ttcttgttgc ccaatcactg ttcttgagtc
     5401 cttcttgaat gctagtcatt gcagttgata aagcactatg tgtactggca ccaccagcct
     5461 gattattagt aaaaattgtg aaaacttgtc atctttatct gatgtatgaa tcagcattag
     5521 cttgcaaaca taatttgaaa atttttctta ggtgaaatta gtgaccaaaa ggacattttc
     5581 cttgttcttt taagatgcca actacatgta gacatatgct acacaactac agaactcaat
     5641 aggatctaac agtaagtata aactggaatg tttttatcct tcaagtcaca cacaaatatt
     5701 accagtatat gtgtatcaca gaaaaattca aagataaaaa aaaaaaaaaa ttacacaaga
     5761 tagactaacc tgaattatgc ttctattcaa ttcaataaca gctggctttg ccatgaagtg
     5821 tggattctta agcaacttga cagttttacc cagcatcttc tgcaaaataa cagctggagg
     5881 gttctgaata ctgtctatga cccgagccaa gcacagcgct gaaccagttt gcacatgctt
     5941 attttgctct cccaatgctt caaaaatagg cctcactagc actacaaaaa ctccatcatt
     6001 ttcattgtca catgcaacac tgctcatttt agaagccaaa atgccaacag tatccacaca
     6061 cgcatctctt acaacagtat cagagtcctt gagacgctta acaatgctgg ctaccatctt
     6121 cccaagatgt ggaacaacaa tactatcatg gaaattggcc agcgtgccca taagccggat
     6181 agattcctta cgaacagaac ttttctgctt tgagtcagta tctaatatac aagataaaaa
     6241 tggagggact ccatctgggg ttaagcattc aattattttc tctagctctt caactccaat
     6301 ttggtaagta tccctatctg caagcttgtt cagtgcaaga accacacgtt gtttaagttc
     6361 aaaaacaacc tgttgtccgt tcacccggct gggacctctt cctttcacca tattcacatg
     6421 tgtcttcatt tcttttgcct gcttattcac ctctccgaga acataattcc agcaactcac
     6481 agttgtaacc catgattatt cccttcaata ttcaaataaa tagtttgtta agaagatatc
     6541 aagccactct ttctatccac taaacagcaa cacctatttt catgtgccaa agacattttc
     6601 attttcaaaa aaatttattg ggtcaaagtt actaactagg attaataatg ttgcaaggca
     6661 gcccccaatg tttctctctc tcagccccac aacaaacctc caaccagtaa accaaaaaag
     6721 gggaaaatga atagctctat ctaatattat ttgtaactgt atagcttcca actttccttt
     6781 aagccaaaaa aaaagtacaa agaaacggtt aacatcacac aaatgactga acctgagcac
     6841 attttgcaga acacaaattc aaaaactcta ggaatatcca agagcctgca ctagtggtcc
     6901 atgaagtaag gatgaaaacc atgagagacc aagtttaaat ctcaacatat gcaaaaatgg
     6961 taggtgattt ttttccatct aagcaagctt tggtggtcag agttacccca atttgaacca
     7021 gtcgaacacc cacattattt ttaaaagaaa aatcaaaaga gtcacatttt cactgcaacc
     7081 aagcaaaaaa catgaaagca cagaaaaatg ttcatagatt gagaagctta caaaagaaat
     7141 cgagcatctt tcagtcctca ccagatgtac aaaaatctga actcataaag ctagggtccc
     7201 tggaaaatag agtaacattt tgaagttcaa aatttgaata ttaatttaat aatactactg
     7261 aaatatcaaa ctttactcta tacaacgaac aacttgacca taaattttta tcactttttt
     7321 cggtaataat tatcgcagat taggaaactg cgaactaaag ctgtaagtaa tgttccctgc
     7381 atgtgcatat ttaaacattg aagaataaaa cttacgccat tcagtacttg tactatataa
     7441 tatagtaatt taatatttga aaatttacga atctcggtga tggagaaaca gtgaagaagg
     7501 agctcactgc gagaaaagtt gaaaataaaa tcccgtacaa taacagagtg cgaataagga
     7561 gaaaaactct gaaaagttaa tgtcagtgag agagataccg gaaggtggag aacacgcgcc
     7621 ggcaaagatc gacggtgtag ggttttcccg agtggctgtt ttaagttttc gcgctctgac
     7681 ttggattttc gaattaagag gggagcgttt cggtaatggg acccacttgt agctgctggt
     7741 cccgaggatt ttattttctt tttctttttt gtctgtttac acttttgtaa gttttaaatt
     7801 tttgaatata tggtgtttta attttaataa caccatatga atagtattac ttatgagagt
     7861 gatgaagact ttttaacatt ataattgcct cgtaatttga aaaatatcaa tactactgta
     7921 ttgctcatct tatttttaca tttttttaat gataattaaa gattgtttgt aatagtcttt
     7981 taattttatt ttttaaatga aaaaagttgt aatggcacgt aacaaaatcg tcaaacaaaa
     8041 gaagcagaaa aaatcagata gtactataca tctaagaaca aacagttcaa aaataaaatt
     8101 aagctagggt ttgacctaaa ttctcaaata ttcttcgaaa attatatttg agtcaaattt
     8161 ggtgaatttt tatcatgtgt tttgttcctt aattttttta aaaaaatatt tgattatttc
     8221 aaaaaatatg atttaaactc ataatgatta aaaattattt aaaatacaca tacattttat
     8281 aatgaatatg ttctgtttaa aaataatctt ataacataat tcataataat caacaacaaa
     8341 atactaatat agaacacatt aatagcatat tcaaacttgt catcatataa tacattaaac
     8401 acagagtgtt tttttctctc aactttatca atcaaattag aacttaaact tttctgaagg
     8461 atgtagtaat aaatattagt tggaattgat aaataatagg tactttttat accacataaa
     8521 agtttgggta atttttgaat tttttgaaat ttctaaatat tagaacttgg ccaaatacta
     8581 gttatttcta gtatttggaa acttggatac ttgtaaatat gatcaaagtt tttctcaagt
     8641 tttctccaaa ttctgttggg g
//
LOCUS       scaffold4871_19346-24991   5646 bp  DNA
FEATURES             Location/Qualifiers
     source          1..5646
     mRNA            join(1001..3612,3895..4646)
                     /gene="g3.t1"
     CDS             join(1233..3612,3895..4298)
                     /gene="g3.t1"
BASE COUNT     1819 a   841 c  954 g   1905 t   127 n
ORIGIN
        1 aaaatattga atttgtcaga attcatactt aataccgtaa caatacgtaa agacatttca
       61 acaaaagtta ttatctgact gatcagtttc accgaaaaat aatcatcaaa tagtatttca
      121 aaaataagga acttgaaaat attacaacag aaaatatcaa tttagtatat tagaagaaaa
      181 gttactgaca tagctaaata caagtttgtt ggtaaaaata ccataatagt atcgttgaaa
      241 ataaaatgaa taaataaata ttcaaactga ggcacatata ttttgctttc tttaacactt
      301 tatttggatc attgttatct attgtttaat aatgtattgt attgtattgt atgatagata
      361 caatgtttgg ctagattgta ttgtttgttg ttgtttagta acattttaat tgtttggttt
      421 gatcgtatcg tactgtatta taatttataa atttacttaa atatccttaa ttattctagg
      481 gtagaggttt gactagattt aaataattaa agtaaagggt aaaatattat tttgaaatat
      541 tatgtaaaga tataattgaa aaaagaaatt aaataatggt gagaacaaac caaattggtt
      601 gttccataaa ataggagttt ctattgttat gtaacaacga aatttaataa cacagtacaa
      661 tatattttaa gtaacaacta aaacaaacat tataggtaca ataacaatac aatacaatgg
      721 ataacaatga tccaaacata gtataagaaa attcaaattt attacaacat aatctacata
      781 agacaatagt attcatataa aattctacgt acgctactga tatataagaa tatgatcaaa
      841 gtaacaaaat cttgatcaat aaatccatgc aaaaaacata tataaatgag atacagtata
      901 tttgaacagc tcttcatgag tataaagggc tttatacata ttctctttag gggttgcaag
      961 tggagggtat aaacataaag cttctttctt tctatctctc actttcaata catcaaagca
     1021 ccaaaatgtt cctatcaatc ttcccattta tatatttctt caccacaatc tcctcttcca
     1081 caaccaaaat ataacaaaac ttttatttca ttcctctcta agaaaaaaca aatttaatac
     1141 aaatgactat tcaaaaaatg atcacccttg tgttattttc ttttactttg tccacttttg
     1201 ttcaatctga tcaatcgcag ttctttctac tcatgaagaa attcgtcaca ggtagttctt
     1261 tgtctaattg ggatatcgaa aaaccgattt gtcaatacag aggtgttggt tgtgatgaaa
     1321 ggggaaatgt tatcaaaatt aatatttcag cctggtattt atcaggccaa tttccaagtg
     1381 atgtgtgtag ttatttacca agattgaaaa gccttcatat tggtcataat aatttccaag
     1441 gtggttttcc taagtactta ataaattgtt ctcttttgga agaattgaac atgactaaaa
     1501 catcacttac aggacaaatc cctgatttgt caccattgaa atcattgaga gtacttgatc
     1561 tttcatgtaa tcaattgaca ggggattttc ctttgtcaat tcttaatctc acaaacttag
     1621 ttatcctgaa tttcaacgaa aatcgccatt ttaatccgtg gcgattacca gaggatattt
     1681 ccaggctgat aaatctcaag tggatgattt taacagcttg taatatgcat gggacaattc
     1741 cagtgacgat aagtaacatg acatctcttg ttgatcttga attgagcgcg aatcgtcttg
     1801 ttggtaaggt gcctaaagaa cttgggaagt tgaaaaattt gagactcctt gagcttttct
     1861 acaatctact tgatggtgaa atccccgcgg agctagggaa tttgacagaa cttgtggact
     1921 tagacatgtc cgcgaataat ttcacaggga gaattccaga gtctataagc cggcttccta
     1981 agctggaagt gttgcagctt taccataacg cgctatcagg agagtttcca gcagcacttg
     2041 ctaattcaac aactttaact atcctgtctc tttatgacaa tctgtttaca ggagaagttc
     2101 cacaacactt tggtctttca tcagctttgt tagcattgga cttgtcagaa aatcgatttt
     2161 ctgggaagct accgcctttt ctgtgtagtc gaggtaaatt gagttatatt cttttacttc
     2221 aaaacatgtt ctcaggtgaa ctgcctgatg gatatgtgaa atgtcagtct gttcttcgct
     2281 ttcgagtgaa ttacaatcag ttagagggaa gtataccaca agagcttttt actcttccac
     2341 atgtttcaat tattgatttg agctataatc attttagtgg ttcaattcca acaacaattg
     2401 gaagtgctag gaatttatca gaattgttta tgcaaagtaa caagctttca ggtttgcttc
     2461 cttatgaaat atctacatct tctaatcttg tgaagcttga tcttagcaat aaccttttgt
     2521 atggtccaat tccttctgaa attggtggtt taaaaagcct caatttgtta ctcttgcaag
     2581 gtaacaagtt caattcttca atccccgagt cactttcttc gcttaaatct ctcaactatc
     2641 ttgatctgtc tagtaatctt ttgataggaa agatccctga gagcctaggt gaattgttac
     2701 caaactctat gaacttgtca aacaacttac tttccggtcc tatacctctt ttgttcataa
     2761 aaggaggtgt tttggaaagt ttttcaggca atccgggact ttgtgttcct acctctttga
     2821 actcatcaga cagaagtttt caaacatgtt cacatagcta taaccataag aagaggaaca
     2881 acattgcttg ggttattggg acatcagtgg ggatagtcat tgttggatta gttttgttta
     2941 tcaaacgatg gtttggtaac aaaaaggcgg tgatggaaca ggatgatcat tcattgtcat
     3001 catcattttt ctcctatgat gttaagagtt tccatcgatt gagctttgat caacgtgaga
     3061 tctttgaagc tatggttgag aagaacattg ttggatatgg agggtcagga gctgtttata
     3121 agatcgagtt gagtaacgga ggagtagttg ctgcaaagaa gctgtggagt cacaaacata
     3181 agcattctgt ttctgaggat caattggttt tggataagga acttaagaca gaagttgaga
     3241 ctcttggtaa cataaggcac aaaaacattg tgaaattgta ctgttatttc tcaagtttgg
     3301 attgcagctt gttggtttat gaatacatgc ctaatggaaa cctttggcat gctcttcatg
     3361 gtgggaagtt cgtgttggat tggcctattc gtcatcaaat tgcactcgga atagctcaag
     3421 gattggccta tcttcaccat gatcttatgc caccgattat tcatagagat atcaaatcca
     3481 ccaacatcct cctggatatt gattatcagc caaaagtcgc ggattttggt atagccaaag
     3541 tgttgcaagc cagaggaggc aaagattcca gcaccacagt catcgcagga acttatggct
     3601 acttggcacc aggtataatt ttttcaattc ataagtgtta cttcaatctt tgagcttgat
     3661 taagtagatt aaataacatc ctatagtttt tagtgttcat attggcctaa tgttactcta
     3721 aatattagaa ctttgcctaa cgtttaagag tatatttgac ccttttccgt tcttaattat
     3781 gactttttat gtgtaaacaa cagcacatat gctcaaattt gttgattaaa ctttcattta
     3841 acacatgtat aaggttaaaa ttaggctaat gtcactaaac ctttggtgta acagagtatg
     3901 catattcttc aaaggcaact acaaagtgtg atgtgtatag ttttggagtt gttctaatgg
     3961 aattgattac tggaaagaag ccagtggaga cagaatttgg agacaacaag aacattgttt
     4021 attgggtatc aacaaaagtg gagactaaag aaggtgcatt tgaagtattg gataaaaaag
     4081 tctcagattc tttcaaagag gacatgatta aggttctacg tatagctata cgttgtacgt
     4141 atagtacacc aacacttcgt cctaccatga atgaagtcgt tcagctgcta atcgaggcgg
     4201 atccttgcaa gttcaattgt tgcaacatgt caaataagaa gaagagtgac acagtagaag
     4261 tgatcaataa gccaccaaag agcatatatg atttgtaaaa aatttagtat atcaaattag
     4321 tatacaaggt atatagaata tatgagtact gatatattac acctttaaaa gaattttagt
     4381 ctatatgttt tctaataaat ggtgtactct ttattagtat gtagattttt caattagtgt
     4441 tactttgctt tttatatttt tggcctgttg taagtgttgg gaattttatg atatacaaca
     4501 gctttattgt aacgcataga atatttgtat tatggagttc ttgttggata ttctgtttat
     4561 cgctcgtggg gatgtagtcc tttctcgaca atccttatat tctgagctag attttcgaga
     4621 tatcaaaata aaatttattg caattcttga tttacctgat gttaaacgat catattatgt
     4681 tattcatgct tcagttatca tgtcacgaca ttgacgatcc cacaagatgg aaacaatagt
     4741 cattccttta agaaattttg tttttttttt cttctttttt aatgagatag tccaataaaa
     4801 gaggttacac tcaaaaggaa gagaaggtgc tgattcaaag gggcttttct attgtgcatg
     4861 aaagtggggt ttctgattcc aaactttaaa atatataaag aatttttgtt tatggaggga
     4921 cctattttcc atataatata tatatatatt ccatcaaaaa ggaaaatgtt aatgattgat
     4981 tgatgagaat catctttgtc tccattttag caaaggtaca ctcataaaaa gaacaaaaaa
     5041 aaaaagagtt taaaaaaatc tctttcactt gttttttaag ttgaactcta ctatttttgt
     5101 tgagatataa gtttttgtaa aataattaag ttgatggtgt tccacgaatc tccacttgca
     5161 aaatgtatat attttattat tcttttgagt gggaaatagg attcttttaa agtcatttaa
     5221 catcctttga ttagccctat acactaggaa caataatagg agaccttttt ttagacatca
     5281 aataaatcaa cttagagaag ttaaaatatc gaatatatat tgtgttagag atagttagga
     5341 ttcctttatt cttaatcaaa tattttttat aagctcgggt ctagaataaa ttttatttga
     5401 agtgttgcct caattaataa gtagtgacat agnnnnnnnn nnnnnnnnnn nnnnnnnnnn
     5461 nnnnnnnnnn nnnnnnnnnn nnnnnnnnnn nnnnnnnnnn nnnnnnnnnn nnnnnnnnnn
     5521 nnnnnnnnnn nnnnnnnnnn nnnnnnnnnn nnnnnnnnnt gattagccct atacactagg
     5581 aacaataata ggagactttt tttagacatc aaataaatca acttagagaa gttaaaatat
     5641 cgaata
//
LOCUS       scaffold1854_71469-76337   4869 bp  DNA
FEATURES             Location/Qualifiers
     source          1..4869
     mRNA            complement(1001..3869)
                     /gene="g8.t1"
     CDS             complement(1090..3765)
                     /gene="g8.t1"
BASE COUNT     1538 a   986 c  783 g   1562 t
ORIGIN
        1 ttgaaattta aagcatctgg acactctttg catacctgat aagaatacca gcttgcagat
       61 attaacatca acagcatatt aacagttgcc tgtatgaatg aagttctgaa aatatatata
      121 taaaaagaaa ggtgcattat cagctattaa tagtgaaaac agacatgata actcaccctt
      181 tcaggtggcc cagtggtttg aacttgggac cttccatgtt ggaggctcaa gttcgaaacc
      241 cctcgctagc taaagcaaag ggtttgcctt ctaggtcgag cttgtcgcac cggacttgcc
      301 tagtgtgggt tacctctcct atgtggtttg tgagctattg cataggagcg gggtttttac
      361 cctgtgcacc ctcaaaggtt agcggctgcg ggtttctcct gtcttaaaaa aaaaacaatc
      421 atgataactc atagtagtaa cagaaaatac aaacacagag acttacatgc atggcctctc
      481 cataaaccac tggcaaaaag acactcaact aaaatgtaaa agtaaatatt ggaaactatt
      541 tgtaacatct ctccaagtaa tatggagacc ctctgattta ctccaaatac tgcactatgc
      601 tctatttgag aaggaaaaac agccgagcca tgaagatcag ctggagatta atgaaaaatc
      661 taatttgagt agaaaacaag tttttaagtg ataattgaag aggcaacagg aagtaggaag
      721 aaacacatca gggtctatac taactcatag acaatacaag caggttgggt gttcattatc
      781 cagaatttga agattgtcat atttcctccc aatacttcct atgttaaacg attggattta
      841 aatatacagg aaaagaaaaa aaagaaattg tcaaactacc tcccttgaag ttctaaagat
      901 gcccaactct tagttcatgt cctcatataa aaaggcagga gattgaacta ttcatggatg
      961 aggcatttta gagtaaaggt tgacatgatc acgtcctgta caaatatcct gaattttaat
     1021 agtcattact tgatcaaagt aaatgatcct tgcagcagcg ctagcagatc tggtggactg
     1081 ccccattttt caggttccat ggattaaaga agcatatgtt gcacgagtca ccttcagacc
     1141 acttgctatc atctcatcac gcaattcaaa cgccttagac atttctccag caatgcagca
     1201 accataaatg aaaaggttat aagccactgc atcaggcttc agaccattag tcaacatgga
     1261 ttcccacaag cctcttgctc ctaacagatc acccctccta cagaattcat aaatgatagt
     1321 tgagtaactt acgcaatctg ggaagatacc gttgtcctcc atttcaagca aaatatccat
     1381 cgcttcctga atttggtcta atctgcacaa accccgtata ataatattgt atgtcacagt
     1441 atttgcaagg taccctttca gcattgcatc atgaagctgt ttagcttcta ccatgtaccc
     1501 ttcactagtg agataatcaa ggaaacaact atatgtgaac tggttaggtg tcaacccttt
     1561 agctaacatt tccttgtaga atacctctgc tttatctact aatccagcct tgcacaagtt
     1621 atttatcatc acagtatacg tcaccacatt tgggaagcat ccttcactga ccattatatc
     1681 ccagcattta aaagcttttt taagatcacc aacttttcca tatgcatcaa gcatgctagt
     1741 gtatattact tcatcaggct tcattcctcg gtcgtgcatc tccttcatta tatttaataa
     1801 atatttccaa tcatgatgct ttagagttcc atttatgagt acaccgtagc acacaaggtc
     1861 catgtttatt cccttttcta tcatctcatc agtagtggtt agtgcatcct ttaatcttcc
     1921 ttccttgcaa taaccatgta agagagcaga gaaacacatt tcattcagat aatgacgctg
     1981 gttttgaagg tcatcaacaa actcttttgc ttcagatact tgacctttcg tacaaagtcc
     2041 agttatcaga gatctgtacg tatatgtgtc aggaataaga cccttcttca acatttcatc
     2101 tagcaattca aaagccttta tggtgttccc atctttacaa tgtccttcaa tcaagacatt
     2161 ataagtgacc tcagtaggag ttacattcat tttcaccatc tcatcaaata tcttacttgc
     2221 ttctaccatc atgtgtgcac ggcaaaatcc agagattagt gcagtgaaag tgaaagtatt
     2281 aggtgaaatt cctttgccag tcatctcatg gtaaagccta aaggccttct gcacttctct
     2341 ttccttgcag taaccatcta tcaatgaagt ataggttaca acagttgggg tcaatccttt
     2401 atcaatcatc tcattaaaga tagattccgc cacactgcat tttccagcct tgcaatagcc
     2461 attgatgaga gaattgtaag ggtatatggt taattctacc tcattatcaa acattctatt
     2521 ataaagaaga actgcagcat ctaatctccc ttgtttgcag aaagagtcga tcatgatgga
     2581 gtaagttaca ctatttgggc acaacccttt atcctccata ctattaaaaa gagactctgc
     2641 ttcatccaac ttcccacgac ctttacacaa agaattaagc aatgcattat aaacaaataa
     2701 attgggcaca actccaactt tccctgtcat atcaactaat ctataagcag ctacacaatc
     2761 accctctctc ctcaacccgt caacaacact cgacactaca gcctcgcgag gaaccaaaag
     2821 cagccccaac atctcatcca ctaaccttcg agcaagctga aattcattca ctttacacag
     2881 ccccaaaatc aaagaacaat atgtgacagt atcagcattc aatcctttgg taatcaacaa
     2941 acttttaatt tcaacagctt cccaaactct tccaccctta cagagcccat gaatcaatat
     3001 gttgtataaa ataacactca ctttaatccc acttctctca acccaattca tcacttcctt
     3061 agccttttca aaatctttca actcacacaa acttttaagc acagctgtat aaatatactc
     3121 atcaggctta acacccgaag ttaatgcatt atcaaacaat tgcaaaacca aatcaaaccg
     3181 tcttattcga atcaagccat ttagcacaga gcttaaagtc tttaattctg gtactaatga
     3241 atgctccatc ataagccgaa caatcaacac agaatccatt actctcctat cctgaacata
     3301 attttggatt agcaaatcaa aacccaaagt gtgaccaaaa ttgaatcttt tatacacatc
     3361 taacaaattg tcaaaaacaa aacttgggtt cacttttctt tgcaatagtg tctgcaaaag
     3421 tgaagtagca ggccaataaa gattggactg aacaagggaa tgtattagaa tgcaaaacga
     3481 cattgttgaa tgataaaagt tcttgtgaag gccaagaaaa ttgaagaacc gtaaagccag
     3541 ccgagaatca tcaagggttt gaagtagaat ttgctctacg tgatggcttt tcagtctggt
     3601 ggaaatggtg ctgttcagtg ctatattcca gctccgtttg ctccgaacga tttcatttag
     3661 agttgctatg aagtttttgt cgtttccttg gttgttgaat ttgcgcgttg tggaaatagt
     3721 tcgccggtgg cgaatgtgcc agctccggcg aagggaaggg ttcatttcga gcagacttga
     3781 atcgttggag ctgatggagg cgtcgcttag tttgtgagtg ccctttgaga aatctgtaaa
     3841 ttggaggggc agaaatgcta cttttaattt gatgaggggc aattgtggag ttatatggat
     3901 gttattgggt gaatttgcaa atattttagt ggtgttgttg tagatgaacg atttttttca
     3961 tgtaaaacaa ctcaatttta attaatttat gcttcttgga ctaaaaataa aaaatagata
     4021 gaataaatat tactttgtta taaaatattc taccgtggat gttcactaca ccaaaaagtt
     4081 actcacacat tatcgtcact actttcttca ttgtgaagtg accataacct ccacattctc
     4141 cacattcata accattattt ttgtaacatt tcattttcat aacattccca atatattcat
     4201 gttaatgtta agtttatgac taaccttttg tatgtctcta tgttaaacta taaatagagg
     4261 catgagactt cttattgtat agacttgaaa gtttggtgaa tacctgaata agaaaagctc
     4321 tcatcttctt gtatctctat ttctattgtt ttcatcttct aaatctcgtc ttatattctt
     4381 cttttcttta tctttatatt gttagtttgc tttagtttta caacacgtta tcaatatgat
     4441 tgttctacta ttgttcgttg aagcaaagaa aatataaaga atggtaaaaa tatttgtgtt
     4501 tatttttctc tcaaggttaa ttactataca atttatttta tattttactt ttgactatgc
     4561 atcattgatt ttcttaccat ctcaaaatca tatgagtcca acaagttgct tttactttta
     4621 gcaaactttt aatttgatca cctatatatt taaaagtaaa attaattttg taagttaaca
     4681 atttgtaaag aaattgttct ttatgatctt gttttattga gttatgtggc atatacatgt
     4741 tgattggatt attattgttg gtcacatcgg cacctcttta tttttcttta tctaaacatt
     4801 tacttgttaa gttattaaca aattatttgt attaacaaag cttctttggt agttattcta
     4861 aaatggtta
//
LOCUS       scaffold416_84848-91328   6481 bp  DNA
FEATURES             Location/Qualifiers
     source          1..6481
     mRNA            join(1001..3396,4555..5081,5222..5481)
                     /gene="g4.t1"
     CDS             1022..3382
                     /gene="g4.t1"
BASE COUNT     1996 a   931 c  1367 g   2186 t   1 n
ORIGIN
        1 tccttggagc atgccgtctc aatggaaatg tggagttggg ttcttgggca gctgagcact
       61 tatttaagat gcagccgcat catcctggat actatgctct tctctcaaat atgtacgctg
      121 aagcagggcg gtggggcgaa gctgatagta taagagagat gatgaaactg aggggagtaa
      181 agaaaaaccc tggatgtagt tggattcaaa ttcaagacaa aagactggaa ggattggatg
      241 aaacacacat cttgaaagtg aatcaagaga actaacaata aggagcccaa tcccacatct
      301 tgaaagtgaa tcaagagaac tgcttcttta gtatggtctc attaatcttg tagagcattc
      361 aaatttcacc ctgtttggat aaattctcga gtttgtttct ccttttgtac atagtctcta
      421 ttgggtctaa taactctgaa aaataacact cgtaggcatc aatgtttctt ttgaaaccaa
      481 catagaaaat ccatatgatt aattcatgtt catcgagaaa aaaaaagaag tcaaaaaatt
      541 gaatgaattc tcgagtttta aacatgcata attctttctc cttttgtaac tagtctctat
      601 gggtttatta actcgaaaaa atagcacgca tagacatcca gtctctatgg gtttattaac
      661 tcgaaaaaat aacacgcata gacatccagt ctctatgggt atcaaaaaag tggggtgctt
      721 ggcagcgagg aataaagtga gcatcagaca ttaccatgcc aatgggcact actaccttct
      781 aactgccagg agttataaac cactgagaat gaccacacgc ggaggcatcg gtgtttcttt
      841 tgtttggcac gaaggtgaac acaacacttt tgccttttat tttaaaataa cttttttact
      901 tatctctaac cgatgtggga caagaaagag tattttactt cttcccataa acctacatat
      961 tttccaaaac tatataacta cttcattcaa caagcacaaa gaacttgcac agtgagtcaa
     1021 tatgcttaag ctccatcgtg ctttcaaatt tgccggcacc ggtaatcaac atttaccctg
     1081 caaatgtttc cgttcaactc catttctaca ccaagaacaa ctcagttcaa tcaacaatga
     1141 aaatcccaca gatagtccat cccaaaatct tgtagaacag ctccggcagc ttcggattct
     1201 aattcaacaa cgtcgtatgg aaaatgcaaa aggaattttg ggtaccctta ttcatacaag
     1261 ttcagtttct caactctact ctctcttttc accttcccct gcaaaacccc ttttctcaga
     1321 tttgctattt tcactgtatt tagagtcgaa actcgttaac caagctgaag agctttattc
     1381 attgataagg aaagataaaa agtttccatc tttatcagct ataaatgtgt ttcttgaatc
     1441 tttgaatagt ttaaggaagt ataaaaagac ccttgaagtt ttctctgatg taatgaattg
     1501 gggtataagg gttgataagg ctagttatgg aaaagctata ctgtcggccg tgaaaattgg
     1561 ggatttgggt aaagctttgg agctgttgga ttgtatgaga agtggtaagg tgggtatgga
     1621 taagtttgtg tataatgtag tgatgggtgg gttatgcaaa gagaagagag ttgtggaagc
     1681 gcggaaactg tttgatgaaa tgcttgacag aagagtggcg cggagtatgg tgacgtataa
     1741 tattcttatg gatggttatt gtaagatggg gaaggtagag gaggcttttg agttgaggga
     1801 aaagatgaag aatgataacg tggagcctaa tattgtgacg tttaatacgt tgcttagtgg
     1861 actttgtaag tcggggaaga tggaagaagc taattgcata gtggaggaaa tgaagagtta
     1921 tggatttgta cctgatgggt ttacttttag tatacttttt gatggtcttt cgcgatctga
     1981 tgatgttaat tcctctttag cgttgtatga agaagtcgtt aagacagggg tgaagttgaa
     2041 tgagtatacg agtagtgttt tattgaatgg attgtgcaag aaagggaaga cggataaggc
     2101 tgcagagatt ttgaagaaga tgctgggaaa tgggcttact cctacagatg tgttgtttaa
     2161 taccattttg agtggctatt gcaaagaggg caatatggag aaggcttatt taactattga
     2221 tgaaatggag atttctgggg tgaagccgag ttgtgtcaca tttaatactc tgatcacgaa
     2281 attctgtgaa ttgggtatga tggaagaggc aaacgagtgg ttaaggaaaa tgcttgagaa
     2341 gtcagtttcc cctaatgtgc agacgtataa catcttaatt gacggatatg ggcgcaagca
     2401 ggaattcgtg aggtgttttg agattctcga ggagatggaa aataacggat tgaatcctaa
     2461 tgtaattacc tatggttctc taatcaattc tttgtgcaag gatggtaagc ttcttgaagc
     2521 tgatgtagtc ctaagtgata tgatcagtag aggggttaaa ccaaatgcgc aggtctataa
     2581 tatgcttata gatggacatt gtatgagagg aaggatgact gatgctttta gatgcttgga
     2641 gaagatgcta caaagtgatg cggaaacaac actcgttaca tacaatactc tattaaatgg
     2701 gctttgcaaa aagggtaaga ccaaagaagc tgaggagttg gtcgcggata ttcaactcaa
     2761 aggtttcgtt ccagatgtta tcacatacaa ttctttaatc tctgcgtatt cagatgcatg
     2821 tgacagtgaa aagtgttatg aaatgtatga gaagatgaaa acctctggca taaaacctac
     2881 aatcaacaca attcatcctc taattagagt gtccaaagag ggaaagaatg gactggtgtc
     2941 aattgacaaa attgttgaag aaatgtccca gatggatctt tctcctgacc gagttgtata
     3001 taacgagctc gtccattgct atgctctact tggagaagtt caaaagtcac ttgctatgca
     3061 ccaagagatg gtggaacgag gaattccttc tgacaaaagg acatacaata gcttgattat
     3121 ggtgcatttg aaagagggaa gatgtcaaga agccaagaat tttgttgatc agatgaaggc
     3181 taacagtatc gttccgagtg atgaaactta taatattttg gttgaagggc attgcaaact
     3241 taaagatttt tccggtgcat acatttggta cagagagatg gttgacaatg gttatacccc
     3301 accagccaat atttacgacg agttattatc tggtcttcta gaggaaggaa gtttggaaga
     3361 gacacagaga aatgagttct gaaggaattg aagagtgtaa cacaaatgag gatatttctg
     3421 ctgttgcgaa agcataggat atatagaact ttagtttaaa actttggcag caaatgaaaa
     3481 gcttgtaata tattcaagaa tcagtattat tcttgtaata tatatatata tatatatata
     3541 tatatatata tatatatatt atatgaattt ttgaatantt tactagttaa attatcattt
     3601 tcttgaaaaa tgagtatatc gataatgctt ttaatcgtag tcataaatct cataatggaa
     3661 gaatttgaat ttaaagaatc atttcttaat gttatttaag aaccaacttg cattgacgaa
     3721 agctcataat agctcataat agaaaattga gttatgaaaa ttgtactatt caacgtgaga
     3781 agataaaaga gagtttcaac aaattacgta atgtaaaaat gctatcaaat catgtattcc
     3841 aaaaatgatt atcgattaac cattttcgta tgaaaaagaa taaaaaataa caagcagatt
     3901 attaaaaatc aatttttttt ttggaaaaga aataaagtca ctattgaata ataattgaaa
     3961 agaaagaagg taaggagaca taattgatca attatgtggt atgacaagtt ttaattttgt
     4021 caaatactga caactttttc ttaattttaa aaagacaaat gattatggtt cttaggtgtc
     4081 cctaaatata ggaaaaggac aagtttatgt agggtggaaa atcatgaaag agccacgaaa
     4141 attgtgcttt agtgttagta ctccaaagag ggatctgtac aatcacattt ttcattctat
     4201 cccatctact ctgtaattgt ttatatgtat attctcactt tctactgact cctttctctt
     4261 tcttctccac tttattgatc ttttgtgtct acagtaaatt taaacaaaga atcacgaatt
     4321 tactccactg tcagcaggag ctgttatttg ggttagtttt tatatgggtt cttgttgttt
     4381 ttgagttttg taagtgggtt ttggtgcatt tagcttaaag ttttaatctt gatgtgggtt
     4441 gaagaaagaa tcaagatttc atttttaatg ttctttctca tgtatttctt gagctgtatg
     4501 tagatatgat atgtagatgt tttatttttt attttttatg gttgtgtgtt ttaggtggat
     4561 tttgtatggc atttagcttg agctttgatt tgacttgggt gacctatata taacttattg
     4621 ggttagtttc tatatgggtt cttgttgttt ctgtatgttg ggtttggtgc atttacctta
     4681 aagctctaat cttgatgttg gttgaagaaa gaatcaagat ttcattttta ctgctctttc
     4741 tcatgtattt cactgagctg tatgtaggta catgtgtatg tgtagatgga tttttatggt
     4801 tgtgtgtgtt tttaggtgga ttctgtatgc atttagcttg aactttgatt tggacttggg
     4861 ttgacctata cattacttat cgggttagtt tctatatggg atcttgttgt ttttgtgttt
     4921 ttgtatgtgg gttttgttgc atttagctta aagttttaat cttgatgtgg ttgaagaaag
     4981 aatcaagatt tcattttatt gccctttctc atgtgtttct tcagctatat gtagatacat
     5041 gtatatatat gtacttgggt ttttatgttt gtgtgtttta ggtagatttt ttatgcattt
     5101 agcttgagct ttaatttgac ttgggttgac ctatatagag ttcaggtggt ggtgaagttt
     5161 tctgtttatt cagttgaaaa aggaagcttt ttgatggggg ctgaatttgg tttctttgca
     5221 gaaaaagttc gtgttttgga atttataacg tggattttca gttcactcag ctttgatacg
     5281 atattaaagg tactttcttg tgctgattct gcttatgcta ttagtttgat ttctgatgga
     5341 gcgcagtaaa atgtacatta tgcatatggt gttgttgaaa aagattggtc tgagtggaga
     5401 gaaatggata tagacgattt atatagccga ctccaactag tttatgttca agggaattgt
     5461 taatgaatta caattttgtt gcaatgcttt gaaacttgat gatttctgtc tttttctggt
     5521 gtcaataact aagataacct tacaagaaga acaatgcact tgaattgaca atttggttca
     5581 atgcagccaa atgcagatct tgaagccgca taaagtgtaa tttgtcaggt tgtgctacaa
     5641 actccaagct actatatctt taaagactta aaatctgtag gatagtgtga tgggctgtga
     5701 aagttctaaa cttgcctcgt gttgctggta tggagagagt ggccccattc acgaggctca
     5761 gaatcctggt atgtatatct tttattgaaa tattttctat ataaccatcc tactgcagtg
     5821 tttaataata tttttttcac gcttctcgta gatgaagaaa aaaatgaagt tagtgattca
     5881 cctgcattct gcgagtttac atttgagcag ctcaggatag ctacatctgc atttgctgta
     5941 gagaatatag tttctgaaca tggcgaaaaa gctccaaatg ttgtttataa aggaaagcta
     6001 gagaaccaga ggccggttgc tgttaaacgc ttcaacagat ctgcatggcc tgattcccga
     6061 caatttttag taagagcctg tctgttaatt ccttggtata tttcaactct atggaaagga
     6121 cgttcccata tccatctact aaaatgatat aatttccttt ttcttttctt atattaaatg
     6181 ttgacgatga tattcatgac aagaatagaa atttaaaata aaaaagtaat gagaataatt
     6241 ggagatctta ttgagtattt cgctggcacc attccagttc agaaactttt tagttactcc
     6301 ttatattttg tacctaatgc atcaacaaca aaatggaaac agagaaatga attcatgcct
     6361 tagattttcg ctgcttctgt agtgtcacac tcttttgaat gcattttgta gcttttagtt
     6421 aacttgtgat ttacctgctg acaaatactt aaatcctcaa tagattgtgg ttaagcaata
     6481 g
//
LOCUS       scaffold2722_22256-33176   10921 bp  DNA
FEATURES             Location/Qualifiers
     source          1..10921
     mRNA            join(1001..1169,1282..1354,1440..1499,3151..3297,3418..3456
                     ,3553..3584,4234..4320,4710..4875,5814..5948,6113..6249,673
                     4..6810,7925..7991,8975..8997,9094..9163,9304..9369,9487..9
                     921)
                     /gene="g3.t1"
     CDS             join(1119..1169,1282..1354,1440..1499,3151..3297,3418..3456
                     ,3553..3584,4234..4320,4710..4875,5814..5948,6113..6249,673
                     4..6810,7925..7991,8975..8997,9094..9163,9304..9369,9487..9
                     621)
                     /gene="g3.t1"
BASE COUNT     2964 a   1778 c  1816 g   3701 t   662 n
ORIGIN
        1 nnnnnnnnnn nnnnnnnnnn nnnnnnnnnn nnnnnnnnnn nnnnnnnnnn nnnnnnnnnn
       61 nnnnnnnnnn nnnnnnnnnn nnnnnnnnnn nnnnnnnnnn nnnnnnnnnn nnnnnnnnnn
      121 nnnnnnnnnn nnnnnnnnnn nnnnnnnnnn nnnnnnnnnn nnnnnnnnnn nnnnnnnnnn
      181 nnnnnnnnnn nnnnnnnnnn nnnnnnnnnn nnnnnnnnnn nnnnnnnnnn nnnnnnnnnn
      241 nnnnnnnnnn nnnnnnnnnn nnnnnnnnnn nnnnnnnnnn nnnnnnnnnn nnnnnnnnnn
      301 nnnnnnnnnn nnnnnnnnnn nnnnnnnnnn nnnnnnnnnn nnnnnnnnnn nnnnnnnnnn
      361 nnnnnnnnnn nnnnnnnnnn nnnnnnnnnn nnnnnnnnnn nnnnnnnnnn nnnnnnnnnn
      421 nnnnnnnnnn nnnnnnnnnn nnnnnnnnnn nnnnnnnnnn nnnnnnnnnn nnnnnnnnnn
      481 nnnnnnnnnn nnnnnnnnnn nnnnnnnnnn nnnnnnnnnn nnnnnnnnnn nnnnnnnnnn
      541 nnnnnnnnnn nnnnnnnnnn nnnnnnnnnn nnnnnnnnnn nnnnnnnnnn nnnnnnnnnn
      601 nnnnnnnnnn nnnnnnnnnn nnnnnnnnnn nnnnnnnnnn nnnnnnnnnn nnnnnnnnnn
      661 naaatagatg gttaacagtc tcagatgttt caccacatag gaagcaccta gaacacaaga
      721 ttttccccct cttcataaca ttgtcctgtg taaggactgg ttccttagcc attgaccaga
      781 caaaaaagga gactttgtga gggattttgt tcttccatat ttgcttccaa ggccaacttg
      841 agcactggtg atctgtctga tccatcaact tgtaggattt gttgactttg aacactccct
      901 tgtcatctcc tgtccaccaa aatttatcct cacctggctg tagtctagtg aaagtgttca
      961 caatgtataa aaattcagca ctctcactat tttccaatca ataaggtttc ttctaaaaat
     1021 taaattccac ccttgtggtg accatagatc tgctatagtg ctttgttgaa acatgattag
     1081 tttgtagatg tctggaaaga gatcttccat gttgcctcat gccaaatgtc ctctcaaaat
     1141 ctggtcttat tcccatccat tactgtgtag ttaaaattgc acttgagtag tttctgttgc
     1201 tagcctgtct acatacttga tgcgttcgtc atatgcaatt atgcatgttg tcattcttat
     1261 gctttttgct atcaatttta gattggtgaa gtggttgacg ggcccaatga tggcatgtca
     1321 cgccctcttc ttgatggaat ccaatatgat catggtcagc actgcttatt ccgctctacc
     1381 ctcttcacac ttgtctttta tatcatctac tcaccattta acttattttt tggatacagt
     1441 gtttgatgtt gatattggag atggtgaacc tattcgcaaa ttaccctgca atcgttcagg
     1501 tattttcatt ttgagttatt gtggagggat gtttctgtag tatcaggaat ttgggtcttc
     1561 ctctcaggtt cttgtggcat gacatgaact tataatactt ggccacatct tcctctgagt
     1621 ttttttctag agttagcatc tatggttatg tttgtctatg ttctgcatca cttggaatga
     1681 ccttggggac tctggatagg tttggaaaat gttttatcca attggggaat gtatttgcga
     1741 ttttcactac tgccctccgg cctccgatca ttatacatat gccattttct taatgatgaa
     1801 tcaaaattta aaatctatat ttatgtgagt tttcctattt gaaataattt aggcatgaag
     1861 ccattaatgg caggatttag gtttttgtct tggctgttga attaaaaatt atcagatttt
     1921 tttaattata ttaattgctg gaaggaaaaa aaaaagaatt caagaagcca aggacttctt
     1981 ggaccttttt tttattgttt gtttattcgt ttgatttttt aaaaatcttt ttggtgttta
     2041 ttatatctaa tttagtacaa ctaacttaaa aaacagttag tttaaactta ttttgtggtt
     2101 ggggtgtttt taagtaggtc taggggtggg caaattaccc catataaaat atgacctgcc
     2161 caaagcagat tgggatattc tgtcgggtca attttccaca atccaagttg acctatctaa
     2221 aagttggatt gatttgggtt aaatatgcta tccatattga ccaacaaaga aacttgtcag
     2281 tataggtttt ttaattttat tgtttgatat gttaaatata gcaataattt tgaacaaaag
     2341 gttttgttag tttctttttg tagttcatta aattatcaga aaataagtta aaatttggtc
     2401 acaattgcct gttgtttaac ccagtttgac ttgtctcatc gcaaccaaag tgaccttttc
     2461 gttgatttag cctattttca cctgcccaaa ttcaggtgaa cttgtccatt taacactcga
     2521 aagtaggttg tatcatttac aaatagtatt ttttagctaa accacatttt aaatagaaga
     2581 tgaaactcta gaagcaagct gaggaaatta agtttgaaag atttgggaat tttctctgga
     2641 aaagacgtgt ccgtgttatt gaagatatta ttaagtaaat aaatcagaac tgtactctct
     2701 ctagcaattt accttataga ttagatgatc ccacacttaa atatgatatc agagtacgca
     2761 aaggacctca ccgcctccca ttataaaaaa gtatcttcac gtgctcggcc catgaaaaag
     2821 agtcaggctc gcacttaagg ggtcgtttga agatgcgatt aagtaaataa attataagtt
     2881 tatgtgtttc ttctctcaaa atgaagtgtg tgttttatcc tttcttcatt cttatgagct
     2941 tttttcctgt tttacttttt agggtaattg cacttgttcc tgcatgactt ctgcttggat
     3001 ttttgtgttt tcaggattat gccttctttt tctgtcatca atctctatct aatttcttag
     3061 atattgaaaa aggagggggg ggataagttc tctgtttctt agacaactct tcgtgacctg
     3121 actccaaaac ttcttttgag taattgacag ataatccata tgacgttgct gacaagtggc
     3181 tactcaaaga gaatctgcct ctttcttacc gtgaacaaat tgtggagttc attcttcaaa
     3241 atactggtca gaaacagttt actccggatc catcgttccg tgacccctac actggcagta
     3301 agaaatattt atttggttat ggaataatac ttcgattttg ctgctgcctc cgctttgtcc
     3361 ctctgttttc gtggtactta aacatgtctc atatttgatc ctatctctta cttgcaggta
     3421 gcgcttatac acctggtcaa ccttcaaagc cagttggtaa gtttgaagta cttcaaaaat
     3481 tagttgtttc ccgatttgcc ttttttggag tatttttaaa atcaacttat tttttgtcat
     3541 tatttcttgc agcagcaaaa cctactttta agcatgtccc caaggtaatc tttctacaca
     3601 ggaaccaaac aagttgacca gactcattct acagccagtc aaatagtctc cttgtactga
     3661 atgttcatgt gcatctagtt atagaactgt aggcacaagt gcagcaaagc atattaagga
     3721 tgatcaatgt agaattagta tgtcgtgtga tacagttagt atatgtggtt ttagtgctgc
     3781 acatataagt tgcttaatct ttctgaaagg aatgatcaat atttcgagag gtttttcaga
     3841 tatgacaatt agaaaggtgc caatttgttt ttggcacttc atagcagtga gctcttgtgg
     3901 cttctatgca gtcaaagctt tacgttattg tagatctttt atgataggaa atagctaata
     3961 gatttatttg actctctggt attcagtgat cacattagca caattcagtt tgtttttcgg
     4021 tcaggattat aggctgttct agtatatgat aaaaggtatt atggattttg atggtgtaaa
     4081 cttattatac actacaaaaa agcttattgt acactatcag cctgtcatat attgatgaat
     4141 tcaatgatac aaacatgtgg aatgtataaa acacaggata ttttggtttt gttttactct
     4201 gataccagga tttttttttc atttcttttt cagaaaggaa tgctcgtctt tgatgcagca
     4261 caatttgatg gtatcctcaa gaaagtttca gagttcaata atactttatt atctgcccca
     4321 gtaagttgtg tttgtaattg gtataaacta tttcttgtcc tgccattcac aagatgttat
     4381 aattttatac cctgttagga aactactatt gcaccgtgat gatattttaa ttaacgttat
     4441 aaaaacaatt aaaagctgac attttgagat actgctcaat attttaacta acattataaa
     4501 aacagtaaaa actgatattt tgatatggct gcttatcttt ttgcttttta ttgattgagt
     4561 tttcaatttg cttaaacagt gtttgaagtc cttgtgatca ctgaaatgcc aatatacctt
     4621 ttttttgcta taaagttcaa aatatgagat ttgataaggg tcaatttttt ttttcattac
     4681 tcacgtttgt tcaataaatc atcctgaagg agcaaaaaca tatggtattg actgaggctg
     4741 atatgtccaa actggcttct atcattcatg ttttgaagga cacatcacat taccatagta
     4801 gtaaattctc agacgatgat gttgtaatgg tgctgaagtt gctaaaatct tggccgttga
     4861 cgatgttatt tccaggtgac tgttccttct gatatatagt atttagattg ttagcaatat
     4921 ctgaagtgta ggcattgaat aatgaaccca caaaagccaa aagtttgttc cgaaaatagc
     4981 tgcacggaca tcctgttttg tttaaattat ggaaatgatg ttcatcagtt aaacactact
     5041 attcattatg aatattattg aactaggaaa atcaaattaa agcaggtata agattccaac
     5101 agaacaggcc ttgaaattga taatcaattc cttctaaccc atgcattctt tttggcatgg
     5161 ttcatccata aggagttgta ggtgccaaaa ctaagcagtt tcaggtggtt gtcagagaca
     5221 taagcaaaag ttgtactctt atatttcagc ttctttttct ctttttttct tgtatgctcc
     5281 atcatccttt taaacaggag atgatcagat ttcatctcta ccagagtaag aagattagtt
     5341 tagttcataa gcaaaagcct tgggtttgga caacttgtat tttattttca tgtattcaaa
     5401 gtgttccgtg tttactaaaa tttgtgttta tgagttggta ttgatgggag aataaatcaa
     5461 gaataagtgg ataataaaac tacaatttac tagatttatt gaatacatca tggattattc
     5521 gaactgtttc atgtaaattc ttccattttt tgatcataga aatggaagtt gttgagaaga
     5581 agcagctcaa aagagattgt ggaagttctt tttttttttt cagttgctat atgtaggatt
     5641 ttaaagttgt ttacttgttc ctgtgaagtg gttgatgcta tgctagatta ctagtccttc
     5701 gctatgaagg aactcaaaca tggttgcgat tgtgcaaatc ctaacttgat tattcttaat
     5761 taaggttgtt ttctaatctt attgttctga tatttgttca ttttcgttgg cagtaatcga
     5821 tattttaagg atgatgatac tgcacgctga tggtgctgct gtactttcca agcatgtcaa
     5881 caaggggaat ggtactgaat ttgctctctt tatgacccat gcttgttgtt actctgtatc
     5941 acatatgagt gagttataaa tggtgaatga tgtctctgcc ccttgcctaa catgcaaagt
     6001 gggagggggt gaatcttgag tttcccttgt tagtttagcc aagttgaaat gccggattgc
     6061 caattttagt acaatgtggt tttgtagtga ttttttttct aattatacgt agatgtgctt
     6121 atggagttga tcaagaaggt cacaaccagt cctccactac ctgcaaatct tctgacaagt
     6181 gttcgtgctt tgaccaactt ctttaagaat gcatcctacc atgattggct gttaaagcat
     6241 cgtggagagg ttagtgattt ttccatgttg aatgctacgg cgaccatact tgataggaat
     6301 tatctcgttg aaagttaaat ttgttcagag ttttttattt ttgaggatat tttgataaag
     6361 aaatatgtta tttaattata tttgagaata tttccattgt gtttctttgt atttctgtga
     6421 tggtaaatgc ttgggttatt ggattgagga cactggcata gatgttgttt gattatttcc
     6481 caccaatcta aaatagaaaa tctttgttgc ctcctgttag atgtagatcc tccgggattt
     6541 cttgtgccag gttgaataga tctcttctgc tcagcttgaa aacttgattg ttagcttcct
     6601 tattttcttc ctctgaatat gtgcataaga ttccgttacc cttttttgct ttatccaata
     6661 ttttggagct tttatttgac ttgaactggt cataacagtg atttgtgtgt gtttttcttt
     6721 tgctgtcctg taggttctgg atgcatattc cacttgttac ttgtcttcca ataaaaatgt
     6781 tcagttggct tattcaacac tgatactcaa gtaagtagct caataaatat tctccaagtt
     6841 ctaccatcca tgacaaatat tctgtatcct tgaggatatt catgtctgct gttgcttcat
     6901 tcgtatttat tgtgttagat tagttttaca cttaaaaaat ccaagtctct ccctttaatg
     6961 tgaacttctc tctctctctc ttttatagtt aatgatttga actaattcat taaaagaggg
     7021 gcaaaagtgt gcctgtatac aagaagtata ccaatctttg attcaactag gaacctcttg
     7081 ggtgcatcaa aaggaaataa gggaaaaata gtatttctca agtgaacaaa atctttctca
     7141 attccatttg aagctattac atactgctct ctccatatgg tccgcattag tatggagcaa
     7201 catttcatgt cctgcatctt ctctttcttc ttgtaaaggt ccagctaaac attggttctt
     7261 gtacagtgcc tttcatcact cactcaattc caaaccattt cagaatttac cccacgagca
     7321 agacgctacc cagaaatata gaatctagtt ctttcgactt tgttgtgcat ttatctcatc
     7381 tctgtttctg tttgttgtct acatgtatat attaagatca gtgtcttctt ttttctgttt
     7441 gaccccatgg aagtgtagtc agagttaatt aggtaaaaat ttctcagaga aaaaggagct
     7501 tattctgtat tttttttttt cttaatctgt aaattcatcc ttttttttgg ggtaataact
     7561 gtgaaatatt atcatagaca aaaaacagac aaatacatct aaagaatatc ccattccttg
     7621 acttctttcc aggaaagcta tcacacatgt gaggcctcaa aaaacaaaac cagttacata
     7681 ttttatgaat gaaaaactac atctcttagt tgtttttgat gttctgaaca tgtcaatcct
     7741 ttctctaagt tctagttgta tttgctgtat gatagtatct ctattctcag tatggtccca
     7801 ttatgtcttt ccaatttcta gctataaagc ttccagttca gctgcctact atatctttct
     7861 tcattttcct tgaatgcttg ctctttagtt tgagttgaga tgttgcaaca tcatgctgtt
     7921 gtagagccaa cccaaaccat ctagtgaagt cgtcccttaa tgcagtagtc caatcacttt
     7981 caagcaaaca ggtgatgaac agattccatg gtgttagtct tataaatagc agctattagt
     8041 ttctcaatag gttcccatct tcagcggtca atctttagtt agaagtctct tctctgcact
     8101 tccagccaga gaatgaatct ttgtgtagga aatgtcactg caccccatat acacttttcc
     8161 agattccaaa cagtcctact ttcaagcaaa gataagtaac tcagtactga gtacttgccg
     8221 ttagcggcca agtaatctta tcatgtacca gttcaccatg tcacctttaa gtttgtgcaa
     8281 ggttttcctg taccaactgc aatccaccga aagggtctgc atccaaaaat ctccaatatg
     8341 ttccatatat aatccatgca ccgatttcac ccaaagcata tctttcttct catttaacag
     8401 ccgcacaagt ttacccacag aagtaatgtt ccttagctta caatccctga tgttgagacc
     8461 cccccccccn gatgaatact gagcccagaa gttgtatagt gataaaagga ctgagttgat
     8521 aacatgtagc cttctaacat atgataaatg cctagcagag tctgaacata tctgtagcag
     8581 tgatcttctc cagtagttgg tagttggtga aactccagtt tactccattt ctttggagaa
     8641 aatggtaagc ccaggtatct aattggggaa tatcccaggg aaaaccagtc acaaatccaa
     8701 aaggctatta tttgtatcac atcctcaaca ccagctctaa aaatatttga tttctccaga
     8761 tttgccgcta gatcagtagt catagtgaaa tgctggatgg cctccttata aattcatcct
     8821 tttataaggt agtggatgca cggaaaattt gtattgcatt taggcttctg ggggatgaac
     8881 tgattgtaat ctaatccttt tgccttctct ttttagctat tttcaatttg tgcgctacta
     8941 actaatgttt tgaatgagtc atatgatgtt tcagacttta tatgcattgg agcagaagta
     9001 attctgcaga tgattattat attatcatat tatccagctt ccacaagttc ttttgagttc
     9061 ttgttctaac ccagtaattt attgaatttg cagctatgct gttctcttgg ttgaaaagaa
     9121 ggatgaagag ggacagtctc aagtactttc agctgcactt gaggttttta ccgtttagtc
     9181 attgcttctg ccttctcctt ccccttctga attctgtctc ccccctcccg tgcattttac
     9241 tgtctacttt tgagaaacaa aatattaatg cacttctggt ggggatatct tatctacctg
     9301 aagattgctg aagaggaaag tgttgaagct gatgctaaat ttcgggcttt agttgccata
     9361 ggatcactgg tatgttcggt acttccatag ctcttttttt taaattctaa gtaggaaata
     9421 tgcctcaaac ctagaatctg tttatttacc cgtcatttaa ttcataatat ctcctctcat
     9481 ttacagatgc ttgaaggtgt tgttaaaaga attgcaatgg actttgacgt tgcaaatatt
     9541 gcaaaagcgg caaaggcatc taaagacgca aagattgctg aagttggagc ggacattgag
     9601 ctcatcacaa agcaaagttg agctggttac atagcatggg tcgcaattta ggacattttt
     9661 ttgccagagt gaagatgcac gatgtggata gttccttctg ccgctagtat gtttgttgct
     9721 gtaggaggga gggttacctt tatctacctt cgagtttata cacgaaacaa tgtcacgact
     9781 tctctctgga gaccagatct tttcagtttt gttatttttg tggtcgacaa caatggtgat
     9841 acaagtatat taaaggggaa gggaaaaaag gatgaatgtg atgagagaga gagttaaaac
     9901 ttataaaagc agttaagatt ggcaatggat tctaaatcag tgtgtcaaaa attaaagaaa
     9961 tacagaaacc acttaaatga caagaatggt atatcctctc tattcccaaa tataaaaaaa
    10021 tctagaactt gctatgctac atgctatatt acgtcatgtt tcagtgcttt agaaagtcga
    10081 atataatttg tgccaaaatg gaatacatgg ttgcccaaaa ttttatgact tcataaagga
    10141 ttctaaaatc aagcaggagt tttcgtaaaa ggcctctacc taatttatga aatatgtgtc
    10201 gttttgcata tagtagccac tagtatttca actatagtta aaagaatttg gtttataaaa
    10261 aaaatgattt tggattgtat aggctctttt tttcccccct ttctgttaaa gcattaaagg
    10321 tggaaatggc ctccaaacaa actttttttt gtaacgcata taaagccatt acgttattgg
    10381 gtgtactaat gttactaggc cgaaccaatc ttgtgctact cttatgatgc ataatattaa
    10441 ataaatatga ccttttaacc aaataaataa ataaataata gcccaccata ccacagttct
    10501 atacgtggca atatttgtac aattatcgaa ttgttgtgct cccttcattt taaaaatatt
    10561 tatttagttt gacttggaac ggagtttaag aaaagaaaga atacttttta atcttgttgt
    10621 tctaatttaa aattatgtca aacgtaccaa aatacccttt aatcatgtaa ttttaaacgt
    10681 gtcacgtgaa aagttatgtt gccaaaaaag aaaatgagtc attcttttta aaacaaacta
    10741 aaaagaaaaa aaatcattct ttttaaaatg gaaggagtaa ttcactaata gacagttcgt
    10801 aattgactct tgattaacaa cttgtacaat catcaaattg ttataattca ctagtagaca
    10861 attcataatt gagtattttt ctttaattga ttgatacatt atattgaaat caataatgaa
    10921 c
//
LOCUS       scaffold5407_4736-13748   9013 bp  DNA
FEATURES             Location/Qualifiers
     source          1..9013
     mRNA            join(1001..1211,1309..3645,4778..4929,5488..5532,5613..5654
                     ,6701..6802,6901..7001,7103..7296,7474..8013)
                     /gene="g3.t1"
     CDS             join(1138..1211,1309..3645,4778..4929,5488..5532,5613..5654
                     ,6701..6802,6901..7001,7103..7296,7474..7876)
                     /gene="g3.t1"
BASE COUNT     2808 a   1485 c  1614 g   3106 t
ORIGIN
        1 tcgtatgggt ccgacatgga tccttgccgt ggatgctttg ttctgttttc tcgcagctac
       61 gagcttgaag gggatctcta aagggttatt tcctgctgat ttacctaatt tttattagta
      121 ataaaggttt tgtaacagaa actttgaaga aagggaatat atttaactta agttagccca
      181 gtttgtatag aattttgatt tgtgtatata taattggaaa aaagttatac tcaatttaac
      241 tatgattttt tataaatact tcaattatta tgacttactt caataattat gacttgtaat
      301 atttttaaga agtcttgtga atttattttt aaatttttta taagttcaca ccaaacaatg
      361 attaatttga ttccttaatt tgatctttat atttgaatag agttatataa attgaaacac
      421 gcaaaaacat aatataattc aaaaaaaatg tcaaattaaa aaattcataa ttgctgcaat
      481 tttgttggat tttatatgtc atttctcttt ttcatattaa ttgaattgtt gaggtatttc
      541 atattcttta aacaaaagat taaaatataa attatgtatt ttttttttat tcttattaat
      601 tattattaaa tttataatta aaataattaa atattaatta atagctaatt tcaatactaa
      661 ccaatgaaga atacaattaa aagaaaaata attttgcaaa ttaaatatta aattaactta
      721 aaaaataaaa aatatttcaa aattttaatt aatttaaaat ggagggagta atataaatga
      781 atttagacaa aataaatact tgtaattttt tatttttgaa acttccaaac tatatatttt
      841 ctaaaaagtt aaacttgtat attatgatta tatgaagatg tttttctttt ttaagtagta
      901 aatagtaata ggtctctttt accttggata atttgtcagg tttacaaggc tactaatgtg
      961 atccagggga ctatacatag cacacttaac tttgttaaat actttttgtg ttgattaaat
     1021 actataacta atttttgtgc ttactgaact ttttttcctt gccagcaagt tgggtttctg
     1081 tcttcttggt ttttgaactt ctaaaaattt aatctttttt gttattcttg cacaacaatg
     1141 ggaaattcaa gagctaaaaa tccatggggt gcaattagaa tgttctccaa gagattctat
     1201 tgtgtcttca ggtatttttg ctttcttgtt attactattt ctttcaagtt ttcattgtat
     1261 tttggtttat ggaacagttg taattaaatg ttgattatga aaatgtagtg aacgcattgt
     1321 tgatgttcca gtagatgccc gcattgtgaa aacgggtttt gacccagaaa tctctcgttt
     1381 taacttcaaa ctgaaggatt taataagaga aaatcaaata gcaaaggcac gtcaactgtt
     1441 tgatgaaatg ccttacagaa acactagctc agttaacatg atggtttcgg gttatgtgaa
     1501 gtctcacaat ctttttcgtg ctagggagtt atttgatagc atgttctctc gtaatgaagt
     1561 ttcatggact ataatgattg gtggtcactc tcagaacaat cagcctaaag aagcttttaa
     1621 tctttatact gagatgttta ggtcggggat taagccggat catatcacct ttgcaactct
     1681 attatcgggt tttgatgata caactacttt aaaagaagta cttcagattc actcccatat
     1741 cattagattt ggatttagtg caagtcttat tgttttcaac agtctgatag attcatactg
     1801 caaaacttgc tgcctcgata tagcgtctca gctcttcagt gaaatgccaa ctaaagattc
     1861 agtaagcttc aatgtgatga taacagggta cacaaaatac ggttttcgtg aagaagcatt
     1921 gaaaattttt atgcaaatgc ggaatatgga ttttcagcct tcaggtttta cttttgcagc
     1981 aatgctaggt atgagtgttg gatcagagga agttattttt ggccagcaaa ttcatggact
     2041 tgctatcaag acaagctatg tctgggacat atttgttgca aatgcattgc ttgatttcta
     2101 ctctaagcat gactacatag atttagcaaa gaatctcttt gatgagatgc ccgagttaga
     2161 tggtgtttcg tataacataa ttatcacagg ttatgcatgg aatgggcaat atgagaaatt
     2221 gtttgatatc ttcaaaaggc tacagggtac atcatttgac agaaagaatt ttccttttgc
     2281 caccatgttg agtgtagctg cggcagaact aaatttagca atgggaagac aaacccatgc
     2341 acaggcagtg gtgacaacag ctatttcaga agtacaagta ggaaatgccc ttgttgacat
     2401 gtatgcaaag tgtgaaaaat ttgaggatgc taacagaata tttacaaatc ttgcctacag
     2461 aaactctgtt ccatggacag ccataatctc aatatatgtt cagaagggtt ttcatgagga
     2521 ggcactcaaa atgttcaagg agatgaatag agaaaatgtt cacggtgacc aggcaacttt
     2581 tgctagcact ttaaaagctt cagctaattt ggcttcagtt tctcttggga agcaattaca
     2641 ctcagctgtg atcagactgg gattactgtc tagtgttttt tctggcagtg ttcttgtaga
     2701 catgtatgca aattgtgggt ccatgaaaga tgctattaaa gttttcaaag agatgcctga
     2761 aaggaatata gtatgttgga atgcactgat ttcggcatat gctcagaatg gtgatgctga
     2821 agccacattt aactccttcg cagatatgat tgaatcaggt ctctaccctg attctgttag
     2881 tttcctcagt gtactaactg cctgcagcca ccgtgggctt gttgaaaagg cattatggta
     2941 ttttaattcc atgactcaag tatataatct tgatccaagg agaaaacatt atgcaacgat
     3001 gattgacgtg ttatgtagaa gtggacgatt caatgaagca gagaatctga tttctgaaat
     3061 gccatttgaa ccggatgagg tcatgtggtc ctcagtttta aactcatgca gaattcataa
     3121 gaatcaagac ctcgccaaaa aggctgctga ccaacttttc aagatggacg ctcttagaga
     3181 tgctgctgct tatgtcaaca tgtctaacat ctatgcagaa gcaggcaagt gggaaaatgc
     3241 ggcaaaagtc aagaaggcta tgagggaacg aggagttaaa aaggtcactg cctatagctg
     3301 ggttgagatt gaccacagag ttcatgtatt cactgcaaac gataggaccc atccacaaac
     3361 tgagcagatt agaagaaaaa ttaactcatt ggttgagcta atggacaagg aaggacacaa
     3421 acctgataca agttgtaccc ttcaaaatgt ggatgaagaa atgaaaatag aatcactcaa
     3481 atatcacagt gagaggttgg ccattgcgtt tgcattaatt aatactccag aaggatcacc
     3541 cattattatt atgaaaaact tgcgagcttg tgtggattgt catgctgcaa ttaaagttat
     3601 ctcaaaaata gttggaaggg agatcactgt gcgagattca agtaggttcc atcactttag
     3661 agatggatca tgttcatgtg gggattattg gtgagctatg gatggatgat tttcggatca
     3721 tttcattcgg tttgtgcttt ccctagtcta taaccggatg tcatcaacat ttggggactt
     3781 cagcaattta ttccttgggt gatgatgcta atcaaaattt actttaaggg atgggtgtag
     3841 cctagttgca gctctgatcc aaagcttgtg gtcgtgaact gttgcaatta tggtttctct
     3901 aagttgggct ttgaacttat gtaatgaatt acatgaagaa ccaagttcta ctttttcttg
     3961 aagaacattc ccatctattt ttaagagttc actggttttt tccctaaaca acgcattatt
     4021 ctttcaacaa taagaacagg atttctctct ggagatgaag gtgttctggg taatacaaac
     4081 atgaattgcc aagtctacat cattctcatc ttcaagaggg agctggttgg aagagcctga
     4141 ttctaaaaga gaagctggca aagaatatat aatgtatatt attaccattt tttggttcat
     4201 caaagacatc agaagaggtg gtcagtagac acctacattt tatgcaggta gctctccaat
     4261 tgtttactcc ctcatttcta tcatttgaca agagttgacc acagtaagat gcatctattc
     4321 tagtttatat gtagtagaca acaaactttt tgtctaaggg ttccaaagtt cgagtaattg
     4381 aaaagctacc atttaatctg cctggaaatt aggcttcctt tttctctttc ttttcttacc
     4441 ccaaaagagg aatgataaca agattgcttg acaattacct tacctgctgg tgtccctatt
     4501 tggttttaaa aggcaaattg ttttttgaat gcatctggct tgtctgcgaa cttatgcggt
     4561 tatgcctata gtggcttgca tgctatgttt aactatgtca ttgtctcctt ccctgcatgg
     4621 agagttctct aaataacttg tacgatggtt ctaattagat tttttttaat ccaccatttc
     4681 aggtgttatt acgagtcact gtaggtcctg tttcctggat ttgttgtaaa gtaggttgtt
     4741 cttttttctt tttctgctta tactcctgtt tgtgcagtac tttatggatc aaagaaaaat
     4801 gtcttgatta tgttaaatgg gtgaaggatg acaagctttt tcatttgctg gttcctgata
     4861 atgttgtcat catgggggca tacttttcca agattgaagt tgcagtacaa gccctcattt
     4921 tagcgtcagg tcacacaaaa tgattcacgt tgccctgcat gttgtagtgg tgttttctgc
     4981 attgccagct acttcaggga tagttgaatc tcttttcttc acggtgcgga tgtgttaaag
     5041 aacttcattc tcaatttgtt aactcaagag actgattact cttaagtttt tgctaaagga
     5101 cttcatggat agttacttaa aaggcggatc acagtcggtt tgtttgccat gtagcctttc
     5161 atgcccagga tatgccttct tctacttcga cttcaaacag accgaattgg gtttttttac
     5221 aagtcattac aagagtgagc tgactgtgac aaaatcactt tgttattatt acttctccat
     5281 ataacttgat accagttata gaacgctcac aattaggtca aaaagcaact tctacttgcc
     5341 tctagttttg atctgctagt atctgataag attcctcaga gtgtttcatc catgagattc
     5401 tatatctcgt aattttaata ggttcattct gtgtagttct ttaccagatg catccttcca
     5461 tttttatcac tcttagagct tgaacagtgg ctactagcat tactctccag gtggtggagg
     5521 aggggcgtat gggtatctac tgtctattaa tctcaacttc acctagtaca tatggcctag
     5581 cagcttaact cattccctct tcctatggcc agtgtgtagc cgccagggct taactctagt
     5641 atgcgtaaca ggaggtatat tgattgggtg agtcatatga agagattgca gtactattca
     5701 aatgtcgcag aatttcagat ttttgtttta cttggcactt atcaccatga tatattttaa
     5761 agtaacctga attttctata tcaaagagtt caaaggtgat ttcatctttc tcaccctgta
     5821 atcagtactt cccatgacta tgttaaggat agaggtgtcc agtcatcttc aaatcctgga
     5881 tccaccttta cttggacccg taatgtgctt gccgtttgac tttggctatt tttgaagata
     5941 cttcatctag tttctcactt tcaactaatg gaatttactc attgcaattc aaccaatttg
     6001 aaatccccct aactttatga acaagttacg gagtgcttat tatcctacta ctcttctggg
     6061 gatttgtagt gcaggttgga ataatttatc cttgtttatt cccttcttca ttcagtcaca
     6121 aaatcatagt gcattttctg atactttagt gggtgggttg ttgccataca taacttttgg
     6181 cagtatatat actgtattgt ttgcttcact ctactaccta atatctaact tcccacttgt
     6241 tcctccctcc cataatgtct tctaataaag actgtcattg aagtttccac tgtagaatat
     6301 ttactataaa aacttgtagt tagtgcctta gtggagtgca gcaaagaatc agtttatttg
     6361 gtaaagtaag aatatatata gtagtaaaca agagaagaaa aaggctgctt tgctgacaaa
     6421 cagtccactg taccatggct gccaccaaaa catattctct tgctttttgt actccatgat
     6481 actaatataa aaaatatatt gtttagtaat agtatgttaa caacttctat gtaaataaaa
     6541 ctagagtggc tccaagttct tgattggcgc ttttcctaac agaccgatag acttgaacct
     6601 ttttcttctg gactctgaaa ttaatctatc ttcaagttct agacagcaat gtcatccttt
     6661 atgattgtct ttttgatcct atctatgcta ctaaacacag gggttggtgt caacttcacc
     6721 gatgttttca agtccagctg ggcaccggac catattgctg ttgtaggaga cgaagttact
     6781 ctctcccttg acagcgcttc tggtaagact tcattaattc acttcatatc ttatatttat
     6841 gcctattcaa ggcaatataa ttacatagcc atttgattaa ttatgttcat attcacaaag
     6901 gctgcggatt tcagtcgagg ttcaaatatt tgtttgggaa agccagtgca cagatcaaac
     6961 tagttgaagg agattcagct ggaacagtta ttgcatttta tgtacgtgac aaaaaccacg
     7021 tcaaataaat atcaagatca atatgttgtt tcttcaaact ataataactt atggcctaat
     7081 gctggaaata tgtggtttgt agatgtcatc agaaggagct aatcacgacg aactggactt
     7141 tgaatttctt gggaatgttt caggggaacc atacctagta caaacaaata tctacgtgaa
     7201 tggcagcgga gatcgagagc agaggcacgg tctgtggttc gatccaacaa cggacttcca
     7261 cacttactct ttcttttgga atcaccattc tatcatgtaa gtaattctta cttgaaccat
     7321 atctctaaat atgttctttc tgtgaaacat gtagaggtgc aactccgtag gaccgagggt
     7381 gttactattt taaaatttta tattatcggt gtatataagt taaaatctac ggtaacaatg
     7441 actagtttta gtcgacacct gaatctttca cagcttttca gttgatgata ttccaattag
     7501 agtattcaaa aacaaggaga aaaaaggtgt tccatatccg aaaaatcaag gcatgggaat
     7561 ctatggatcg ttgtggaatg cagatgactg ggctacacaa ggagggagag tgaagacaaa
     7621 ctggagccac tctccatttg ttacaacatt tcgatcgttc gagatcgatg cttgtgattt
     7681 gtgtggtgag gacacaattg ctgcaggtgc aaaatgtggc aagttagcta aatttttgtg
     7741 ggataaacca tccaagaagg ggctaaaaaa gagcaaaaaa cgccaattca aaatggttca
     7801 aaacaagtac ttggtgtatg attattgtaa ggatactgca agattcactc aaatgcctaa
     7861 agagtgcttg tactagagac acctcgcaat attgtaattt ctaaaaatgt gtatccaaat
     7921 tgctgatcaa atttttcttg tttggcttgt tatttgacac tctttaacat ttaagacagt
     7981 tctatggtca aaaaataaat tcaattctgc tatgactttg aatatttaat tcaaatttaa
     8041 accaaaaata ataattatgt ctcaatctaa gatactgact tacgtaaaac ctaattatgt
     8101 ttcttcattt aaattcaact catgttgtca tcatatataa tatatcaaaa tctatcacca
     8161 agtcaaaata ctcttagaaa agcaatacgt ttaaaattaa tgtattagca aacgtcaaac
     8221 tttttttcaa ctagcgaata tgatgtaaca ttttcactac atattaccgc acatttctac
     8281 gtgaacacaa gacataaatc aacaagtaat taggaactga aaattaataa taaataattc
     8341 aaaaaattta acctttcata aaaattatca tatattatta taagtgggaa gaattcaagt
     8401 tcaaagttga attacggaaa tgcccttcac caatttttta aattaaaaaa tcttttatta
     8461 atttttaaaa tctatctata tatattatat ttatataaag gagaagtatg aagccgctga
     8521 tgtggcatgt ctctaaagcc aagaataaca tttatttatt tttctcaaat tttttatatt
     8581 tatttttaaa gtatatatat atatatatat atatcttaat ttaaatcaat gtgtaacata
     8641 atcaagacta tgaatagaaa aaaaaaacgg ttctattaat tcgaagattc tactctatgt
     8701 aataggaaaa gacatccgtt tactttcaaa acttttgtaa ctcctaaata ctaatcaaca
     8761 aataggcttt ctgtatctcc tagctcaact actgcttacc cccattaatt agcatttgaa
     8821 ttaattggta attaataata aaaaattaga aatataagaa agaggagatg tcactcccag
     8881 attatttctg gaaaatgaat aacaacaaag accatcaagc tttgaggtat gtttcctgac
     8941 tagcaaatct atctctttgt tttttctttt ttaacttatt tttattataa accttaaatt
     9001 ttatgtagaa gcg
//
LOCUS       scaffold2247_65546-75458   9913 bp  DNA
FEATURES             Location/Qualifiers
     source          1..9913
     mRNA            join(1001..1116,1266..1424,1916..2167,2272..2391,2750..2830
                     ,4306..4401,4888..4983,5260..5313,5406..5609,6139..6264,657
                     9..6644,7498..7797,7992..8457,8533..8913)
                     /gene="g2.t1"
     CDS             join(1054..1116,1266..1424,1916..2167,2272..2391,2750..2830
                     ,4306..4401,4888..4983,5260..5313,5406..5609,6139..6264,657
                     9..6644,7498..7797,7992..8457,8533..8633)
                     /gene="g2.t1"
BASE COUNT     2948 a   1800 c  1836 g   3329 t
ORIGIN
        1 aattgttatt gtagacattc tttttagata tacacaaact aagtacctaa ttagctgcgt
       61 tgagctaatg gtcagtcttg gagagaggtt taggacagga acaaataata ggatatatga
      121 tatgccgatg atgaagagaa aggttgtaaa accagtgaga cagatcgaat gaaatgcttt
      181 tttactaata taagaagata tattctaaca attgatccat ggtgtattac tattcttcac
      241 catacttata atattcctac ccaatttttt attttttttt ttaatgacaa gggaaaccca
      301 cagctcgcaa atcacatagg atactaggca aacttggtgc gacgagctcg actcagaaga
      361 caaattcctt gctttcactg gtaagggatt tcgaacttga gatttccaac atggaagttt
      421 taaactcaaa ccgctgggcc atctcgaagg atcaaattcc taccaattct cttattcact
      481 aacaccatgt ccatccaaaa ataacaggaa cttacacaat ttttttttaa aagaagttcc
      541 ttttaattga tacaataaga aacctattca agtttaaaca tcatcaacaa ctaatatagt
      601 caatacaatc tcaccgtgga gtatgaaata tgctatgtta accttatcat tgtcttttat
      661 gggaataaat agaaaaactg tttttcatgg gtcctccatt caaaaatgtt cttagtacgt
      721 tctacatcgt tgtatgtaga gaagaattat atccacaaaa cagtcaaatt ggaaaaggta
      781 tttgggaatt cttttggaag aagagtgaca taagtagcga atttgtgtga tagtgttggc
      841 aatttataac gatcttctct gatttataag atagtaagat catagcttct caacccaatt
      901 ttactgggcc agaatgtaga agcgggttga cccggaaaaa aatcaagccg tagtcaaacg
      961 ttacaactga gttcttcatt gaagttaaga acgctagcac accttcctcc ttgcgactgt
     1021 gtgagtcgct gatcaatcag caagaacaag aagatgagga aacgcgattt agctattctg
     1081 atgctatctg ctttcgctat tttcttctct ctgcaggtaa aattcatttc tctattcaat
     1141 cccattttca tactgctaga aaaatctccg atcttcaaaa accctagcgt tttttatatc
     1201 acttctccta attgaaaaaa tcatacttta aactgatttt attgtctatt ggcggttaat
     1261 tccagcacga aggtgattta tcgttcaagg aggcatggta tcatcttttc gaagagtacc
     1321 ccatcaaata cgaggctgag cgtcttcctc caccaattgt tgccgatctc aacggtgatg
     1381 gaaagaaaga ggtccttgtc gctactcatg atgccaaaat tcaggtgatt ttttacatta
     1441 cagtccattg gattagatac ggattaagaa tttattgtca gtggatgggt tccgactggt
     1501 gcatttacat acctgtatat aatgtgtaga cacttttggt ttggttaatc agatagaaag
     1561 ggctgagctg aaacctacta ggctatgcgg ctacctactt ttccacttat atgatgtaga
     1621 agagtactgc taacatttga atagaaggaa ctaggagagt agagattctt gtacctgacc
     1681 ctcaggaaaa atccgtgggt gcaactgcaa ctgcactgat gaaattagtc ttaatctacc
     1741 ctgcattagg tctttgattt attctttgtg cctggatact atgctagaat tttcaattac
     1801 tgagcagcat tttcttaatc aatttttgca tggagcttaa tctttttttt ttttgctgag
     1861 aagtttcttg tctgttgttt ggtttcttat catatggcat atgggtattg gctaggtttt
     1921 ggaaccacat tctaggcgtg ttgatgaagg cttcagtgaa gcacgtttgc tcgcggaggt
     1981 gtccctcttg ccagacaaaa ttcgtattgt ctcaggaaga cgagcggtgg cgatggccac
     2041 tggtgtgatt gataggaact ataatcacag ggagcctcga aaacaggtcc tagttgttgt
     2101 tacctcaggt tggtctgtga tgtgtttcga tcacaatctc aaaaagctat gggaggtcaa
     2161 cttgcaggtg cttttatgca tggagattct cacattttga cttacagtga cctctgatat
     2221 acttcgtgat aaactgatgg tctattcttt cttcctggtt aattcataca ggaggatttt
     2281 ccacacaatg ctcatcacag ggaaatagca atttccataa gtaattatac tgtaaagcat
     2341 ggagattcag gtttggtgat tgttggcgga cggatggaaa tgcagcctca tgtatgtaat
     2401 tagcctaact gttttctaga agtgatctat cctgtaagaa tgtcatttca aatacaactt
     2461 aaggtagtat ttacaaagta aaaaatctca gaaggaaata caactttata tgactcaatg
     2521 accatgtagc atttgttagc tagtctctta ccccctttgt agcttttctt tgagtaagta
     2581 aaacatctgg agctaaattt taattctttg agtaagtaaa acatctggag ctaaatttct
     2641 cttattcttt gagtaagtaa aacatctgga gctaaacttc tccttttctt tgagtaagta
     2701 aaacatctgg agctaaattt ctcataagtt acatcttctc ccttttcaga tgcatattga
     2761 tccatttgaa gagattgaaa tggctgagaa aagtgcagag cagcatagaa gaagtgctgc
     2821 tgagaaggag gtaaacattc atgctgtttt ctacacacat ttctttttgc tcgacttaca
     2881 gtctctatca agtatagcca tgctttattt ttgttcccca cagaaacata atatcattgt
     2941 atcaatcatg ttgttatttg gggaagaaag aaatagaata cagaatatgt ctattcgctt
     3001 gcatattgag atcgagaaaa gatgtaaaag aaaaacttaa gtgtcgtggc tttcattcaa
     3061 ggtgtctgac ttgaaaatga cttatattag ttcttgtcgt ctaagcctgt aaaatgactc
     3121 tcttttgtat ttccgatttc gccctttcat atttctggtc tgagcaaata agagaagtaa
     3181 ttatctctct ttgtcaaatt aaatatcaca aagaaaaatt gtagatactt tcattagtcc
     3241 gcataaccca gcttctcatt gaaataataa tagctctcct tgagcaaaat gtctgagctt
     3301 ggaccttatt cttcgtcact tcttatgatt ttgtattaag gtccttggtg aattactttt
     3361 tttaaaaaaa aaaaagtgga aaatttgtat tcctcagcat taagggtatg ttgtccacct
     3421 ccaaatattt acgcttacgg aaagtaatta cagaagtcta tccactaact gaacttcctc
     3481 ctctatatat tgctctttac accaaaaaca ttaagtgata agcttccact tgatcttctt
     3541 tattttacat tgtttgcctt caaaaatatt ttcatttctt ttcttccaaa tgttccacca
     3601 aatgcaggca ggtattattt ccaccatatc ttttggctct tgctttcttc ccttctaatc
     3661 caacaaccta gaaggtcttc agtatgctct ggcatagatc aggtctcctt agccatattg
     3721 aaaaattatg ccacactcat gttgccactc tacagtgaaa aaagatggtt ctttgtctct
     3781 tgaggcctcc ttacataatg agcacattga aacaatgcca attccctttt tttgtaatgc
     3841 ctcatgagtc atgagtcaaa cagactctcc tgggtcctgg ctaccagcca ggtgaagcac
     3901 ttcacctttg ttggtaccat actcttccaa atagatttcc agggtccttg gtgaagtact
     3961 tataaacatg tgacttttaa gatgatagtg ctcatgaatt gtgattcaca tgtgttagtg
     4021 tacctccata tgaggaggat ggagaaatca ccatcattat acctgttatt ccctattttt
     4081 gtgtgttgag ttcttgtttg ttttggggcc ttgggggaag gcatgatgaa aatgaagcat
     4141 ctagtccttc ctgaggggtt gtgtatattc agttttattt ttatcttctt ttcatgaatt
     4201 ttgttgttgt tttttaatta ttaattatat atacttatgg tgacaaggta ttcctaggct
     4261 tcctttttat ttagttctaa aatttgacat acttgtttaa tccaggcatc tgagaattca
     4321 ggagttgtgg acttacgcca ttttgccctt tatgcacttg ctggtcggac cggccaacta
     4381 cgttggagca ggaagataga ggtttgccac caactctcca tcccataata gaagccttct
     4441 ctgtttcatg ttatgttttt ttcccaagga ataaagatga ttttagcagt gtcccttgtt
     4501 ttttcctttt gtgatttgtt gttttccgtt agttctagaa tatctttcag gtctaatttt
     4561 tggttaagtg tgtatatcct ttacttatct gtaccataga ccaatgttat attttgtagt
     4621 tgcatcattg ctggtctgct atttgttgaa caagggcacc attgagttaa tgtcaatttg
     4681 gaattgaata tcttgtcaga gctagctaga ttaattgttt gcgaaaatct tacacatgct
     4741 gatacaactt gaacttactg gtgttttttc tagcgtagag tttgtcatgt gaactcggtc
     4801 agtttgggta tgactaaact tgagagaata ttcagatatt tatctactaa tgatcttcca
     4861 tttcctttta tcctcctgat attgcagaat attcagtcgc catcttctga tgaatctctt
     4921 ctgattccac aacataatta caaacttgat gctcatgctt tgaacattcg tcatcctggg
     4981 gaggtatggc aacatactag ctcaattttg aatgccttaa ttacctaaca atgtgaagcc
     5041 agcttctata gaatagttat gagaccaaca atgttacgtg gaaatgaatt cagaacttag
     5101 aactttcaag gacacataat gaatatcaga acttagaact ttcaaggacc aacaaatgtt
     5161 atctttccct actatttctg ccttgcttgt tgaacaatgt tttgttcaac tctataaaat
     5221 attcatctct aagctaactt gaattgtttg taatactagt acgaatgtcg ggaatttaga
     5281 gaatctattc ttggagttat gccacataac tgggtgagta tgtcatctta ttgttccatt
     5341 ctgctagtca ttgcgacgta tgttggtggt tgtgttaatt aatatggcaa gttcttttgg
     5401 accaggatcg gcgagaagac accaggttaa agttggcaca cttcaggcga cacaaaagga
     5461 aggcggttaa gaaagtacct gggaagtcca ctacttaccc tttccagaag cctgacgaaa
     5521 agcatactcc tgggaaggac actaccaaaa gaatctcaaa tgctatagga aaggcagtaa
     5581 attatgcaaa atcggcaaaa cccaaaaagg tgatctgttt actgttattt tagttctctt
     5641 ctccctcccc ttttttctcc ataatgtctt gtattttatg ttgtttttgg catgtagaga
     5701 tagtcagtag aggtgagatt atagaaaaac tggattaagc acttctaggc caggtagtgg
     5761 ttgctaaaga ttgagcgaga gagctctaaa atctggaaag gaaattctaa aaccaaactg
     5821 tttctactag ccctctaaaa ttgtaaccta ctttccttgt atgcttctgt tatcataaaa
     5881 cgattgtggt tcatttcctt actgcatcaa gaaatgaaca attaaatctg gatcttcatc
     5941 tccattttga ctgtaatttc tttgccaagg ttatacaatt ttgctcacta aaacagtgcc
     6001 tgttttgtga aggaaactgt atttctatgg aaccatttaa tggagcagct gtttccagct
     6061 ggcaattgat tagaagttag aatcattcat atcagcactc gatcacatta tccattctca
     6121 gttttttctt ttgtgcagcc ttcgccctat atacctacta ttaccaatta tacccagctt
     6181 tggtgggtcc ctaacgttgt cgtggctcat gagaaggaag gaattgaagc tgttcatata
     6241 gcaacgggac gtacagtgtg caaggtatga actgccacat atcacatatc tgacgtggtg
     6301 attcaagtat tactgtgtat atgtacaaca ttctggttaa taaaagtctt gattgcatta
     6361 tctgagtaaa cggggtctct gatagcagct gcctaataat tgctaagcat actgccatat
     6421 cttgtttttc tatacagcaa tatatcatga acacctagaa aagatattct acactttctt
     6481 agaccagaag attatttaca agggaactct agatcctatt caccctccat cttcttgcct
     6541 attagctcat gtctaatgtg aagtcatgat ttcaccagct tcacctccta gaaggcgggc
     6601 ttcatgcaga tattaatggc gatggagtgt tggaccatgt ccaggtaaca tataactttt
     6661 gatgtatcac gtcttctttc tccatttcaa attgaaatga ttgtttcagt tcaaggtgtg
     6721 aaatatggtc ttgtttgtca agcattttct tgaagttact tttttctttt cagattgaaa
     6781 tgaactatat tgtccgagta tcaattatca aatttgggct ttaatatagc gtattggaaa
     6841 atctctatta gctttggtat atgagccttt gcttaaatgt gaataaacat ggataatgaa
     6901 tcttagaata aagtagcaaa tagatgctcc atcaacagat aaaaaaaatg tgaaatgcta
     6961 gataaaactc gcgtaagatg gatgaagtta caaaaaaact tgtggacccc aaataacaac
     7021 ataaaattgc actcaggaat taggctcaat agcactgaca tttatacagg aatagtataa
     7081 aatatgcgcc gaggatgaga taattttgga gaacactctt tccctcttga acatgtcagc
     7141 ctttatggat gatgtgtata tattatgctt gatcgcaaaa taaaaataaa aatgaatgaa
     7201 cgatacacat gaggatactg gatgttaaaa ctgaaagtga aaagtatgaa ttagtattag
     7261 gagagaaacc aatctttccc atatttcaga gaccaaagaa ctagcagact agaatgcaat
     7321 atatgaagta ttttgactct acatgaatat tgaagagaaa aaattggtgg ctcggtagta
     7381 ctgttgttct aataaatcaa tcagcattct aatacgagtt ctttttttac acgaacaagc
     7441 atgttggtct aaagacaaaa acatgtcctt ttattttcta attttgctct tttgcaggtt
     7501 gtgggggcca atggtgctga acagactgtt gttagtggat caatggaggt gctgcgtccc
     7561 tgttgggctg ttgccacctc tggtgttcca gtgcgagaac agcttttcaa tgcttctatt
     7621 tgtcgtcatt ctccttttaa cttattccag gctggtgaat tctccagagg atttggtcac
     7681 acttttgatg caagttcact ggaggtagca acgcctatcc tcatccccag aaatgatggc
     7741 catcgacatc gcaagggaag ccatggagat gttgtcttct tgacaaaccg tggcgaggta
     7801 ttctctcaac ttaggaacaa gagtttagtt ttaacagtaa cacacaattg ttccttcaca
     7861 gtgagtagtt tgaatcctga aaaatgagtt cacatgtcat ggacatgctt aatttcttgt
     7921 cttttttatg atgtttgggc acatccattt ttacacaata attgactgct ggttacttgt
     7981 actcttttca ggtaacatcg tattcaccgg gcttgcatgg acatggtgct ctctggaatt
     8041 ggcaggtatt gacgggtgcc acatggtcaa accttcaatc gccagcgggg atgatggaag
     8101 ctggtaaagt agtcccaacc ctgaaggcat ttcctctacg ggtacatgac agtcaagaac
     8161 tgatccttgc agcaggagac caagaagctg taatattatc tcctggaggg agtgtgttga
     8221 ctactattga cctcccagca cctcccactc acgctttggt gtccgaagac ttctcaaatg
     8281 atggattaac tgatcttatc cttgtcacat caagtggagt ttatggtttc gttcaaacta
     8341 ggcaacctgg tgcgctcttc tttagcacac tcgttggctg ccttataatt gtaatgggag
     8401 tgctctttgt ctcacagtat ctaaattcta caaagggaaa acctagagca tcttctggtc
     8461 agtggtgacg agtgagacat gctgagagtt ctatctggtg gcgtaagcca tgagaaccct
     8521 aacttcatgc agaaaacgaa caaccacgat gggatttcag ccatacgcat tggggaaggg
     8581 cttcggttcg gccaaaggaa atcgttgcag aggaaaagat tgaaacactg taaactttta
     8641 gagagctctt tttgttcttt ctcctatagg attgagttgt atattactgc acgacttgtt
     8701 acgtataaac tatgcctgtt tggggttaga ttaaggcaag tttttctgtc aacatttcat
     8761 ccttgatgtc gtttttcact tatctccaaa tgttacaagg acgattctct gggtgcacta
     8821 tatacattac atcttgctta aaatatgcat ttttgtactc atctgctgtt ccatagctag
     8881 gttgattgat agcaatatag acaaaatgtc tgtaaacaga ctccaatttg aaaggaaaga
     8941 cggttctatt cttttctgat taaatatttc aaaatgtata ttattctctc gagaaaatgt
     9001 cataaataat ccttttaagt atatgagtat agttaaaatg attcttttaa ctatactttt
     9061 atcggattta atgcttaact atttaaaaat ttatcagatt tgatctctta tctatacatt
     9121 taaaagaaaa gaattattac ccgcaggaat cattgtgtag ttgccctaga caagtgttag
     9181 aacagagtta acaccttaga aggttagaac tttggtatat tttgttctat ttcaccaatt
     9241 tctcaacaat tgtaaaccaa aaataatttt ataaagaata aaccatattc tgcatcaaac
     9301 tctctcccca tttcacaaag acctaccttg cttgaaacaa tatacattag attatcttgg
     9361 tgtaacgtta gatcgacctt aaaattccat gtcaaactag attctttttc ttggtactaa
     9421 catttatata tagttaaacg tcctataata atgccgattg tcgaaaagtt tatcaagaca
     9481 tttcttttgt ttgatatgct ttacataaac attagctata ataaagaaaa aataaataaa
     9541 ctttgatgta gaataagtgc aactctcttt accaaaaaca tcacaagagg agtttctttt
     9601 tgttcttttc gttattccta gtcagtagac attttatttc tatggccaga gtaaaaagag
     9661 aacaaaaata attatcgacc tcgaaccttt gtgtttttag tatcaatttt tcaaagaacc
     9721 attcactttg gcttttctag tgagcaatta atctggcctt ttaaaaagga ataagacaat
     9781 ttcaccccca taagcccctc tttgtaagaa aaaaaataga aaagagaaaa tacatactac
     9841 ttgtagatat gttctatcta ttacttggtg acaaatcgac gattgaatga atttaaatga
     9901 gttaaaatat gat
//
LOCUS       scaffold12735_1799-6401   4603 bp  DNA
FEATURES             Location/Qualifiers
     source          1..4603
     mRNA            1001..3603
                     /gene="g1.t1"
     CDS             1095..3209
                     /gene="g1.t1"
BASE COUNT     1423 a   690 c  998 g   1492 t
ORIGIN
        1 tgtataaaac aagaaagaga aagacacttg ggcagagaac tgcataaaaa cgaagtgtat
       61 aaaacgaatt gtattattat aagtgtgtag aacaattata tacaatttga atttgtataa
      121 aatgagaaag agagagaaaa aagagacttg acaaggaata tacaatgaat tgaattgtat
      181 aaaacgagaa agagagaaat tagatacaat ttgaaaattg cataaaacga gaaagagaga
      241 aatacaaaag acactgggca ggggagtatt tttattgtat aattataagt gtataggacg
      301 aaaatatatg taattgcatg tgcatataca attttcttac gctttataca aacagaaaca
      361 caatttatac atttcgcttc tgtttgtata agtgagaaag gcgagggtgg cgagcgcgat
      421 atgagagagt ggcgagcgag atctgaaaga gggagagagg ggaacaaaaa tatatgtatt
      481 tatacaattt tctctgcttt atacaattag aaataatttt tatacacttg tgtttgtata
      541 aaaagtgagg aagcgagcga gatatttggg agagaggcgc ctgataattt tttacaaacg
      601 tttgctatgg agaacaatta aatcaaacct tagctagttc atttatttta ggttattaat
      661 ttgctattat atacaatttt ctgtaagatt tatgtaagtt agcccaattt tcttgaaatg
      721 aggtattgta atgagcccaa tcatttggtc ctcactaagc ccaaagtttg aaaaagcata
      781 gagaggttag gataccaact atcaactacc caacgtccca tagggcggat tttccaaagc
      841 tgcgaatatc gatttccttc tttggaaata cagaaaacaa ctaacttata aggtttctgt
      901 ttcatttcaa cattcttgcg gaatccgttc tggagattag caaattcatc aacttcacca
      961 ttgtcattga actgactgag agttttttca cgccagccag ggatgattga ttgatgctca
     1021 atttctcaag aattggaggt aactgtatct ataattgatt ttgtaaaaca cccttcgtca
     1081 gcttttggtg ttgtatgatc ttgaacatgg acatatcatt gccgctggat cagctacgga
     1141 gtagttgtag gtatgcggct ttcttgacag acccacatgt tctgcaggaa agacttgtcc
     1201 tttctgggaa tttctcctta ttcagcaaga aaaggtatac aaatgtgttt tctcagatta
     1261 gaagttctct ttctgaacat gggtttataa agccaagacc catgatgaaa ccttccaaga
     1321 gggaggaaaa tttaagtgaa gaaaccaatt caaaagtaaa tcagattggg gatccaggtt
     1381 cagggattag tgctcaaata gagaagctag tttttcataa gaggtatcat gaggctcttg
     1441 atttttttga gctgttagag tgtgaaggtg attgtcagtt agatagtagc acgtatgatg
     1501 ctttggtaac tgcctgtatt gggttaagat cgattagagg ggttaagcgg gtgcataatc
     1561 atatggttag ttctggattg gtattagacc agtatttatg gaacagggtt ttattgatgc
     1621 atgtcaaatg taagatgatg ttagatgcac gtagcatatt tgatgaaatg cccgagagga
     1681 actcgatttc ttggaataca atggttggag ggctagtgga tttgggggat tatttggagg
     1741 catttaggtt gttttttatg atgtgggaag agaattctgc tgctgatcct cggatatttg
     1801 cgacaatgat tcgagcatct tctggattag aggttatttc tttaggacag caattgcatt
     1861 gttgtgcttt gaaaatgggg gaaggcgaca atcgttttat atcgtgtgct ttaattgata
     1921 tgtatagcaa gtgcggtagc atagaggatg ctcagtttgt tttcgataat atgccagaga
     1981 agaccacagt aggatggaat acgattattg ctggttacgc tctccatggc tatagtgagg
     2041 aggctttatg tttgtactat gagatgcgag atgctggtgt caaaatggat cacttcacat
     2101 tttcaatcat tattagagtt tgcacgagat tagcttcact ggagcatgct aaacaagctc
     2161 atgctgggct agttcgacat ggatttggat tagatatagt tgctaataca gcattagtgg
     2221 atttctatat caaatggggg aggatagaag atgctcgtaa tgtttttgag gggatgcccc
     2281 aaaagaacgt tatttcttgg aatgccttaa ttggtggata tggtaatcac ggccgaggga
     2341 ttgaggctgt tgaactattt gagcgtatgg tttacgaagg aatgatgcca aatcatgtta
     2401 ctttcttggc tgttttatct gcatgtcgct attcaggttt atcagattat gggtgggaaa
     2461 tatttgaatc aatgagtaga gattacaagg tgaagcctcg tgcaatgcac tatgcatgta
     2521 tgattgaatt gttgggtaga gaagggcttt tagatgaagc ttttgcatta atcagagatg
     2581 ctccttttag acctactata aatatgtggg cggccttact gacagcctgt agagtccaca
     2641 agaattttga gctaggaaaa tttgcagctg agaaacttta cgggatggaa ccagaaaaac
     2701 tcagcaacta tgtgatgctt ttgaatatct ataacagctc aggcaagcta gatgaagctg
     2761 ctgcagttgt tcaaacattg aagagaaaag gactcagaat aaagcctgca tgcacatgga
     2821 tagaaataaa gaagcaaccc catgtctttc tgtctggaga taagtgccat gtgcaaacca
     2881 aggagatata tgaaaaagtg gatgagctta tgctggagat ctctaagtat ggctatgtta
     2941 cgggggggaa aaccttacta cccgacgtag atgaacagga acaaaaatca ccacattatc
     3001 acagtgaaaa gttggcaata tcttttgggc tcataagcac atccagttca acctcactgc
     3061 aacttgttca gagtcatagg atttgcaaca attgccacaa tgcaattaag ttgatagcca
     3121 tgattactaa acgagaaatt gttattaggg atgccagcag gtttcatcga ttcaagaacg
     3181 gcacttgttc ttgtggtgac tactggtgat tggattttaa cctacatgtg aaccatactt
     3241 ttgtatgtaa ttcaaatatt ttactgattc ttctttgttg tcatgagtat ttcaaaatca
     3301 tatggatata cctcattgtt ctctctggag atcaatacaa tttttttatc atatgatcgt
     3361 tcctgaagac ttgcttattc tacctgtgat ttttatctga caaattggtt ccaccaataa
     3421 gcccagaaac tgtgcgcata tatgtaatat ttgcatcatt atcagctgat gcaagtttgc
     3481 ttttcttctg aagaaaatat ttatggatgt ctacagtcaa acttctaagc ttcatctgag
     3541 ttcctgtttt tttctttctt tgattccctt ttggtgctag ggatataaaa ttgtttgtga
     3601 tacagtgtcc ataaagatat ttcaatgtga acaagaactt aattgtggtt ccttgaagaa
     3661 cccattatga gttttaatta aactcttttt tttctgtaag aaaaagagca tattgcaatt
     3721 tcttatcttt tttattgaac tatatttttg ataaattttt tcttatgaag tattttatcc
     3781 ttagatttct tctgtcaaga tatacttata agataatgaa gtagaatctt attattgcat
     3841 ttgagtaaga taagaagttc aagaggtttg atctcatgct taaaatgata ctagttcata
     3901 gcttcatatt agttgtaagt tttaacttgc tggcaaagaa aattcgccac ttgagaatgg
     3961 gttaagatag tcaggttcat taaaaatata ggtgaaggat agtacttatg ttaaaacaga
     4021 gttcaaatca ggtacatcat atcttctact tttactgata aaataaagat attctggtgc
     4081 tagagatctg cataggtatc tatgattttg aaaggacttg tggaagtgaa attcattagg
     4141 cattttctcg tagttcaaaa ctatcagcaa ctcatctctc cttttctgat aaaattatca
     4201 cgatattcac cgtcctctag acctgataag ctattgattc atgtaagcac agggtgaaca
     4261 tgagactgat caagtggcaa cagaaactta ggaagctcca aggcatattg ggagaaaagg
     4321 taaactcttt tatgtgaaag cattgggcac gattcgccac attgatctgt ttctttcctt
     4381 atctcctttc tttgacagct tgatctgttg tctgtcatcc agtaaccgac tgacatgatt
     4441 gattgcaaga ggcactactt tagctctgta ttatgctagt tattcatata tcttatgttt
     4501 ctgcatcatt tgctttgaaa aggtacctgt ctagtttgtt tcagatggaa gagctaagca
     4561 acagaccatg gcggggcagg tgggcagtag atacctgtta gaa
//
LOCUS       scaffold2639_47070-53996   6927 bp  DNA
FEATURES             Location/Qualifiers
     source          1..6927
     mRNA            join(1001..2985,3613..3927,4097..4204,5102..5927)
                     /gene="g2.t1"
     CDS             join(1166..2985,3613..3927,4097..4204,5102..5441)
                     /gene="g2.t1"
BASE COUNT     2032 a   1164 c  1403 g   2328 t
ORIGIN
        1 ctcgacacac tcataaccat gaatatggaa tgctgtggta agtcattcgc tgcaagctga
       61 ttttggtgaa gctgctcatt gttatataac tctatagcac agttataatg gtagcaaatg
      121 caggaaagtt taacgactaa tctacgttta gtgatcacaa tatttttgta cttggaattc
      181 ctagcatcaa tatgttgtgc agtaatagaa tcatcaggtc taacaaaaga ccatttgtag
      241 cgaattagac aaattgtttt taatattatc aaattatatt cttatgggga actcatgttg
      301 tcaaagttat gttacatttt ccattttttt cattcacggc aaaagagaaa agagagttgt
      361 ggggggagta gcaattcatt tgctttgaag cactttttta tgaaagaaac atacgcacaa
      421 taacatattt ggtataatcg aagttaattt ctttagatta ttgataaatt ttcggctcaa
      481 aaaaaagaca ttcgatacat aattataaga aaatagatat acgagtgttt gaggtatata
      541 tgtaaatttt atgaagaaat atttgaataa tttattagag atctcaattt attctaaatt
      601 ttagatcttt ttttcttctt gttttcccgg gtaaaatatt taacccacca aaatgcgaaa
      661 ttaattaaaa agaaaaagaa aacctcttca aggaaaaata atcttcgttt aaaaaagaat
      721 gatctcattt ttattttagt ttgttttaaa aaaaaataat ccctattttt ttggcaaatt
      781 tttaatttta atttttcacg tagcatgttt aagcatattt taacatattt gatataactt
      841 taatttataa ctacaagatt aaaaagtttc tttcttttct taaattttgt tcgaaagcaa
      901 attaggtatt ttcttttaaa cggagggagt aaatattata ttatttaggt attatttctc
      961 attattatcc atagcgtcca ttatccacgt gtccttctcc aacttcttct tcttcttctc
     1021 cttgtataac cccagcttaa accttagctc ctttttctgc catttctccg agctccaccg
     1081 tgctccgcca cttcgccgcc atccattccg gtgccggtta tattgttcag ttatatacgg
     1141 gtgacacatg ttaaattgac caaaaatgtc cctttcatac aatactttct cccaagtcct
     1201 cactccagtt gctccctctc atcgtttcct atttccggcc aaaatcccaa attactacaa
     1261 gctacccgga ttgcaccgac ggcttctgct aacggtggcc gttagagcca agccgaaaga
     1321 tcttatctta ggcaacccaa cggttacagt tgagaaaggg aagtacagct atgacgtaga
     1381 aaccctaatc aacaagcttt caagccttcc gccacgtggt agtattgccc ggtgcttaga
     1441 tactttcaaa aacaagcttt ctctcagtga cttttcacta gtgttcaagg aatttgctgc
     1501 ccgtggggac tggcagcgtt cccttcgcct cttcaagtat atgcaacggc agatatggtg
     1561 taagcctaat gagcatattt atactctcat gattggaatt ttaggccgtg aaggccttct
     1621 tgataaagcc tttgagatat tcgacgaaat gtctattcat aatgtggcac gaacggtatt
     1681 ttcttacact gctattatta attcttatgg ccgcaatggg caatacgaaa cttctcttca
     1741 actccttgaa aaaatgaaac aagaaaatat acttcctagt attttgactt ataatactgt
     1801 tattaactct tgtgctcgag gtggatatga atgggagggt ttattaggtc tgtttgctga
     1861 aatgcgacac gagggtattc aaccggattt agttacgtac aatactttgc ttagtgcttg
     1921 ttcaagtaga gaattagaag atgaggcaga gatggttttt aggacaatga atgaggctgg
     1981 ggttttgcct gatgtaacta cttacagtta tttggtggag acttttggga aactggggaa
     2041 attggaaaag gtctcggaat tgctcatgga aatggaggct ggaggtacgt cgcccgaggt
     2101 tacctcgtat aatgtcttat tggaggctta tgcgcatttg gggtctatga aagaggctat
     2161 ggatgtgttt aggcaaatgc aggcagctgg atgtgtggct aatgcagaga cttatagtat
     2221 tctgttgaat ttatatggga aaaatgggag atatgatcag gttagggagc ttttccttga
     2281 gatgaaaacg agtaatacag agccagatgc ggatacatac aatattctca tccaggtatt
     2341 tggtgaaggt ggttacttta aggaggtggt aacattgttc catgacatgg ttgaagagaa
     2401 ggtagaacca aatatggaga cttatgaagg gttgatatat gcctgtggaa agggagggct
     2461 tcacgaagat gcaaagagga ttctgctaca tatgaatgga caaggcctgg tgcctagctc
     2521 taaagtttat actgctgtaa ttgaagctta tgggcaggcg gcgctctacg aggaagcagt
     2581 tgtcgccttt aatacgatga atgaggtagg aagcaggcca gtggtggaga ctttcaattc
     2641 tctgatccat acatttgcta aagggggact ttacaaagaa tctgaagcaa tatggtttag
     2701 aatgggtgag gttggagttc cccggaatag ggactctttt aatggtatga ttgaaggtta
     2761 tagacaggga ggtcagttcg aagaagctat aaaagcttat gttgagatgg aaaaggcaag
     2821 atgtgatcca gatgagcgga cgcttgaggc agttttgagt gtttattgct ttgcaggcct
     2881 agttgacgaa agtgaggagc agtttcagga aattaaatca ctgggcattc agcctagcat
     2941 catttgctgc tgtatgatgc tggcaattta cgcaaaaagt gagaggttgg actttaattt
     3001 cctatcagct gattcttcac attttaaaac tttgatatta ttctagtaat catattggtg
     3061 cctagaaatg gtatagataa ttgttaaaac catttttatg ctgtctttca atttgttggg
     3121 atttagcaat ctttattttt ttgagaatgg taacatgtgc tatagcttct tgtatgactg
     3181 tacttcttaa tgtattagga ggaaatactc aatttctaca atttgcaaat gcacaggagt
     3241 tgaacttatt tactagttgt gtgcactgac agaactagtc tatcacctga ttgaggagtc
     3301 caacttcttt tccataaatt tcatagtgtt tcttctttta actgtttttt atactgcctc
     3361 gggatttgtg cattttgtac ttacttgcat tgctcaatat ttggtgaaac tttttttgtt
     3421 ggcttctacc atatattata ccatgttttg agtagtaggt tctagtctaa tttggtagtt
     3481 gatgtttgga tgctcttaaa ttggtggatg cattcttgtg aatttgtgca tgactggtgt
     3541 agcaaagaag atatttttcc tttccttttt cttccgatgc tcttatatgt tgtcttaaaa
     3601 ttcttctatt aggtgggata tggcccgtga gttattgaat gacgtgatga caaacaagac
     3661 ttctgatatg caccaaatta ttggccgaat gattcacgga gattttgatg atgaaaataa
     3721 ttggcagatg gttgaatatg tctttgacaa actcaagtca gaaggatgtg gtttgagcat
     3781 gaggttctac aacactctta tagaagcact ttggtggtta ggccaaaaag aaagggctgc
     3841 aagagtgctg aatgaagcaa caaaaagggg gctattccct gaattgtttc gaagaaacaa
     3901 acttgtgtgg tctgtggatg ttcataggta ctcgttcttc ttagtattat atagcggcac
     3961 taaccacaca caaaacctgc cccaacatgc ctatagtacc aaataatggc ataactatct
     4021 cctggcagga gatatttaaa tgggtgtata ttacaatagt tatccggtgt tctctaatca
     4081 ttctctatta ttttaggatg tggcctggtg gtgcatgcac tgcaatatct atctggctca
     4141 actatatgga agagttgttt cataaaggcg aggagcttcc ccaactggct tctattgtag
     4201 ttgtgtaagt gtttttgcct cattgctttt tcggtgatca tctctttttt tgtgatgcca
     4261 tctgcctatt tactttctgt gggttggaga ttgatcaagc aacgtaaatg ctggaacctc
     4321 tttttggggc tggactaaga taggtccttt tagtcccaca ctagttattt gcttctttct
     4381 gtaaattttg ggaaagtagc gcaatagcca tctagcagct tgagcacatg cttattgcta
     4441 aacaagtcca ttattgtttc atctgttttc atatgtttca acatttagaa gcgtcaaatg
     4501 tcatattgat aatctaggaa atatttccac tgtccattta tgtaacttta gtttcaccac
     4561 agatgaggga cggaaatttg atcctgttta gtagttcagg atttttttta ataaataatt
     4621 ttgtagttta gtatttgtgc aatatattta ttttacaaca agttaaggag tcaattacca
     4681 aattgccatg aaaattagag taatatagga aatatttcca ctgtgcattt atgtaatttt
     4741 caccacagat aagggaagga aatttgatcc tgtttagtag ttcaggatta ttttaaatcc
     4801 taattttgta gtttaggatt tgtgcaatat atccatttta caactactta cctagtgtaa
     4861 tcccacaatt ttcactccca ctggaatggg gggagtaaaa ataaaaatct cctaatatct
     4921 catgtagctg taatttcgaa gtgtctgaat cttcttgtct aacttgtttc tcacccagca
     4981 gtggtgtcta catagcttag caaatagtta atggataaac tgtatttcta atgtatttgg
     5041 ctgtcttttt atttccccct tcccttcaat aaaatttaca tgattgccct ttgtgaatca
     5101 gacgaggtca gacagagaag agttcagtaa ctagggattt gccagttgct aaggctgcat
     5161 attcttttct aaaggacact atttcatcat catttagttt tcctggatgg aataaggggc
     5221 ggatagtctg tcaaaagact cagctcaaac gtactttttc tagtgccgaa ccatccgtag
     5281 aagcttcaaa aggtgacaga ctaattcctt taagtaattc tcccatttct cttttgggaa
     5341 cacaaacatc catgagtgtt gcaaaaagat cagaaagtgt gaatgctgac agcgagagaa
     5401 gcaccagacc agatccagaa ctcatgccga gcagtgtttg aacagataaa tgagatattt
     5461 taacatgttc tgcttgacga gcttgtattg ggttttgacc aactaagcga gaacacacag
     5521 agttacctgt cccatgctct aattttgatc tatccatgct ttggcatcac ctcctttgat
     5581 ctcaactgca gaaaaatgtc gaacagatac aatcccctta tgaagcagta gagtgagtgc
     5641 taaaagttca tgttgttttc aatattctgg cactcatcta gggggatggg gaacagggaa
     5701 tgtaagagat ggaaagcatt agcttacaca ggtggcttag gtgcacatgt atattgagag
     5761 tgttccactg ctaaaatcaa aatgattctt ctgagaatta taggttgaat gtacttaatg
     5821 ctgctaatag tagataaggc gtttttgtgt cctttaaatt tgctgtattg acacgatttt
     5881 gctgtattga cacgatggaa caatatcaat atagtcatta gcatacttct ttccaatttt
     5941 actacaacaa catacccaat gaaatttcac aaagtgggct tttgggaagg tacaatacaa
     6001 tttatgcaga ttttatcatt atttcgtgaa aatagaggct gttttctcga agttgaatag
     6061 tgtatcttat tcatgtacgc tttaggatat gagctttgcc tactttaggt tctacactgt
     6121 agcttttcct acccattgta tagaatggcg gacttttcac ttttgggcta tcgacttttg
     6181 aaaaggttaa cttttcatcc aatttacaaa gaggttgaga ttaggttggc tttgttcttc
     6241 aacttggtta aaagccaagt tcattaattt acacaaaaag aaatgagcag aaagcttaaa
     6301 gttattactt ttgagttctc atccatttga ttaaactgag tttctttcaa agatggctct
     6361 ccttttgaca tgttttacac aagttgtgtg acttaataag attagtaata tgtaggattg
     6421 ttcaatagtg tcatatccac ccaaaatggt ccaattccat atagaataac atggtgctca
     6481 taaataaacg taacataggg ataaccactt tgtggaatgc agcccttttt gtttgagtag
     6541 tctaacttat gtacaccgaa gatatatata gactttttac actatcaggt cactcaaaaa
     6601 tatttatcct ccattgaggg aggtcgggaa gagttgcatt tgctgaggca tcaggcaaag
     6661 gttggaccaa attggtgttg cgagggtgaa aacaaagtca ctttgtacca gtagttgcac
     6721 caaagccaaa ctcgcgataa aagcaaaaga aaagaaatta tgacttcatg actaactctt
     6781 gtttgtttga cctaatttag agaggatgaa aaaaggcatt ggaggttcca ctagacacca
     6841 ctttttgatg cctaatatgg aagagtgaca actctcttat ctcttttgcc tgctttcata
     6901 tagtgagttc cgcaaaagaa aacttat
//
LOCUS       scaffold1639_14640-21591   6952 bp  DNA
FEATURES             Location/Qualifiers
     source          1..6952
     mRNA            complement(join(1001..1354,1767..1961,2080..2322,2618..2792
                     ,3354..3446,3518..3788,4506..4655,4732..5765,5827..5952))
                     /gene="g4.t1"
     CDS             complement(join(1156..1354,1767..1961,2080..2322,2618..2792
                     ,3354..3446,3518..3788,4506..4655,4732..5745))
                     /gene="g4.t1"
BASE COUNT     2328 a   1295 c  1133 g   2196 t
ORIGIN
        1 cgtgcatcac caaatgctgc cccatcttac aagcgcgaat attcaaatcc aagatgtctt
       61 gtcttgttga acgatatcag gagttttgat aaggacgtat cagttcttgc agacacattt
      121 gaatcgcaat aacgacttga ctggatatct caacaaaata tcatttacta tatcctcgga
      181 aaaattattt acataatcat ccatcaaact atgattaggg aaagccaaga aatttgattc
      241 aacagaagct atatagacaa aggaagaaag ttcctcattt ctattcttca gatctgttat
      301 taaaaaataa atcattttat atactaaaaa taaatgttag ctttttagaa aaaacaaaag
      361 aaaagaatta ctattttttt ttatactcat taactaattt ccctaccctc ttttcttccc
      421 taaaatcgta cttatatgtt ttatactcat aaattttagg aaattgaatt taacaattaa
      481 ttttgaaatt gaatttaaca agtaattagt tggattattt tgtgggttta tgttaaggta
      541 gtttattttg tgatgaaatt gcaggtatat aaaataatat tggtttgttt ttcttttcca
      601 ctgcatataa ttgtttataa tgtttgaaaa ttttatttta ttttatgttt gattgcagga
      661 gcttccactt ataataatat atgataaacc acgtaaaaag tactataagt cataattcaa
      721 aatgttaaaa ggatcttacg ttcggtgttt gaatctcgaa atgcgaaaaa gttgccacat
      781 aaaatcggac ggagggagta ctatataccc taccctaccc ttcccttcat cagtaaatat
      841 taaataattc aatataaata gacattgtat aaggtaagtt agagaaagca gaatattgca
      901 cactaattgt tggaaaatac tttcctttca gcgatgatcc aacaatgaat taaatctttg
      961 gtatacattt ccgaactcaa tactcacaac gtctaaattc tggatccacg actatttctt
     1021 ttgcaatatg tgaacaggga acacaattgt tggcaagaat ggcactgtgt atagataata
     1081 ttgtatagat aaccagcagg aaattgactg gaatctgtag tccaaataat cagatgactt
     1141 gcctctaagc attcatcaag gtctccacat tgtcttctga gcacaaagga tgccttcctt
     1201 atctttggcg aaagtcattc gtatctccca gtgcaagctt ctcaatattt tctctaatgg
     1261 atcaagtatt tcgaccttgt cacgtatgat tccccagcca ccaggccgta atatacggtc
     1321 catctcaacc acaatcacaa tgggatgctt gcacctgcag tgaatcaacc acttaattag
     1381 ctatgaagaa aatctgaagt ctggaaatgg aaagtttcaa actttacaga ccaactccag
     1441 aggtcggaag aagatttttt gaaacccttg ctgaaagggg tatggggaaa aacaagggaa
     1501 tatagcccaa aaagaggtgg aagctgttcg ttcttataca cactgactgg attaataata
     1561 ctcgaaaaag gactatgagt caccttttta aagcaatatt cttttttttt tttcagatag
     1621 aagaatgacc ataagtagac ctgaactgaa caagtacatc cgacttttcg tcttgattca
     1681 taatcaagaa agacaggatc atgcatatgt tttatgaggg gaaaactgaa acagaggagc
     1741 aaataaagga gaaaaggtca tgtaacctgt tcttaagcct tgagaagaga tgatctgcat
     1801 gtagaaggtc gtatgatctt ggataagtac caaaagcctc acaccaatcg tggtacacgc
     1861 caataagtcc tctttcaaag actacgggaa gggtgtttgg tgcatgtaca ggaataacat
     1921 tcatcaccca caccttctgc tgtgcaagag ctgctgcaaa tctgtgtata tttttctcag
     1981 ttgccgaggc acaatattac aattaaaaga agagggagag ccaataacat tttaatgttt
     2041 aagcctctaa catcagatta accaaagctg ggggcttacc ctccattgat ggctttcata
     2101 tccattacat tccgaatgtt ggaccagtca atacccaagc caactaaata agaatggtca
     2161 acaatagctt tccagtgctc actgtctgcg atcaatttct ctctattgtt catccagtcg
     2221 ggataagttt caagtctctt aggccactcc tcaggccatt cggttcctcg ttgttctatg
     2281 gattcaggaa ttgtgtgcaa gcaagattta atcggcacat acctgttgca gacaaggtaa
     2341 ttggaattta acatttgaga ggataaagaa agaagcatga caattttaga actaatgtgt
     2401 ctttgactct aaggtttatc ataaatcatg cttattctac cacttctgag agaagtgtag
     2461 cttatttgtg tgatgacata caatgatgga gttgtgcact tattttccca agattactcg
     2521 cacatgcaca gtagcggaag tatgtgcaaa ggaaatgcaa attgaccgaa aagagcaaaa
     2581 gagaaaaagt ataacaacac aagcttttcc aactcaccag gatgcatctg ggttctcatt
     2641 tgctttgcat agaggtggaa cttttttcct tctcaattgg tatatctcat ttgcttgtgg
     2701 tttttggtat aacttaatcc tgatatcact gatttcatca gttttatcag cgaggatgtt
     2761 ccaacagatt gatgctgtca acgtggacat acctggagaa gaaggttgat tttatgagca
     2821 tgagtacttc acataaaggc attcgaaaat acatgctgaa aagaaaagta aagcacgcaa
     2881 aattaaatat cttaaaaagg attaaatcaa aatgatagct cgtctttcaa gtttcacaaa
     2941 ggaaaacgac ttgataacaa tgcaagacaa tttcaagcta caagccaaaa aatgatccat
     3001 ccatccatcc aaatcaagag cttctttagt aaaaataaca tgaattccgt agcagatcat
     3061 ttgggagtgt atgagaatat cagatagtcc ttattagcaa gaacaagaag cttgacattg
     3121 actgagaaat tacaaggatg attttgttat atccatgaca gtggagggca agtgtccact
     3181 gctgaatgtt ttttctgtag gaagataagg tccgctaaag gaattgtcat cgttcaggaa
     3241 aatatttatt cattagacta aaacgtgtaa aaaaagtgta aaaaatagct agtttcatca
     3301 aagaaagaag aaaaacagaa gccgttttcc ttcaacataa ctagaggaca aaccttcttc
     3361 aacttcaatg ctactgtgcg ttgaagacaa aataaaataa cctccaggcc tcaaaattct
     3421 gttcatctct ataagatgct ttccccctga aagtaaactt aattaaatct cctgatatca
     3481 ctgaaaaaga aatctctagc aataactcaa cactaaccat tagaatgcca agatgcatgg
     3541 caatcattac agtgaatagc atcaaagaca ccactaggaa agggaagcct ccgagttccg
     3601 aatggggtaa ctactgctgg aaaaccacgc tcaagtgcaa cttgtgctag atccacaagg
     3661 tcatctttta agcctagagt aagtgttaac acatcttttt caagtagaga agccccaaag
     3721 cttgaatctt cacatccaat atccagcaca actcggatat tcttccccca ttcaatgtct
     3781 ggtaccatct accaatctcc aatatcaatt cacacatcaa acacaaggag agactttgca
     3841 agtagcattc aactgacaac tcaataagta aataatcata ctataggtag cagtattatt
     3901 tcaaatcagc caggcataca cctagtgttt gaatctagca acttcagtta gagaaagata
     3961 attaacaagg agttaaccaa tttcaaatca actacaacca gaaatcgcac cagcattact
     4021 gtgtggtgaa gacaagtcat ctttcatctt ctctacaaag gaagagatca taatacaaga
     4081 gtaaagcagc tcaagatgct tcgtgtgtca ggagaatgca gaaaataata gccatctatt
     4141 tttacattac tgataagctt tggcagattt tcaagcatga ctggtttgaa ttaactcatg
     4201 ccagagtcca caattgaatt agtgaaatgc tgaaaaattt gggatgtagg ggaaagcaga
     4261 agaaatggtg gaactccacc ccagcttgta tatggtccac tatatgggaa gtgagaaatg
     4321 ctaggtaatc ttttaagaca atagtaactc tacacagaga attaagatgg acaatttata
     4381 gtctttgtat tttgatgcaa aggaaatata tacatatgag ttatgaagat tcatagacaa
     4441 tccttagacc tttcagcact gcaaatgcta gagaaacaaa caaagagtca ataaaaggga
     4501 ctcacctctt ctatgaaatc taggtagtgt tgaattccac ctttgggtat agattggttc
     4561 gtcggaaaaa tgagataatc tccagactcc accacccagc tccctttctt aacatatgcc
     4621 tctagtttcg ggtgtgccac atttttataa tgtatctgta aatattatga acttaatata
     4681 agaaagaaca gataaagctg aatttactga agatgagctt gattctcata cctttgactt
     4741 actctcagcc cagcttactg gagtctcata accaccagga ggaaggggaa caagacacat
     4801 ttgaggtgct ttaggacaac ttctttcgtg atgccgataa ttctgcaact ttccactggc
     4861 actttcaaag tcaatgcaag gaatgtaatt atgcttgctc ctagtgctac ataaattcca
     4921 agtataatgt gcttttggat caaataatgg tcctaaattc ttgttcttct tcccattgtc
     4981 tttagctttc tcatcctcat cctccacttt ctcagcagcc tcttgatcca attcctcagt
     5041 attagctatt tcaccattac cttcattacc atctactgtt ccttctcctt ctgcttctcc
     5101 ttctccttct tcttctttat tactttctat ttcctctttc tcattctctt taccatccac
     5161 tccttctcct tcttgtttac tattattttc tgttttttct ttctcctctt taacttcaac
     5221 tacttttttc tcttcttctt gcttatcatt tcctattttg tcttcctcat tctccttctc
     5281 caacacatca atttcagatc cttccaattc ttgttccttc acctcatcaa cctttttggg
     5341 taacttcaga tcctcacctt ttctcttcct atcaactcca cttttatcat tcttatgcca
     5401 accaccagat tttgaaggca aagaagacct atcaaccctc ttctttttct caccagaact
     5461 tgatctatgt ttcagtttct tattatgggg ttgttctttc ttagttgaag gaactaaaga
     5521 tgtaaccttt ttcctatttg cagatgaaat aggttctcta atatcatcaa aagtgtccct
     5581 ttgataggct actgaataag aagaaggtga aaacacagac caaatgaata caaaacaaag
     5641 acccaaaatt actactgcag ctaacttaac accaagacca taagattgat atgaaccttt
     5701 tacctttctc ccaaatcttg ttaaagctgt gttgtgcttc ctcatttcta actccaaaca
     5761 aaaatctgag acatacccag aaatcagaat tacatataaa caacaaaagc aacaatcttt
     5821 ttttacccca aaacaagaat cttggcagct caagagagaa ttgacagtga agtgatgttc
     5881 taactaaaga aagttaaagt aaaagtcaag atttattagt agatttcaaa aaaaaactgt
     5941 ttttggattt aagaagagct gtcactatat atatatatat ttaaaaggga gaaaggagtt
     6001 ggagacgaga gcttagtata tcaaactgtt ttttttaaga tttttagttt aagtttatta
     6061 gttttcggtc cttatttaga tttgattaga ttataagagt ttgaattcct gtaagagatt
     6121 tacataatat cataaatagg ctttgaaatt tcttgagatt tttatgctca tattttccta
     6181 attcgagttt attattaaaa tgagtcatat ttttcgatcc ttgtggacaa tatttcacaa
     6241 atttgaattc tattgagaga cttattgaaa aattatcgaa aaatcaataa aatctctcat
     6301 atgtctttat tggacatcga aaaataaaaa ccgaaaataa agatgtgttt ataatatttt
     6361 gacttaattt actttattta agagtattaa cttgttcgtt ccaattttat ctatagatat
     6421 aatgcgaaaa tttgttcaag attttcatca agtgttactt taatcattta ctatatctga
     6481 aaagtttaat aaatgaagta ttctggtaat tatggccaac taaagaataa tttggcgaga
     6541 gttaccctta aaaatgaagt catttaaaaa ctttaaatca tgttaattag gataaaagat
     6601 accacttgtt tcaataacaa actcgatgta actccacaag agggttttga agagtagtgt
     6661 gtacgtaaac tttgccccga ggtacaaggg gcctaataat attgcaagaa aattaagtta
     6721 ttgagacata aataacacac atgacactga tgagattcca gtaaatgaac tttgtatgtc
     6781 tcaaactcta gcaatacact gcattacaat tttacaatcc aaaccaaatt tctttcttgt
     6841 tgaatttgca gcctattact ctgtatatag ggctatacta tctacccgaa ttcgcgctct
     6901 acgggaccag tctaatctaa gttgaaatag taatacaaaa atactagaat ta
//
LOCUS       scaffold2860_38643-51100   12458 bp  DNA
FEATURES             Location/Qualifiers
     source          1..12458
     mRNA            join(1001..1801,2878..2966,3063..3170,3342..3449,4433..4523
                     ,4940..4992,5957..6019,6160..6204,6489..6524,6649..6704,700
                     4..7085,7192..7314,7431..7533,8930..9074,9566..9770,10613..
                     10813,10907..10992,11133..11458)
                     /gene="g4.t1"
     CDS             join(1051..1801,2878..2966,3063..3170,3342..3449,4433..4523
                     ,4940..4992,5957..6019,6160..6204,6489..6524,6649..6704,700
                     4..7085,7192..7314,7431..7533,8930..9074,9566..9770,10613..
                     10813,10907..10992,11133..11232)
                     /gene="g4.t1"
BASE COUNT     3723 a   2187 c  2262 g   4286 t
ORIGIN
        1 gaaaagtagg atatcgatag aactactgtg ataaaaaaaa tgaaatatga ttattaaaat
       61 aataaataaa gacaaataga gaagaaaata ttaaggtaat gacgcgatca caccaaatca
      121 attgttacat aaaatgagtt tttgttgttg ttacttaacg atgaattcaa acgatatgat
      181 acaataaaaa ctaagtaata atcaaaataa acatttaagc tgacaataca atacaatata
      241 acaacctaca ctgacggatc tgaaacttct tagatcattt gctccaaccc ataagttgca
      301 tatttgtgtg tacataacta gtgaaacatt cgaggttgca caagttggtg ctgataatca
      361 ttatccgaaa aagggggtta acaactaatt taagacatgc attgcatgtt tatctcattt
      421 tgatagattt catttttcac aacaaattga catgacgatc aaagttgacc tcggtttcat
      481 caaacaatag tacatacact atctcattct tgtttctcat tgccaaatta taatttacca
      541 acaagcgctt accatcatgc taaaaagcgt aaaaacgtag ctttatttct taatcactaa
      601 gtaagcgtca tgtttgatca tgatttaaac tcgagtcatc cagcccctcg taggtcttat
      661 catagacagg atgttgatat tatccaataa tcacttgcac cgaattaata cgaataccag
      721 ataagaaaag ggattaaaga aacacatcaa catatgaaat catgatttca aatcaagatt
      781 tgaatatatg ctttgcgatt ataatttcta atttcaatta ttacaattac tcaaaataga
      841 tttgttgttt gtaacaaaag attatattaa atactattaa cagttgaatt ttataaaatt
      901 atatttattt gagtttttat tttattttat ttttgtaata acataagagc tcacttatct
      961 aaggatataa aataaaattt aaaagaaaat aattaatagt ataacttcca tcttacagct
     1021 cgtcagccac ttcacagact gaggtcagaa atggaatttc gtccgtcgtc gtggcgatcc
     1081 cggaagccgc cgccgccggc gaagcaatcc gacatttact ccaccttcgt catccacgat
     1141 aacgaccgga aaaccgatga gaaagacaat tcagacctct atgctactat ggtttgcaaa
     1201 gacgacgacg acgacgacgt tgtagatgac ttaaacgacg acgaatcact tcctccttta
     1261 ctcaaacgtc tacctaagga cttcggcgga ggaggtggag ctatagattc agtttccgac
     1321 gatgatatgg catcaatctc cggcacgatg attgtgaaaa ccgatcgaag ttcgaaattc
     1381 accactccta aacaaccaca gcagcagact gctcgttaca tgtcctattg ggatcgggat
     1441 gagaaaagcc ctgtgagaag gagatatgag gatgaagatg aggaggagga ggaggaggat
     1501 ggtaggtttt cgacgtttgt agtgaaggat aatgagtttg attcagggac tatggtgagg
     1561 agaaccgtta gaagtggaag taatgaaggt gctggatcaa ctatgagcag agcagtggct
     1621 agtatgcagg cagcagggga gattggaata gggaggcaga ggaatcgtag cagtagagcg
     1681 ccctctgatg aggaaggtgg tacattgagg ccacagggga gtaaggtgtc gtcgagttca
     1741 ataccggaca gtgtgactag ggaagatcct tgtaccaagt atgaattgct tcatgagcta
     1801 ggtaaagttt ggtttccatc tttatgtgct ttgagatgat taaaatagtg aaaattatct
     1861 gctcttgtta tgctttaacc aatcattaga tatgtttaat gcaatttgtt atctatgaac
     1921 ctcaattagt cctaaaagaa tttctttttt tggaaggggt aagctttatt gatgtcaaaa
     1981 caagcactaa gaaagtgctg tagttaaatc caaaatgaga aaaaggaaaa aatgtaaatc
     2041 caggctatcg atactaaaag ttctatggac tgtaacatgg tgtctgcatc ttcaactaca
     2101 ttcagcttac actagaaaga aaccaaaaat acaaaagatt taatctttat caaattcctt
     2161 tatccgtcaa aacatcttct gtttctctct tcgaaatagt ccaccatttt gcagcaagta
     2221 tgcagtttca agctttcctc cggctcaggt gcttggggga atccctttat catccagcat
     2281 aggagttggt ctactgttag atttggcata gaccatggtc ttaaaagaag tattattgag
     2341 cattgaatgg aacaagttcg agtagagcag aaaggatact attaattcat atagctgtga
     2401 gcctgtgact aatgtttggt actgaggcgt agatgtagta gtttctatta tttgactcat
     2461 ggagaataat gagtatttat gtagctagaa tttttgtcaa atcacattat tgagcagagc
     2521 tttgtgtttt gtgcttgatg aaacattttc tttattaaaa gagttcaaaa tattgcacag
     2581 tgtcgacttg tttcgagata cttttgattt tgatcataat ccttcaagaa atcctacaat
     2641 tgtgaatggt gaatcgcatg tgaagcaatt ttatcttatc ttatgaatga gtatgacatt
     2701 ggttctgtta tacaaaatgc aatattgact gcaaattaga agaattggat gttggtgcta
     2761 atctgtgtga ctgagaaaac attggtagtg catttgtcct tttttttgtt tgtgtgttat
     2821 ccaatcctaa tcttattgac caaagtggct gaaagtggaa aactttgata aacacaggga
     2881 agggttcata tggggctgtt tataaagctc gagacttgag gacttcagaa atggttgcca
     2941 tcaaagtcat atcattatct gaaggggtat gcttgctctg tgctctcgac tctaaaatta
     3001 gttcatctca ggtggttcag tttgtctctt tgtatattca tagatatatt gcttcctttt
     3061 aggaggaagg ctatgaagaa attcgaggtg aaattgagat gttgcagcag tgcagtcatc
     3121 caaatgtcgt tcgctatctt gggagctacc aaggagaaga gtacctttgg gtatgaaggg
     3181 tcatcacttc tttggacttc aaaaccaaat catgctcttg actgatttgt tcaaatgttt
     3241 atgtttccat ttccgtttct tccctttcat tatgtctgca acctatacta gaatttttca
     3301 gttttttaat ttatgaggca attttttttt ttttttggca gatagtaatg gagtattgtg
     3361 ggggtggaag tgttgctgac ttaatgaatg tcacagatga ggctttagag gagtatcaaa
     3421 tagcatttat ttgtcgagag gcattgaagg tatgcttgat atcaaacatt gtttaacagt
     3481 atgcttgtat gatacttttg atacaaggtc atgcacttga cgtcttgtcc ttttgtctag
     3541 gaattctgtt ctccttcatt ctattcaaat ttggagggtt cacgaaagcc accttagatg
     3601 gtttaagaat ctcccactta atttctctta cctttgctac caatattaat gtaatgctcc
     3661 tttctcctgg gttctttcaa tttagcttcc aactaaaaca tagttaaagc tttgaaaacg
     3721 ctcaagttta aaagcataat aacactatgt ctatccataa ggtccttagg cttgttctat
     3781 gtttctccta catttgtaac tcgtaatcca tgactctact agcgaatgtt acctttgtag
     3841 tggaggtaaa agctactctt ctttgaagat attacctttc aattttaaaa aagaagatat
     3901 tgccttttaa ttttaaataa agacgatatt acctttccaa gtttagccaa aatgcctaat
     3961 tgcgtgccca aaacattgcc ttaaaatatt gatagaacat agtcagaaaa tgatttgttc
     4021 cttttgtttg catatgccac cccatggtaa tcgatttctt ggaagcgaaa caattttggg
     4081 tgaccctata ttgttgcatt gcacgtttag agttggtgct accatggaag caatattcta
     4141 gttctaaggc cgcctctgtt ttggtgtttc taaaagcgaa aagcacaaaa gagacgatgt
     4201 ccatggggct tgagacaagg tttcagcaca acctatgtga tgtttttctt agatacacac
     4261 aactgttact atctcaaaaa tatggtgcaa agacaagatg ctggtttcca tattgaatca
     4321 ttttgaacac gtcttttcta ttgctgtgga attatctact taaatggctc tctttgaaaa
     4381 aacttttcag ctttttgtat ttgcatctga agtaatgtta gatgtgatgt agggcctctc
     4441 ctatctgcac tctattttta aagtacacag agatattaaa ggtggcaata tcctgctgac
     4501 tgatcaagga gaggttaaat taggtgagtg ctctttatct ctttaattct ttatcttaat
     4561 tgttttatat tagttattaa ttgtaccaga tttttgaaag cgtggttagt ttcttgtttg
     4621 gtgtatcaga aaactgaatg aaaaaatgtt ttgtatattt taagaagttc aactaattag
     4681 atgttaacaa ctttaaatta ggcatcatgt ttccatccaa actatgctct ttgcatgtag
     4741 ccacatttta gaacacctct gtcggaatct tgttcgctag ttgaaggaca aaaaataatc
     4801 caaaaaccct ttttttaagt ataaatcgag acagaagcag ctttccaatt tttaaatttt
     4861 ttcttttact tctaaaaaaa gaagtttttt gatttgacat aatctggaaa gctggaataa
     4921 tttgtctcta aatgagcagg tgattttggt gttgctgcgc agctgactag aaccatgtcc
     4981 aaacgtaaca cggtatgtat tatgccatta gccttaatct attggcagtg attaggcgat
     5041 tcttgcaatt attggaagtc agaaaaacaa aaatagaaac aagaaactat tgctttacag
     5101 atggctaatt gatgttccgc gtcctccatt agttttaaag aatccattgt gtattattcc
     5161 ttttctgctt ttatgattta gcttgccctc acacactaat acttctgtat gacacttttg
     5221 tctggtttaa acattgatga gatttccaaa gggagtaaaa cgataaacta tattcaagta
     5281 gacaaggttg ttaagtacac aaagaaatgg taatgcctta tctttctcga taagggaggt
     5341 attttattca cgaaggcagc ctaagaaact gctgtgtaaa tgtttaaaga atccattgtg
     5401 cattattcct tttctgcttt tttgatttag cttgccagca ctcactaata ccttctgtat
     5461 ggcacttttc tctggtttaa acattgatga gatttcaaag ggtcaaaagt acatcggtaa
     5521 actgtattca actagtcaag gttgttaagt acaaagagat aaggtaatgc cttatctttc
     5581 tcgataagga aggtatttta ttcatgacgg cagcctaagg aactgctgtg taagtgtaca
     5641 tcttgttgga cctcctagga gctcgaaaaa tataagtgtc tatctatttc tttgatattc
     5701 tcatagttgc tcaattcaaa gttattactg aaaaatgggt cagtagactt ctatatctat
     5761 tccattagtg tagactctaa aattttatca gatatttgag tgttttcccg ctgtttccaa
     5821 tccagccagc ttgctctcta tttttctggc tgtgttggga tcacgtttca ctcagtttgg
     5881 ttatattcaa catgccaagt agtttctgac ttgttttatc tgttcaaatt cctgatgttg
     5941 gaacatatat tttcagttta ttggcactcc ccattggatg gcaccagaag ttattcaaga
     6001 aagtcgttat gatgggaagg tatcacatct gctttgatga gatcttttca agctggtgct
     6061 taatgtagtt aatctaatcc caataacttg tgtgaagtac gctggcgttg tgcggaactc
     6121 attcttttca ttttttgatt tttatcttat attttccagg tagatgtatg ggctctcgga
     6181 gtgtctgcta ttgaaatggc ggaggtatat ctagttgaat ctatgaactg tctttctttt
     6241 taatactctt tttgtgtttg taattgcatc caagactaga tgattgttgc catactgctg
     6301 gagctgaact agatgtacct ctacgggttg agctctagtt gaaactgaaa ctagatgtat
     6361 ttttgccttg gttcactggg aattgaacct gagacctcat tgttctcaac ccacttcatt
     6421 tttctgatat tgttgagata cactgatact gctggaactg aactttcttt cttatttcct
     6481 tttttcaggg tcttcctcct agggcaacag tgcatccaat gagggttagc cctttactta
     6541 actaatttac agggacatgc attgcatgtt aatgcatgtt tacctcattt tgatagtttt
     6601 cacttccaca aaaaagttga catgacctat atctgtaact tttggtaggt gctatttatg
     6661 atatccattg aaccagctcc aatgcttgag gataaagaga aatggtttgc cctctatact
     6721 ttatgttgat ctttattcaa ctgttttttg ctttgtatcc actctccttt tgaacgagaa
     6781 ttcctcttag aactccttaa ttcctatcag ttgtaagtct tagagaaatt tgtttcatat
     6841 atcaatcaat aaacatacat cactattttg tccaaattta tgaatcattt gtcagtatag
     6901 taaaagcatg gacaagattc tagttgtcat cctgctggtc ctttctcttt ggagagaatc
     6961 atttggtcat ctgttgagga atttggaaat gggtatattt caggtctctc gtattccatg
     7021 attttgttgc caagtgtctt acaaaagagc ctcgacttcg tccaactgcc tccgagatgt
     7081 taaaggtatt gtataagtct gctgtcactt gacgaattgt tttatttgtt tacctccaga
     7141 gctgtgtgct ctttggcata tactaagttt tcttccattt accttgcaaa gcacaaattc
     7201 atcgaaaaat tcaaagcagg agcttctgta atgatgccaa agattgagaa ggccaaacaa
     7261 attagggcat caatggcctt ggaagcgcaa aatattgctt ccgagactcc cgaggtatgc
     7321 ttgattaatt tgcatccctc ataatgaact ttgtttggcc atttcctctc tgaacttgga
     7381 ttgtcccccg agaaagtgag ttttctcaaa gccttgtggt gcaacatcag gtactgggag
     7441 gtccaaaagt gaatgatgaa tttggcgata ctgttccctc taagcctaaa aatgatgatg
     7501 ccccttctac aagcttggag cctgtgggag aaggtaacct tcagtttcat cttgcattat
     7561 atatttgacg agattctata ggagcttcag tgtgttgtga gagaagcaat ggtagaattg
     7621 ataatgagtt gtatctgaac atattatgga tgttcaatta tctcatttat ggacaatttg
     7681 gagaagaata tatcaaacaa tagtacatat ctcactatag gttctcatgc caagttataa
     7741 ttgattttat ttctagttct gatgctgttt acccaaacat aaaatgcaag accaatttta
     7801 tatttcatca ggcatctcat ttttaactat gtgattttat agctaagttt gacttttaga
     7861 ttgctgtctt gtataatcga tatgaaagct gttgcatttt tctcagtgcc atgctacctt
     7921 cacattgtcg ctcacctcca aattaccatc ataccctgtt ttgagaccct tctcaattac
     7981 ttaacctcct tccaaaaatt ggagaagttt taaggccaaa tattcaacca ataatataac
     8041 tactgatgcc accttgaaat acatgatatc tttggctcgt ccgaaaagac ttgacttagt
     8101 ttcttaaatg gaagtttctt tccttcaact atccacacta atattattaa atgttggttt
     8161 acatcatttc aaatttgagg tgacatttac agttagttac caatttcaaa aaaaataatt
     8221 aaggtgacat tttttcagct tctctgcttt ctcccatttc aaacttcttt taaaagtatc
     8281 tctaccaaag tagtttgaat gttgcactct taatatctgc aatggtcaaa gtatatgttc
     8341 caagatggag gggagtatgt tgctacattg tcttggcatg atatctttaa actacacata
     8401 tagtattttc aatctttaat tcttacatat ctctctagtc aattccggtg gtagagccac
     8461 ccttgtccaa gggcacttga tactcctttg ttggaaaatt acagtgttta tgtattgttt
     8521 taaaaaaaaa atatatacat gataagttga atccccttgg cttctttttg tgttctttat
     8581 atttggactc cctttagtag aaatcctggc tttgccactg cttaactcta gtgtagcaga
     8641 ctatattaaa gtatctcatc tctatgctag tcaagggagt catcttaatt caggcaatcg
     8701 ggagttagtt ggaaagattc attcatcatt tgcagatcaa tgatctcagt ggaacgtggt
     8761 gactggcaaa cctgtatttt tcttgtagag cttactccgt aatattggtg aaataatgaa
     8821 ctctgttact gaaaatatga ctataatatg ctagtttgtc ctgaacgatg attgttgatc
     8881 tgagatagta atagtctgaa aataagttct gctggatctg ttataccagg tgattttggg
     8941 actatgatag tccgagatgg acctgatatt gataaaacag ctagtcaaat cagaaatgca
     9001 gaagcgtcat ctactctgcg gcgtactgga attccttcca tccccaccat tgctggcaaa
     9061 tcaaatgatc cctggtattt tgtttcctgt taatctgatt atcacttagt gcgggggtga
     9121 aacctattaa atcaggaaag taattcatcc ttgctaaata atttcagcat taaaaacatt
     9181 gttgcttggc atgtgttctc acggagatga tatttgtact aaatagcaga gtgatgtgct
     9241 ctattaagtg tgaactttat gtatggtttg aactttggca ttactttgag ccgtgaatct
     9301 tgactctctt agctatgtct gtcgtctttc ttaacctata ctactaagta aaaccccatt
     9361 tcttgagtaa ctagcttggt ctctaagtga ttatgccatt ccaactgttt ataaatcaga
     9421 ttgcccccat gatcttactc cactaacttc aaagacgatc agtagtaaag tagaaatgta
     9481 aaatatgtgt ggagagagag tatcttttta gtggtaatcc gttaagttag tctgttgcct
     9541 aaataaattg aacatttctt gtcaggttgc ttaatgatat tgatgtcagt tcacccgttg
     9601 gaatgtccca gagacagagc atgcaagtat cttctcccgg aaccttacct tctcctgatc
     9661 agggcctgaa ggggagtact acatctcaag caactgttag tagtggtggc ggcggctata
     9721 atactggaac cttgccaaat gaaactgtca gtcggagagc attggacaag gtactcataa
     9781 tgctcaagca tgaactctgc atctcacatc tctttaatga gaagtgtgaa atctcttttc
     9841 tttttctacc ctattccata atataaggaa tatgtgttct gtgctatatg cccgaattga
     9901 cacttgatgt agtagtttta tttcatggaa aagctatcta aaccatcagt aatcgtagta
     9961 attctcccaa agcgtctaac ataaaatcct gatcctacat tagtattcac aagttcacaa
    10021 ctgatgtaac atctgtaaat tctttattaa ttaagcagag aaggaagaag acacatgata
    10081 aacttatagc tgcgacttcg aagtttcact ctttaagttg tagtttgcac caataatatt
    10141 agtcatttcc attattcatt gagccatatc tcctgaaaaa agcaacacat tgcatccagc
    10201 acacattctt tactttatcg agctctatcc atgagtaaat taatcatagc cctttaatca
    10261 atcgattttg gttgtcaaat atttataaag gaagcaagct tctgttatac tgggcttact
    10321 tctgaggtta ggcttgtcaa tactgtaaat cacttatgag ttatgattat tctagatttt
    10381 ctttagacac tagctatatt tctagctctg tggttgaaaa ttatttatat gcatccatat
    10441 gtgttacgtt gcggtttcac cacggggctt aaactgcttt tctgtttgag gttaatttct
    10501 attttacctt gttataagat cttgcttctg gatgtcattg tatttcattt tttttatgct
    10561 tgttctgggt gcaagtatga ttctgactta tgcaaatttg tgcgtgtatc agcttcggtc
    10621 catatactcg gctggtaaca cagtgccaat tccatttcta agagcaactg acatatcacc
    10681 gattgcactc ttgtctgagg atgtgctcgg ggactggcaa agggataata gtggaaagac
    10741 tgctgtagaa gcaatgcagg aactcttctc cggtgattct caatccaaga aaggtcgaag
    10801 cagacaaaat gaggtcctct ttactacctt tttatgaaaa catcaatttt ccttcatttc
    10861 tttcaatcgt ctctcatttt ataaaccatt gattgattga ttgcaggttc cccttcctcc
    10921 aagtgtatac caaagactaa cctcgagtcc tacactaatg aatcttgctc aagccttagc
    10981 gtatcataaa atgtacgttg acttatactt ggatatcaat ttatacacat tcgactcact
    11041 actatgtccc atgcccttag gtttatcaaa acatggttgt gtttcgtcat tctcgaaact
    11101 tgttaatgtc caaatgaatt gataatgtgt aggtgctatg aagagatgcc tcttcaggaa
    11161 atgcaagcat ctcaggaaca acagacgatt caaaacctct gtgatactct cagaactatt
    11221 ttacgactgt aaattattct tcgtagttga atctgtaatg tctttcttcg ccatgtaaat
    11281 ctagttatat gatcatttct ttttcttctg tacctttagg gtagtgttct gtcttcagct
    11341 ccagaacaag catgcataaa tgttgcttcc tttacatttc tgtttcgttt ttattcgtgg
    11401 cgttttttcc ccttcaagtt attctgtagc aagcagaaaa tgaattcaaa gatgttttgc
    11461 acttacgtgg taatatgatg gataatttag catattttct tacatttgta tctatattgt
    11521 gcattctttg agctcttata atatgttctg catattcgaa ctaggctatt tgagccttct
    11581 tagatgcaac ataactcacc tctaaatcaa ttattttgag gtgaatgaaa gagtatcaat
    11641 tcaagtgcat caattttaag taaagaaaga agaaaacaat gaataaaaca taaggaaagt
    11701 agtttagagt ctaatagaga gaaataacat tagcaataaa atggtatgat gttcgaaata
    11761 caattcaact ataatacaag attaatacta caatgtgccc ttacaagcct caacgatctt
    11821 aaactttatt tctactaact ttctatttta atatgggatc ttcactcttt cctattttag
    11881 agtagcgtct cactaataca aagttgcatc atatccaatc atattcacct tttcctaata
    11941 ctttttcgac ctgtctctat tcctatggtc agtctctcgt acctcctcac cgaggcttta
    12001 acacacctcc tatttatatg attaaatcat ttaaatcttg cttctctcat tgtagataaa
    12061 acaaaatata ctatgccctt cgtcccattt tatgtgggat tttttgcttt tcgatattca
    12121 aattaatctt tgatagtaag tttttcatag atccttttaa cattttgaat tatcaattat
    12181 tgtgacttat agtactcttt atgtagttta caaatatata aatttcattt caaaaaattt
    12241 aagaatttta tacgtaaata tctgatcaaa tttaaacgat ttaactcttg aaaaacgaaa
    12301 agtatcacac aaaatgtgac ataccgagta gatattttga aaaaaatgtg acataccgag
    12361 tagatatttt gaaaatttag caagtcatat aaataggaga caaaagggca agtgaaagat
    12421 aactagaacc cagccataac aaagcccata gctcagaa
//
LOCUS       scaffold5451_19507-25335   5829 bp  DNA
FEATURES             Location/Qualifiers
     source          1..5829
     mRNA            join(1001..3463,3620..3642,3715..3770,3868..3934,4079..4135
                     ,4357..4503,4613..4829)
                     /gene="g4.t1"
     CDS             join(1107..3463,3620..3642,3715..3770,3868..3934,4079..4135
                     ,4357..4503,4613..4632)
                     /gene="g4.t1"
BASE COUNT     1896 a   928 c  1108 g   1897 t
ORIGIN
        1 cgtatgcaga ttaaattgtt ttggagatta taatttttga ataatttact atatttaaga
       61 gatacgataa aataatatga agtggaataa aataaaataa atagcttaaa taagatatat
      121 aggaaagtca tttatttgta taataagatc acttaagtta taaatttttt cttagtaaaa
      181 caattcaacc aagtttgtca gaaaaaaaaa aaaaaacaca atatcctatg aacattttgg
      241 attaagaaac aatacccctc catgttttga tgagacaata aaccccctta atttcaagtt
      301 aacggcaaaa aataagctgg attattacat ctactattaa aatgtctcga agttaagtaa
      361 tataagagat gatgtctatt gatcaaatat caatttatta ttttctaatt tcaagatgtt
      421 aaaggagttc ttttgtgtta aatttgattg aataatttta taagagaaaa aaatgtaggt
      481 cgaataattt tattaatatt aaagatgtat ttactcaacg aattaaataa aatatttcat
      541 aaataagcgt gaaataaaga attcatttta tctcaaactt aaacatggca tattacattt
      601 tattggagta ccaaatgaac catttttaac ttttgagaga aatattgaaa atattattaa
      661 aactcgatgt gaattgttag tttcacctat aaattatcgt agtcttaaaa acatttctta
      721 acttaattaa ttaaattcaa atgcaccctt gatttgtaac taaaatgaaa tacattccta
      781 aattctcctt aagtttaggg atagtttcaa acaattcttt caactttttt attaaaagaa
      841 tctcatattt ttacgagaat ttgaaataac ttattatatg atgtgtcata tgaatggtgt
      901 ttaattagtc agctaagcaa atattcaata gttccgagac gaaactaata atttatttca
      961 atagtctctg ttaaactttg tagttttctt agcccagttc ccgccagttt ttccttgttt
     1021 cgaatttgat taatatttct tgaaattctt ttgaactctt tgaatctatt gaaaaaacaa
     1081 attgcaaaat tgtattaatt attcgaatgg atcatcaaaa ctcgcaatcg tttgcgtctc
     1141 agtcacattt ctatgtatca tttctccaag acagcttgaa atcgaaagtc ccatttccca
     1201 taaagttaat ccatggccgt ataatcaaat caggcatcca tttgagtgtt ttccttatga
     1261 ataatctcat aaatgggtat gtgaaaaccg ggtttttatc ctatgctcgt aaagtgtttg
     1321 atgtaatgcc tgtcagagat acttcttctt ggaatacact tttatctggc tattcaaaag
     1381 ggggtttaat taatgaagca cattcaattt ttaaggaaat gccttaccgg gattcagtgt
     1441 cgtggactac tatgattgct gggtgcaatt ttgctggtag ttttcaggtt gcaattcaga
     1501 tgtttcttga gatggttact gtatctgatg ttttgccaac acagtacacg tttacaagtg
     1561 ttcttgcgtc gtgtgctgag attagagcgt taaacgaggg acggagagtt cactcctttg
     1621 ttgttaaatt tgggttgagt agttatgttt ctgtagcaaa ttctatgttg aatatgtatg
     1681 ctaaatcagg ggatagaaat gcagctcaaa tggtatttga tgggatagta gtgaagaaca
     1741 cgtcgagttg gaatacattg atctcgttgt atatgcaaac tggtcaggtg gatttagcgt
     1801 tggaacaatt cgagcaaatg aatgagcatg acatagtttc gtggaactca atgattacgg
     1861 gctataatca gcacggcttt gacgttctag ctcttagtat gttctctaaa atgcttaaag
     1921 aatcgtcgct ggagcctgat agatatactt tagcaagtgc attatcagct tgtgctaatc
     1981 ttggagaatt aaatgtagga aaacaaatac atgctcatct catcagaact gaattcgaca
     2041 catcaggagc tgttggaaat tctttgattt gcatgtattc ccggagcggt ggtgtagaca
     2101 ttgctagaag aattttagag aaaagtagag agtccaatct aaatgtaatt gcgtttacat
     2161 cactactgga tgggtacata aagcttggtg atataagtcc agcaaggaag atttttgact
     2221 cattgaagga ccgtgatgtt gtcgtttgga cagccatgat tgttggttat gttcaaaatg
     2281 gctttaatga tgatgcgatg gaactcttta ggttaatggt taaagaaggg ccagtcccaa
     2341 ataattatac tctagcagca atgttaagtg tatgttcaag catggcatcg ttaaatcatg
     2401 gtaagcaaat acactcagca gccattaagg caggggaagc attatcagtt tctgttagca
     2461 atgccctggt aactatgtat gccaaggctg gaaatatcag ctgcgcaagg agagtatttg
     2521 atttgataca cctgaacaga gacacggtct cttggacttc gatgatcttg gctttagctc
     2581 agcatggact tggagctgaa gccttacaat tgtttgagaa tatgcttgca tttgggatga
     2641 agcctgatca tataacgtat gttggtgttc ttactgcttg cacacatgtc ggattggttg
     2701 ctcaaggcca taattattac aaaatgatga aagagattca tggaattgaa ccgacgtcaa
     2761 gccattgtgc ttgcatgatt gacctctttg gtcgtgctgg attgctagaa gaagcacaag
     2821 acttcataga aaatatgcca atcgaaccag atgtgattgc atggggttcg cttttagcat
     2881 cttgtagagt tcacaaaaaa atggagctag caaaagttgc agctgacaga ttgctttcaa
     2941 ttgatccgga aaacagtggg gcctactcag cacttgctaa tgtgtattct gcttgtggaa
     3001 aatgggcgga agctgctaag atcagaaaat caatgaagga taaacaggtc aagaaagaac
     3061 aaggatttag ctggattcaa ataaaaaacg tagtccacgt ctttggtgta gaagacgggc
     3121 ttcatccgca gagagatgct atttacaaga caatggaaaa aatctggaaa gatatcaaaa
     3181 agatgggatt cattcctgac accgagtcag tgcttcatga tcttgattac gaggtgaaag
     3241 agcagattct tagacatcat agtgagaagc ttgcaattgc atttgggtta ataaataccc
     3301 cggagaacac tactttaagg atcatgaaga accttcgagt atgtaatgat tgtcactcag
     3361 caatcaaatt tatctccaag cttgtaggaa gagaaatcat tctgagggat gccactcgtt
     3421 ttcaccattt caaaggaggt ttctgctcat gtcatgacta ttggtaggtc atgaaccaaa
     3481 ttttatctaa tattccacat cagagcatct ctggagaaaa ttccgaagga ggttccagaa
     3541 attcatacat aaaggtaaac ataactacga agtatgcctt cactgatggt agtgctgtat
     3601 aactttgtca tcctgtcagt agctcctcag agaggcttcg tggtatacaa caacaataac
     3661 aaaatacgga gtgtaatccc acaagtggat ctggtaacgg tagagtgtac gcagacctta
     3721 cccctgcctt ggtaggtaga gagtctattt cagatcagag tggctttgcg gtatacttaa
     3781 taaattgtaa aattaaaaaa tcaaatattt ttttgtatat tcatcattta cagactcaga
     3841 cgttatctta tagcattgct tctgcaggat tccacacgac taatctcttg gatgaactat
     3901 ggtctctcct tcatctctca gtacaccaag tcaggtaagt atacatacat ttcttggtca
     3961 acttcatagg tttaaagctc aattttcacg gcaatcaaga ttgttgtcat ctgatattgt
     4021 ccattgcaga tgtagaatac atgatttccc tttgctgttg ctctagtttg tgatgcagaa
     4081 ggtagaacag gtcatcattc tcagatgact ctactgacat ttatctcatt gttaggtaaa
     4141 ttcatctcta ataaatatca ttctcaacag ctgatatttt catgcatcgc caaaagtgat
     4201 tcaaattttg gaataagaaa tcgatgtaaa acattttatc tgtattacta acaattacaa
     4261 ttatagggaa gtggatggtg aaccaatagt gtagacgagg cttgaggaaa cttgattcac
     4321 acttgtaact actttgcatg tacaatgata gtgcagttgc acgtgttgcc tttagcataa
     4381 ggtcaagata tcaacatatc tgcatcttat atcaatacaa caacaacaac aaacatagtg
     4441 taatccgaat cgggaatcta gggaggataa agagtatgca gaccttacac ctacctcgtg
     4501 gaggtaagag gcttttgctt atatcaataa aactgtttaa tcctgaattt cagatcattc
     4561 ttagaatttt gtatttggta aatcacgtgt ttgttcttcc ttttttctgc agggggcaag
     4621 ctgattatgt aacaaaatgg agagaactag tgtatgacga caataatgct gagatgcagg
     4681 gacagtttat tctgcattct tcgagttgtc tttgttgttt aatagtgaat cagtactgtc
     4741 ataaccagaa aaaacagtac aaacttagca attttaatat ttcgttgagc tgataactga
     4801 tataccagtt ataaattcag gaaatgaacc gcaaatggtg gtttgttgtt tttttccttc
     4861 ttgtttaatt tagctgtctt actgactaaa gtttcgtaga caaattagtt tttatagagc
     4921 acattcttga aatagttgaa attatctctt tttacatgaa aagcacccat tggtgtttta
     4981 ggcaagattt tatgcctaga atatgcacac ctgaattttg tatacacaaa tgtagaaata
     5041 ggaaccacta ctgcgatttt gacagcaaat gcgtctcggc ccagattgac taacctaact
     5101 cacccttaag gaggtttttc catagttgag tgtctacttt agtgtgcttc acaaagattg
     5161 gtaggtttgg taatatccaa aacaaatgaa aagagatcga ggtttatatt agagaattcc
     5221 aaaacacata ttagatagtg ctccgatggc agtgggagca cattgcacaa ttgagataat
     5281 ttcaactatt tcaagtgctc agtaagcatg agatagctat ctgtcctagg tacggtcttt
     5341 cttttggtat ttggttttgg ctcgatcaat ctaggttagg cgctcaaaaa ctctcatttt
     5401 tggtaggtaa agtatttcct accaacattc ccgagttcaa atcctaatac gaaggaatac
     5461 ttaccatccg attgtcaata tttaactttc caagctccta gattttacat actaaaatat
     5521 agatggtaaa taatttacaa tattatatat tataatttaa aaaaaaaaaa agagtagttt
     5581 tttcaaacat tagtcatttt gaaaacagag ttttccctct aaaaagtttg ttaagaggcg
     5641 cataacagac ttgtataaat tcattcagtt gtgagaaaag ccacaaagct ctgttaactc
     5701 ccattattcc caaatctcca tttctctgta aattttaaag aatcaaagat ctgatgaaga
     5761 ttcaattatc tgtgagatcg aagaaaacaa gagaattagt gagtaattgg tggtcgaaga
     5821 atgtgactg
//
LOCUS       scaffold45_197903-207118   9216 bp  DNA
FEATURES             Location/Qualifiers
     source          1..9216
     mRNA            join(1001..1275,5081..5923,6262..8216)
                     /gene="g5.t1"
     CDS             join(5103..5923,6262..7564)
                     /gene="g5.t1"
BASE COUNT     3086 a   1573 c  1698 g   2859 t
ORIGIN
        1 tatatatatc gtgaacccat ttaacccaca atgattgttt gttaacaaca attttccaca
       61 ataattgacc cacaaatgcc ttgttccaac tgctacaacc tttaatattc aaaccacttt
      121 gcgtttttgg aaagcacact ttatcccatg caaccaaagg tacctttttc ttatcagcac
      181 tgcttcccca taggaaatct ctgcatatct gatccacttt cttcagaata ctttggggaa
      241 ggatgaaaat tgctccccag aagctatgaa tttagaaaag tactgcatta atcacttgca
      301 atcttcctgc atatgaaaat tgttttgagt atgatgcttt tattttgtga gtaatcttgt
      361 ctatcaagga ccaacactca atctttttcc atttcttaga tgacaagggg agccctaagt
      421 atttaattgg aaacacacct tctaaaagtc cagttttgtt ctctatcaac tccagttagg
      481 tacacattag atttctccaa gttagcctcc aaaccaatag aatcactaaa gtgagctaat
      541 tgtgacgccc cgccatgttt tcagccgaaa gtcgtccagc ctggtgtcgg caggcacatt
      601 ccaacgggca aatgcagagg ggccaaggct ggccgcctaa catgccaacg gaaaaggttg
      661 tccagtccat gtgcaacgga cagaaacggg acagcccaca tgcggacagg ctgtaaagca
      721 gaggagcgtg acaggcagct ttccagcctg gtcaaggctg ccgttgagga gcctttgtcg
      781 gccagtggcc gaatttgagg agccgttgtc ggccagtggc agactttaag gagccgttgt
      841 cggccacaac gtggggcaga ctagaggaat ctaggagtcc cttttggaag aaaaaggaga
      901 catcttcatg tgccatgaag atgtgtaggg acttgtatat atttatttat ttactcttag
      961 tgcttagagt agtataaata ggagggtcaa gctcattgta aatcatccac aaatccacaa
     1021 acttgactaa taaagatact agtccattct tccaaactct ctctttgtgt ctttccttct
     1081 atttctctta tcgatccaaa atcgtttaag gctgacctga gtttgcaaga tcgtgaaaga
     1141 atcgtgagca aatccgtcag gtgccgcacg gagtattgtc agaaccctag gtccgtgaca
     1201 taatgcctcc attattctat tcactggatc cacatttcct ttgcaaaaaa tcatcagatc
     1261 atcagtaaat ataaggtgtg tgagtttcaa tttcttacac attgggtggt atttgaagtc
     1321 tggcaattga ctcattgtat gaagtgttct agacaagtat tccatcacaa gtacaaacaa
     1381 taggtgatat tggatctctt tgcctcaaac ctcttctgcc tgcaaaagaa ccatgactac
     1441 cctcattcac tttgactgaa catggtggtt gttactccca acataatcca cttcacaaat
     1501 tgtccaggaa acccaaaatg aattagcact ccctctaaaa attcccagct gaccatatca
     1561 taggcttttc tcaaatctat cttcaaaaga catctaggag atgcattttt ccggttgtaa
     1621 tgtctcaaga tatcatggca aatgagtaca ttatgcatca ttgatctttc ttggacaaag
     1681 cctgactggt tctctgcaac taaaagacta ataactggtt tcagtgtagt acaaattaac
     1741 ttcgatatgc acttgtaaat gacattacaa cacgagatag gtctgaattg actgacaaat
     1801 tcaggcttat taatttcggg aataagtgcg atactagttg cgttaatttg tctcaaaatg
     1861 tggtttttct tgaaaaaatc tagcactgca ttagtaacat cttctcccac aataggccaa
     1921 gctgatttat aaaatccact tccaaatcta tctggtccag ggcttttgtt actatctatc
     1981 tgaaatatag ccttcttcaa ttatgttgcc tcaaatcttt taattagttc acattgttgt
     2041 tcttctgtgt tattaagagc taattacatt ctatttctac ttttttttta aaaaattaca
     2101 aaacttcgtt aaagtcaaga atttctaatt cattactcaa tagcccgata tgttacaacc
     2161 tatacattac cttttcttct attacgttaa aaagggaaaa aggggaaatc aaaataaaat
     2221 atgcaatcac gactttctca caactaaaca atcccactca aagcgtaaga gcttaaaaaa
     2281 atcaaaaatt caaattcaaa aagattgtcc aactttcaag tttagttcaa tttttttaca
     2341 aatttagaga agatacatta tgaaaacctt aattttgcta agacattcag gaatttaaga
     2401 atttgaagca aggtatgaac aatacataag tgatcaatat atataaataa agataatttt
     2461 gatacatgat taaacgcact tcatatatga attctaatac aaagccatac atattgtgtc
     2521 aactttgtat taggtgtgtt tagttatgta tttgatacat aaaagtgaac attgtatgaa
     2581 tcagaaaaaa atcgatgaat tgagaaaaaa atagacattg aatacatcaa gaagataatt
     2641 tctgatatat gactaaacac aaccaatata aatccaatac atgaacttcg atacataacc
     2701 atgtgtattg tataagtttt gtattaggtg tgtttagtta tgtatctgat gcatactaga
     2761 agatattgta tgtatcaagt attaaaatat aatgaaaatt gacatagtat acacaattaa
     2821 aaacatgatt catactaatt tagattttga aataattgag gttatcagtt atttataaaa
     2881 ataacatttg catagttaag tgaggtactt ttctaacgtc cttccaaaat tttgtgtcaa
     2941 tgtcatctgg agatgcaacg atgaaactag cataacacat gcatggatga tcacttcgtt
     3001 acaaactcat aagacccaca agtgtcatat tgttcacata tgtctttatt tagtatcttt
     3061 acttcctccc agcaattggt aaaattagtc catctcaaga actatatttt ctctgtgagt
     3121 tcagtaaaat tatcaaactc gagttgtttt tggcttcgta tgtgaaataa atggcatcat
     3181 acctatattg aatattggtt tgaatacctg gttatccatg aaggtaaaat cgtcactgaa
     3241 tctttgtcca tctccaccgc taaagaagtg ttttgtgaaa aatattgata catttaaata
     3301 catgttcctt aactattttt aaaatttgaa attactgaag ttaagcacga ttttgaaaaa
     3361 tttaaatgat atgagtggaa agtttgagaa atgtatcgga gattatttag aagagagaga
     3421 gagtgaggaa aataagaatt tttgtaatta tttttgaatg gtagaatttt tttagagaat
     3481 atatgataaa attaagttgt atatctaaat aattttttca tataagtata ttgtactaag
     3541 atgaagagac taaataatta agaacgctcc cccgttttcc atgactattt ataattaaat
     3601 cacaccattt aattagaaaa aacagttaaa ataaattgaa cttattgtga catatttata
     3661 ttttacaaaa aatttattca tcttagatac atttttaaag cattcttttg acattatcga
     3721 gcgattaggg taagaaacta aatgcacata tccaaaacgc atattaatta aaactctgcc
     3781 caccaaccac gagtatggtt tagtcacgta gaagaaaaat aatggtattt ttttttattt
     3841 tacctgaagt acattaatcc taacttggta tttatcgggt gagaaataaa caaatcagat
     3901 attattattt tgtttgcaca cacgcattaa ataaaaaatc aaaacgatat tatcgtaatt
     3961 ggtccatttc acttttgaga caaaataaaa acggaaaccc atcctccact ctttaattgt
     4021 ctatgaaaaa attatttaaa ttttattagg tgaatcataa tattatttcg cgacgtactt
     4081 taatgcatgt tgcataagat tttggttaaa tatttttttg aaaaaattga acatttttgt
     4141 tggtgcttac ctcttcgaga caactgctaa atctacagag aataattatt ttcaaatttc
     4201 aatccgaata acaattaaaa ttacgaaata aaaatattgt actaaaaggt gaaaacgaga
     4261 agttacaatt ttttttacgt gaacaaacta cattatgaca attttaatca attttctacg
     4321 cgctttatgt acatgtgttc aatttctagt agtaatcatt tcataaatgt cacaaaagta
     4381 tttcgaaatc atattcaata agttatctaa gaataccaat tttttaaaag atatttgagt
     4441 atactaaaaa ttaactttac gtaaaagtta aaaaacataa aaaatcacag taaaataagg
     4501 caattcatta cattaataga tataatttag aaaattatat agcaattgat ggtggttaga
     4561 tgtcattaag attatgtagt tgatgattgt agttacaagt agccaccagt agtaatgata
     4621 ttataaatag tgattaacct cgattagaaa tcatgatagt tgataatgat atttaataat
     4681 tgtaacagat gataatcgat agtgttagtg aatgacaagt gcaatcgaaa tatatagaaa
     4741 cgattgatta gaaatcatgg taattgataa tgatatttaa taattgtaac agataataat
     4801 caataatgtt agtgaatgaa aagagcaatc aaaatatata aaaatgattg atgatagtga
     4861 ttgacgtgtt tagtaattat aataactata gtataagtta agtataattt aattaataat
     4921 aaagactaat tacggcaatt gatattagta gtataataat tatttgaata aatagatatt
     4981 aacaataatt tatttgagga ccaaatttga atgattaaga tttgaggcta tgggatgaag
     5041 ctcttgaatc ttcttcttaa aaattcaatc caaattccag tgaagctcag aagccatttt
     5101 taatggcgct caaacactac tttatctcgt cttctacttc gtgtacatta cagacgaatc
     5161 actactccta tgcccttaac cctttgagaa ttggaagaaa tcccatattc ttaagaccct
     5221 tctctcaatc atcctcccct gttttctcta actcttccat tactcggtct acaccttcct
     5281 cccttttcct ttcttttctt gaagaagacg aggaagaaga aagacttatt ctttcagaaa
     5341 cccaggagtt aaatcaacca gataatgacc caattcgccg gttcttccag acccggacag
     5401 cagaccaaga atctgaccca gacccaggta atctaggcaa gttatctctt caggagaacc
     5461 gtaaaacatc ttggcaactt gctcctatca ctgcttcaac tgaagacgaa gatgttgaaa
     5521 acattccaaa atcgctactc gagacactcc ccccaagtcc tagaattgag gggattgtca
     5581 gtcaaatagt ggagaaggcg aagaacttac cggaaaatgt gaccttaggt gaagtattag
     5641 gtgaatttga agggagggtt ggacaggaag actgtgagga agtgttgggt ttgctgggaa
     5701 atgaaggttt ggctattgat tgcttgtatt ttttcgaatg gatggggctt aatgagcctt
     5761 cattggttac acctcgtgca tataaggttc tgttcctgat ccttgggagg gctggtatga
     5821 gcaaggagtt actacttttg tttaagaact tgcctaatcg aaaggggttc agggatgtcc
     5881 atgttcacaa tgcagctatt tccgggcttt tatgctgtag aaggtatgac tgaaagtttt
     5941 ttacacttgt ttgatagcga agctcgtcgg ttttgatgtt tgtattgctc agatcagatg
     6001 gtttgatatg tgtagtgcca tgttttagtg tatgtgtggt ggtaactgac aattatttga
     6061 aggtcattgt tggtgtacct catttgattt tcatattggt tgtgcaaagg agctggcaac
     6121 agaaaatgct cctgcctcct tgtatatgtt gtctttgcag ttcggtgttt atttggtgtg
     6181 tttacatcct gagagtagtt catttttgtg taagcttttc gtgataactt atgctccttt
     6241 taccggctta atttgttaaa ggtatgatga tgcttgggaa atttatcagt ccatggcggc
     6301 aaattctgtc caaccagacc atgtgacgag ttccattatg attacaataa tgaggaaacg
     6361 gggcaatagt gcgaaagaag cttgggagtt attcgaaaag atgaataaag aaggtgtgaa
     6421 gtggagcttg gaagtagcag gtgctctaat taaatccttt tgtgatgaag gcctaaagaa
     6481 ggaagcttta atcatccagt tggaaatgga gaaaagggga atatcatcta atgccattgt
     6541 ctataatact ctgatgcatg cttactgtaa atctaaccaa attgaagaag ctgaaggtct
     6601 atttgctgag atgaagaaga aaagaattgt acctacctcg gctacttata atactttgat
     6661 ggatgcatac agtaggagac tccagcccga cgttgttgaa aagctgctac tggaaatgga
     6721 tgatgctggt ttggagccaa atgtgaaatc atatacatgc ctgatcagtg cctatggaag
     6781 attgaagaac atgagtgact tggctgcaaa tgcattcttg aggatgacaa aggttggtat
     6841 taaaccaaat tcttactctt atacagctct tatacatgca tattcagtca gtgggtggca
     6901 tgataaggct tacacagctt ttgagaatat gcaaagggag ggaataaaac cctccataga
     6961 aacttatact gctcttcttg atgcatttag acgtgctggt gatacccaaa cactcatgaa
     7021 aatttggaaa atgatgatga gagagaaaat tgaagggaca agggtgacgt ttaacattct
     7081 actggatgga tttgctaaac aaggttgcta tgtcgaagca agagatgtaa tttgtgagtt
     7141 tgggaagctt gggttacaac caacagtaat gacatacaac atgttgatca atgcatatgc
     7201 gaggggaggt caagaattaa ggttgccaca gcttttgaag gagatggcag cacttaatct
     7261 aaaacctgat tctattacat attccacaat gatatatgcc ttcatccgtg tgcgggatta
     7321 taagagggca ttttattttc acaagcagat ggtaaaaaac cggcaagtgc ctgatgctga
     7381 atcatatgag aagctacggg caattctgga tgtaaaagct gccataaaga acaggaagga
     7441 taaaagtgct ttaatgggaa tagttagaag cagtatgggc ttattgaaag aaaagaaaaa
     7501 gggaaagaag gatgaattct ggaaaaatag aaaaaaagga tcgagatttc aaggaggaca
     7561 gtagtagcta tattttttgt cttgtcatta cctaatcaac tttcagtgag ttagcttaga
     7621 attttcctat ttcttttggt ggttatcttc aatccagcct gattgagatg ctcatttgta
     7681 aagttgtatt ctacctttta gcataaaaga ggagacattg acttaactgc tttaagacat
     7741 gaaactctac atcagctagt cgatcattta agtgaattgc ttttaagact tgtggaactc
     7801 tacatcagct agagagttga attacttata aagtctgttg tgcgcgaagg taatgattct
     7861 catatcgagt cagagagaat cctaatcaga tgcttttcga ttgattcctt actctagtag
     7921 atttaatcaa tttcttgtgc cagctttgtt tctctgatgt ctggttctag tagttgtgtt
     7981 tcagtagtct cttctttgta ctgatttgat acattgatat aaaatgtctt agtttttacc
     8041 atttatttgg tggcattctg ctagtgctta gtgttgagcc catgaagagc ataagtaaat
     8101 cattgtcagt gttgttatat gctggaggac tgtatacttt tactttactg cctatacttc
     8161 tttgctcatt tggttgagga taacatggcc tgctgaaatg aagagtttag acatggaatt
     8221 tggactaatg actatgattg tgttacttaa atggcacgac ctgatttctc aagtcataaa
     8281 ggcacctact ataacccacc agtaggtaag ccaacccata accctaaaca acaagtaata
     8341 gatgtgaggg tagaaactaa acaagagtaa gcaaaattac tataacaaca taagcaaacc
     8401 aaaacatata tacaaataag gaattctccc agaacctgga agtcactagt acagagctac
     8461 caacaaaacg agtacaagtc ctaacagtgg accatcgaaa ctagactgtc tcgaaaagta
     8521 aaagacaagt ctttatatat acagatggag actaaaacag tacaaaaccc cgtgtgctca
     8581 ccccgtctcc agtccagact gctccaaact caatcaacgc tggctactgg tgctcggacc
     8641 tgcatcacga aaatagatgc agagcgtagc atgagtacca aacaacaggt acccagtagg
     8701 catcataggc caactgaact tgaaaagtaa agcaatatga aaagacggaa ttacaaaact
     8761 agagatcaat aactgaagac taagtaacaa aggaatgcac acgaaagtag aaagaactaa
     8821 ctaaattaat atataagcta actataccta actggacccg cataagccca gaggtacact
     8881 cgcgtgcaag tttaaataaa aacccgaacg gacccctata agtccgacga gtacaaagaa
     8941 taactataac taaggaggat agaactcaag gccaaagaac atcgaaccaa atgttccaaa
     9001 ccaaataata gaatttcacg gtacggaggt cgggcctcga accggacgct atcctgaatt
     9061 acacaagtag ccaatcacaa ttataagtaa ctgaggccgt acctctacct gcatgctcta
     9121 catacttgat gccggatgct ctacataagt atgtggatgg tcgaggccgg accttaaatc
     9181 cggatacccg acaaatatgt cgatttagct gctgaa
//
LOCUS       scaffold1057_1286-33031   31746 bp  DNA
FEATURES             Location/Qualifiers
     source          1..31746
     mRNA            join(1001..1355,5816..6214,10098..10150,10258..10644,13626.
                     .13637,14882..16361,16863..16957,25979..26120,29658..30746)
                     /gene="g1.t1"
     CDS             join(1172..1355,5816..6214,10098..10150,10258..10644,13626.
                     .13637,14882..16361,16863..16957,25979..26120,29658..30304)
                     /gene="g1.t1"
BASE COUNT     9856 a   5595 c  5821 g   10461 t   13 n
ORIGIN
        1 gagagtcacg atcggagttg agaaggaaga taagataatg aggaagaata ttttttttga
       61 tattcgaact ttcagatttt ctaaagagga gaataagaga agagagaaca ttgagagaag
      121 aagaagaaga agaaatacct atcttcattt acttttattt tttaaaaaaa gaatggtttg
      181 aatagaatta taaaagttga aataaaactt caactttttt ctctttctct ttcgctttct
      241 ttttcaactt ctccttctcc atctctaggt ccttctcctt cttgttctcc ttgccttttg
      301 ggtttgagtg tggtagagaa caacaatcat tgtgttttct tttactaatt atagatagtg
      361 attgagaaat agattttttt caagctccta cactttaaat atttttggac aactgaacag
      421 aactatattt cttaaatcat atgaacaaaa tggtcacaaa aagaacaaca aaaacaacaa
      481 aaaatgaatt ttcactgaat gtgaacatta catatatatt ttctcaaatt atggcttttt
      541 gagtttgtta attttctttt aaaacaatat ataataggta ccattacact attattcatt
      601 tttcacatct atagagcgaa ttattcttca ttacccaaga aaaaagctga gtattgtttc
      661 gaaattgtaa aatatatcaa aaattgacta acccatttta agtcaaacaa aatcttcagt
      721 tcagaaagag gagagagtca cgaccgaaat tgacaaggaa gataagataa tgatgaagaa
      781 tatttgtttt ataatcggac ttttagattt tctaaagagg aagaataaga gaagagagaa
      841 cattgagata agagagaaca ttgagagaaa aagaagagaa atacctatct tcatttattt
      901 attttttaaa aaaagaatga tttgaataga attataaaag ttgaaataat gaagattttt
      961 tttggctttt ataaaaaaat taaaaagttt taaaattatt aatttacttc taaattaacg
     1021 taattatatt ttaaaggtga tttaaccaat ttttgatcaa tccatcacca aaaaccaacc
     1081 gaacttattt gacacccttt gatttaattt tctctagtga atttaagtaa aaatgaggtg
     1141 gttgtaaacc tgagatattt cttgtcggaa aatgaggacg aatattagaa tcctgcttct
     1201 actgctaata ttggcgtcgg cggcgtttct tcttgccgat ggtgctgaag ccggcagcac
     1261 caactcgtta gtcgaatggc agatcatctc gaagctcaac tactcttccc agattcgcct
     1321 ccatccccat cttcttcttt tggttactgt cccttgtaat cccacttccc tttaatcttc
     1381 ttttacattg attacttgtc tccgaaaata gaactgttct gaaaattgag gatttttcta
     1441 caagacagac ccacctctat tttgaatcaa atcaaaattg atatcattta tgcttatata
     1501 tctgtatagt tgtaatggtt aaaagaggcg ctgacacaaa ggttctttag aagtgattta
     1561 gcgtccattc gcttaagata ttttgggaaa tgtactttgt gaacatagag tgctgcaatg
     1621 ttaaatgttc tttgtgttac taatgaacta gtggaccaca tgcatagtaa gcaaattgaa
     1681 gctttattct tattaatatt atactcgagt gagctttaaa agtagtgata aatagatttg
     1741 tcatattttt tttgagaaaa agattgtaag tttgtgagtt gattcctcaa agctttggtt
     1801 cagtaataag gatgtgtcat gccatgtgtg ggtatagcgt atgtcatgag tttgaaggaa
     1861 agaaattttt ggaatgggaa cccttcacca atcctaatgg tggatcatgt ggaagagaag
     1921 aagtcagaga tactttgaag ccaattagga aaatcttcga aagaagttta atgcaacatt
     1981 catatcatta attccaaagg agaaaggtgc caaggaattg ggataattta ggcttattaa
     2041 tctgatagga agtgtttaca agctatttgc aaaagcactt atcgaacaat tagaaggtgt
     2101 agcatcaaag cttgtggatt ctcaacaaat gactttattt agggaagaaa ggtccaagat
     2161 gttttcttgg tggccaatga ggcagttgac tctaggatca cactaaataa gcctggattt
     2221 ctttgcaaac tggatattga gaaagcatat gatcatttta gtggtatttt tttttgttta
     2281 tatgatggaa aggatgggtt ttggatccaa atagatcaaa taggctgaac cttgtatctc
     2341 aattgtgagt ttctctgttc tcttcacgtg gagttcctag agatcttagg taaggtcttg
     2401 tctccctttc tatctatttt gcaatggaga gtcttaagaa ttcgattaag actacaagct
     2461 cctatggttg gattaaagga tttgagatga acgggaatac caatagcaag ttatgagtca
     2521 ctcacctaca acatgttgat gatatgctaa tcttttgtga tgctaataga aagcaactag
     2581 agtacttgcg agtaatttta gtgttatttg aaggaatatc tgcgcttcac attaactaga
     2641 ggaagagttg catttatcct atcaatgaag tggtgatatt tcccaactgg ccacaatcct
     2701 aggtggtgat gttgactctt aacctactat ctacttggga atgctattgg gagctaagtc
     2761 aaaatcgaag gtgatttgga acaatgttat agaaaaatgt gaaagtaagc tgactagatg
     2821 gaagtcacaa tacctatttg tgggaggtag gcttactctt tcaattttgt gttagatgca
     2881 cttccacatt tttgtggcat cgatagacct gataaaatca gaaggacatt tctatggcta
     2941 ggaaataaga aaaagagagg cttcacctgc ttaagtggaa agttgttatc attggcaaat
     3001 atccaagacg attgggtatt tgaattctta aaattcagaa ctaaattctt taaatgaaat
     3061 gactatgaga ttcagaagaa agtcaattac tatggggagg aagatatgga agaccaacga
     3121 tgtaaataca cctcatggag tttgtctgtt gagaatggag atccataagg gctctatatc
     3181 ctgaattgaa gaacgacaca tctgttagag tataattcta gaaggaaatc tggcttggaa
     3241 atagtagcct acaagagagc tctgtcctaa ttttttcact cataaaagaa tattgcagaa
     3301 cttagtccag accaaggatg ggatcttctt actttaagaa aattgctaaa cgaatggaaa
     3361 attcagaaga tgacaaaatt ttactaggca ctagaactct tcagtggcct actggagggg
     3421 tctgataaat catggtggct gggacacaac aagagcttat ttaaggaggc agtgcatata
     3481 gcttaatgaa tcaaaccatc catctggtga taaactagcc atggaaacac attttggaag
     3541 actaaaaccc agacaaagtt tcttgttttg tttggctgct ggccagagag ccttttgaga
     3601 atttggcaaa aaaaaaaaag atctctttat gctcccgatg ctatctatgt ggtgagaaag
     3661 cagatataat tgatcatcta ttcttacatt gcgaaaacat tacgtaataa ctttggagaa
     3721 tgttcatcga ccttagaggg atattttgga aaatgcctga aaggattatt gatgttctaa
     3781 acagctggga ggaatcaagt tctcaggcaa tatataggga tagatggaga actgtcctag
     3841 ttattatttg gtggacaatt cgaaggaaat aagagttcca gatgctttga ggatgttggc
     3901 aactccttta acgatcaagt tgaattatct tttgaatttt tatttttggt gtaaacaaat
     3961 ctactcaaaa gattcagttg atattataga tgttctgagt cgtatttagg atggaggtca
     4021 cacaactatg cacaacttca gccacacaca caatagtcta gaataattta aaggcaacaa
     4081 taaacaacaa aaatacaatg tttatgagat gaatctcaaa ctttttatca tctcaaatat
     4141 atgcaaaggg attttcaaaa tttggaaggc ttacaactaa ataattcctt ggccaaaccg
     4201 tctcaaaaaa ataaataatg ccttggccaa ttttttcacc tagagaaagg aatctgcctg
     4261 tcggtagtta caaagggtag gggcgttcct ggcaccatgt aagctacagg agatcaaggg
     4321 taggggcgtc cctcactgtt ttgtggcctt gtttgtttgt gttcttgctg ttcgctggtg
     4381 cctttgaatt tttccaagtt cctagaagat tgtgtgtgtg gctgaagttg tgcagagttg
     4441 cgtgactgcc ctgcagtggt gaaaacaaaa aaaagcacct atgttacaac ttagctttga
     4501 atgcctgaag tgcatttgta aataactaaa tatggtatca atacaaccta tgtactggtt
     4561 tctctattat acacacaatt gaccaatttt tttaaaataa aataaaataa ttgtacctca
     4621 aaacatagat atgtagctct catagccttt tggtttaaga agtagaatgt acagcaagta
     4681 gataggatgg tgaattgcat agttcttttc acgtgtatct agtgtaagaa ggtgcatatt
     4741 actggggttg tattactcat ctaatgcagg ctctatgcga ttctttaata aaaaaattat
     4801 ttgaaaagga ttgtgcagaa tgctattcag ctttacttct ggacattata agggcctttc
     4861 tctactcgag ctttagcttt tggttcagta aagataagaa gtttgagagg tgtgcagggt
     4921 ggctactttg cgatgaaatt gagtatagtg ctagaaatca tgttgtcatt gttccttatt
     4981 tttaatttct ttaatggact tctggttgtc acttcggtcc agctataggt gcaattatct
     5041 tgtatgctct catcttgtac aacaacaaca acaataacaa catacccagt gttatctcac
     5101 aaataaggtc tggggtagtg tgtatgcata ccttacccct tccttgggag gtagagagtt
     5161 tgtttgtgat agacccttgg cttaagatat gctttcatcc tctatttcct aaaaagtgaa
     5221 acttaatctc aagttgtcag acaaaagtat ttgaggagct acaaaccatt tgaatcatct
     5281 atcagtatca aatgtgggct ggaatatacc taaaaagtga aacttaagct caatttgtca
     5341 caggacctta agagctagaa accatttgca tcatctatca gtatcaaatg tgggccggag
     5401 tataacacga taacccatcg aatccttaat atccttttta gatttaatct gtcatcacta
     5461 gataatttaa ggttctaaag ggggcacgtg atttgtcatt agctacgtac aactttatta
     5521 ccttccagct taacactcat ggttcagttg gttgtcaccg ctttgctact atttctttga
     5581 gttcatttaa aattagtgat tgcttccgtg ttagactatt tttgttacta ttgtacagtt
     5641 ttcctttttc tatttgtttt agtttagcgt tgctcctcta ccccatcctt tagctctaat
     5701 aatacagaaa gctgattagg gtttattttg ttggagacat ggtaattggc aaccatattc
     5761 cattagattc ttctgcactt ctatatattg tctgatgatt ttgcttattg attagggtcg
     5821 ggtgagtctc ggtcccttat gaaggagttg actggcgtag tttctcatga tcacggaaga
     5881 tttgcttcac tgaagctgat ggttttatat agaagcagtg acagaatgct ggcagatgca
     5941 gttggagctg atgagggaat aacaatattt tattatcatc actcacactc ctacaagtat
     6001 atgggaagac tttgtgtgca gaacatattg tcatctgtcc attatgttat gtctctgttg
     6061 ccagaacagc ttcctttcaa aattctaaaa acacctgaag acttgaaaat ttttcttggt
     6121 tcaaccgaca aggctttgat tctttctgaa ttttgtggat ggacccagaa attgcttgcg
     6181 gaaggtggca ataatagcag cgaatttgat tttggtaaat tatgaacttc atttcaggtt
     6241 tttgttgctt tatttccagt aaatgaaagg tgaataatgt tttaacattt aaaagtagag
     6301 gaaaaaaaac aaaagtgaaa tttcctcatc gaagataagt agtagagtca tagtctaaaa
     6361 tgattttatt gtcctttcta ataatttcaa agttcttact tgtcttagca atgtgtagca
     6421 tttaacaaac cgtgttctct gaaatttcaa ctgaacgatt ggttctgtct atatttgagc
     6481 atccacaaaa actgttctac aattatgatt gacaggtcct agttatactt taataaaggt
     6541 aggggagtca ttgacatcct aatgtaaaga ttcttctgac gtcattatta ataaattgtc
     6601 atattttaaa agtctagtag tcattacata tttacatctc aatgggagct taattggtca
     6661 ggggagcaat aaagtaacat ttacaagtgt acacatttct ctgtctgagc atttgggttc
     6721 tgaaaggaca tgttccttgc tggtgttcta aatttgggaa atattatgat ttcctacaat
     6781 gttgtgattg aagttgctat cctattgcat cctctatatc taccacctac ttatacatgc
     6841 taaaatctcc tgcatataga actattggat gggggccacc agaagggctc aacttctcaa
     6901 caacaacaat ccttctattt aaggccgaca accccgcctt aactccgatg attttctcat
     6961 cgagttggct attgtccgca ccttccccct cttcaccagc agctctacta ccaagagaag
     7021 ggttacaaga aggttctctt accttgctct tgtcacgttt tttggaagga tccttccgaa
     7081 cttcgggcta cttgtcttgg acaacctcct cattccgttg ggacttcgaa gtcatgcttc
     7141 gaccgattct ctgataccac ttgtcacggg gtcaaatttt ctcctcgtgg gacagtatat
     7201 gaaggcttgc acaactcttc aaaactcggt ccaacagcca accaaacaca caaggaaaca
     7261 acaagcaaga cagtcaaaca aacaaggcca caaaacagtg agggaagcaa gtaaggaaga
     7321 cacaattctt tgggaggcaa gagccaattt tccaatattt tctccaagta tctttttaca
     7381 agatgagata caagatatgc tgcctaaaac aatatacaaa gggcttataa gtaagttaaa
     7441 acgtttggga acaaattcca aaagaaaggc tacaacttgc agtctttaca aggctgaaaa
     7501 aatgggcaga tttgctattc tgctttattg ccacttggag aaactgctgc acagattttg
     7561 tcctcagcat tggggggtgt tcttggctgg acatggtggg cattaaatgt tcatccttgc
     7621 ctacaagaaa cccccaacgg ttggactgga gtttggcaca atctcttgac cctccgagcc
     7681 tcgataggat gctgccgcgt taacgaaggg gctggaatcg tcggatactc ttgatgacct
     7741 ccttgatatc cgtaggatcg gtgacattgc ttccctccac ctttaaagat tctattgtgt
     7801 tgtatctttt gcgagatata gctacttcat gaaaaaactg tgttcttatc cccctgcttc
     7861 aaccattgta ttctggatct ttgtctccac cttatctctt tatttctggc aactttttca
     7921 aaagacattg cctgatttgt tttttgcatt agttcatcat ctgcaaatgc tctttgctcc
     7981 ttgctcctga aggatctccc atttggccaa attgtcaagg attgcttcct tttgttgttt
     8041 ccaggtgctc ctactattct tgctccattc cttcaatttc ctagtttgcc aagtctttgt
     8101 gagccttgaa gtgaaaagat gtccttttct ggggtggtac aacactttgc acaatccatt
     8161 gtttctagaa tattgagaag accgtgttta gtaagttgaa gaccaagaaa aatctatctg
     8221 aatatttctg cataataaag tcaaatgaat atggcagtta tatgagcatc atttcacttc
     8281 atggtctaga gagaacaatc cttattattc ctcggttagc ctaaaaggca ggttggaaag
     8341 agataagatt taagagagaa agttcattca atgctccaat catatgacat tggctgaaca
     8401 accaagattc attagagaag atctacccta tgctagggtg gctggagagt aaatgacatt
     8461 caaaccttcg agattcaaca gtgatagctg gcaaaggcga tactagaatt agtttacctc
     8521 ctggagtgaa cgatactagg ttgtactaga ggtgcctggt ggcatctttc ggagaaggag
     8581 aaattgagat cccgtcatta ccaaacgtca tgatgtggtc aggaagtggt cctcagtctc
     8641 gaaagctgta tttgggatca atatttacaa gattgcaaac aagatgtttc cttttgaatt
     8701 ttcgaatagg attatgatag aacaaataat tcggagggaa tggagaacaa ataattcaga
     8761 gggaatggag atggaagaac caatatttcc ggtgactact ttctttttgc atatcttatt
     8821 tgtgtagcac cgtgcatctc tttggactac ttttcatatt taatttgcgt cgtaccgtgg
     8881 attttttcga actactttct catatctgag ttgtatagca ccgtgtgtct tttctgtgac
     8941 tcctcatatt taatttgtgt agttctattc gtctttccga tgactcctca aatttgattt
     9001 gcatagggtt gtaacttgtt ccatctttcc aatcctactc atataatttc tctttttcag
     9061 aagggttgtg ccctcattcc cacccttctc atattatttc tctttttcaa taggatcgtg
     9121 cagtcaatcc gatctttcct atataatttc tattttctag ttgggtcgtg acatcattcc
     9181 gaccctaccc atataatttt atttcttaga ttgtgatcac tttcaactat caattctaac
     9241 atgatccaat actttatatt gaattttgag cactttgttg ctagggggag ttagtagcct
     9301 tgtatgtcga ttatgtgagt cactctatgg cctgaaataa tcttcgcaag tttggtctga
     9361 aacataatga taatgtttta tcgacagtat gcatcaaatt cagtatttca tgagaagatt
     9421 aagcacattg agattgactt acattttgca tcaaattcag tatttaatga gaaaacaagc
     9481 acattgatat tgactgtcaa ttttgtgaag tcgactgatc aacttgtcga tatctcacca
     9541 agcccctcat tggtcctccc tattagaata ggaatagttt tacacattcc tattaaaata
     9601 ggaataggtt tatacaatcc tatttagaat aggaatagta atggtaaata gtatcctact
     9661 tggtaaagga ttgtattcta gtgtgatcta aatgtaataa tgtagacaca acaacaattc
     9721 aataatattt ttttcctatt tctcacaaat agcaccaagc aaatgaactg taagagcaag
     9781 caaaacatgt ctaatgaggg tagccctccc accattggag aggagcttgg tatgccaacc
     9841 tataatcctc cccaccaatt agtaacatca actctcttaa atggaggtct acagtagcaa
     9901 gagtcctaat aaattagaaa taacagaaga cctataaaac tgaaaatatg aatcctaatc
     9961 cactggggga agttctattc gtctaaaaaa attattcaga aaatattaaa tcattatctg
    10021 ttcgtgttaa ttctcctatc tgtaatgttg tttcctgatg aatgcatcaa taacataaca
    10081 ctcttattct gaaacaggat ttcacgaaca gtttaatgga acaattgcag ctaaagagac
    10141 tgaaaatcag gtggcagatg gtagcttctt attgcttatg actacaaaac tgttgtttga
    10201 cttggtgaaa aatacatatt agttaatgac tttgcctttt tttgtttcta ataatagggg
    10261 atggaaaatg cgaagttgga ttgtggtgtt gacaatctgt gtagtgacat gccttggttt
    10321 agtgagttta tctcagcaaa ccgtagtgct ttccttgggg ctgataatac aagtcttaat
    10381 agttgggatt cctgtaaaac tgatgaactc caacgttttg aatcattctt accaaagttt
    10441 ttgacagttt cgagagactt atttcttcct cctgaaaggt taaaatttgg tctggttcct
    10501 gatagagcgt tgctttcatc attgaacgtt aaggattctg gatcatggtt ggtgacattg
    10561 cattttgctg gatgccccag ttgtttgaag gttctcaaag aaggtgatga tctcaaagct
    10621 tttgccaaga ttcaagcttg gccagttgca gaggcaagtt tttgttgttt cctttgtact
    10681 tatgttgatc cagcaatttg atggaccatt tggctttgcg taaatgattg gaaacttgtg
    10741 ttttggattc ttgattactt tttataaaat cgcactctct atattttcct agttacagat
    10801 tttattttcc tttagtgggg gtattactca tgatagtcta gttaattatt cgcttttccc
    10861 atgtggattc tctaccatac ttgtacatcc tttatgtaga ggtttcctgt taaactattg
    10921 aatcttcaac atctcatttg attttttttc tccgaaattt ggcgtaaaaa tttcctctct
    10981 acttttgtcc tttatcttca aatttaacac aacgccgagc tacattgata accttttact
    11041 cgtactttag tgagattgat tcgtctactt cctatgtttg ggaaatttct ttttaatcaa
    11101 ttaatgtgtt tctttgtgga aatgtgtgac catctcattt aaaagtttaa gttgttttag
    11161 aggatatact tttatttgct taaatatata tctaacatgt cctcacatgt gcgggcctaa
    11221 ttgttttgtt gaaccaagca cattaaaatt ctatcaatga aagttggcaa tcagatttga
    11281 ttgcaggatc tctaccatct tctctaaaag tttaagtggc tacggagtac acactcttaa
    11341 ttagttcgtt atatcttcaa cagttctcat ttagaaaagt caaatcacaa atttcttttc
    11401 ttatgtacat gccagatcat gaatttgtaa ctgctatgtc caaaaaaata aatagcagtt
    11461 ttgtcgaact atccgttttt gaaatacttg ccgaatttcc attaatctga tttagttcat
    11521 caactcaaat gctgaagaaa aattaaaata tatatagtca atcaaatcct tttatccttg
    11581 ttctaggaag aaaagagtat ggagaaattt taggtctcac cgaatcacac agttatattg
    11641 ataacataaa agccgatttc ttgcttttgt gtcagctcga agggaatttt ttgaagagaa
    11701 aatggattat gggagtatgt gacttgaact actacgaata tatggaattt cctagagaat
    11761 gacttgggga ggtgggtaaa ggatgtggtg tttgaaaaca gtgttgttaa agtgaaaaac
    11821 attaaaaggt gctccaaatc tatggggctt taaccgcaaa gaaccgaact ttagttaaaa
    11881 aaggtgcaaa gaagaaaaaa tgacacatgt atatgtattg taagaaaaaa gtgcttcttc
    11941 attcatttcc tgaacagcta aaaaatctat ttcccatcat atacttatta tttagtaccg
    12001 ttgtaggtgg gcatggagac aactttgtgg agcccaatta tgtctatgta atattcgcac
    12061 atgtagtaca cttactcttg aaagtactgg ggaggggggg ggggatgtat gctacctttt
    12121 tgttagtttt gttagaaaag cttcaacagt tcaagagaag gctaagttgt ggtcgtgtga
    12181 gttgtcttgt aagtacatcc tttatcactc tgtatcaagg agaagactga aaaaatgtgg
    12241 ctgaaagtag tcccaaacat gaaaaaacgc tcggctaata aatcaaatag aaccttgact
    12301 tagaagatag agtgtttcat tttgtgtaat caacaagcct taattttcag gacacaagca
    12361 gcttggaact gttgtcttgg tgtttaagct tctccatttg gggattcata agaaaaaaag
    12421 aagagcaaat cacttagata taaattataa tcacaagttg gtgttccaat gattgaaaca
    12481 actccaaagg ccataagatg aaaattgatg ggaggagagg attatgtgat gggaagatat
    12541 ggatcataat tagtacaatc atattatcat aagctcttag tgagggaaga aatgacttcc
    12601 ccagacttat cggtttggat cccagagttt tttcacttga ctagagcaaa ggagcaatct
    12661 ttatagctga gaatttgaca aaaaggtgga ttacacatgt tagctggtgc tttatgtgca
    12721 gatgttttgg tgaatatttg gaccaccctc ctcctacatt gtcaggtagc aacttgtttg
    12781 tgatgtgaga tttgagatgg ttcgggttgc aatgggcaat gccagactca gtgaaggagg
    12841 cactgtctag ttagaattta gaagaaggaa gagtagtcga agactgtggg atcttgcacc
    12901 attggcactc ttttgtggag ggaaagaaat aggagaactt tgaaggaata gagaacgtct
    12961 atgtacagta tcactctgtt tgtacagtag attgagtgtc actcatagaa aatcatatta
    13021 tgttgtagat tgtttacttt ttgatatgtt gcttgtatgt agagatcttc ccattatcaa
    13081 ctaattattt acctaataga aaaaggaaac aaattattac ctaatagatg aagatcgtcc
    13141 tagattgcat atggtggact atttggaggg agaggaatca gaggtgtttt gaagataaga
    13201 gtttttactt ttcagatctt aaagatgaac tgtctagggc ttttctactc taggtgtaaa
    13261 agtgaatatc ctttagagct gaggacactc cttgtgtttt aaattatgaa aaagactcaa
    13321 aaataccctt gaactattat tggaaatagc tcacatatac ccttaaacta tgttctggct
    13381 caaaaatacc cttccgttaa gtattgggtc acatttatcc ttactattaa cagaggtgtg
    13441 ttaagtgcca cgtggacgcc gcataagcac aaaacaactc tcacctccaa atagactcat
    13501 atgacctaat tactaatttt gccctcattt ttcttaagag atacaatttc acccattctc
    13561 atttctctaa taaatcatac aatttcccct ctctctctaa tatgatttcc ctctctctaa
    13621 tagaggtgat catgctggta ttcgacgtag cagcagcctc tactgctctt cttgatgctg
    13681 cattgctgat tgcttcagct agagtttgtt gtagttcttg agtttggtga acttgttgct
    13741 gctgccttag ttctctgttt ctcagcagct tcttccttga tgattgttgt cattaatttt
    13801 gtataaccat tctggatcaa tcaatacaat agcaaggaag acaatttagc gcgatctctt
    13861 atagaatcaa catcctactc attcgcaacc tcaacaaatt ttggtaagga ccagtaaggt
    13921 tttactagac aaaatggttg ccaaccataa ctgaaaaggc attagacttt tttgcaactg
    13981 aaaagaatag gaaaacatgt ttttaaccat gtttataggc tacagatgtg aaaaatcata
    14041 ttgggaaatc atatcagaga gaaagagggg aaatcgtatg atgtattaga gaaatgaaat
    14101 gggtcaaact gtatctctta agaaaaatga gggcaaaatt agtaattagg tcttatgagt
    14161 ctatgtggag gtgagagttg tttggtgctt acgtggcatc cacgtggcat ccacatgacg
    14221 cttaacacac tgctgttaat agtaagggtc tgttaatagc aagggtaaat gtgacccaat
    14281 actttaacgg aaggatatta ttgagccaga acatagttta agggtatatg tgagctattt
    14341 ccgataattc aagggtattt ttgagccttt tccgtttaaa ttactttgga gtagataggt
    14401 ggaaggtttt gctgtattga ctgctattgt aataattact gaaatacacc tttggtgtag
    14461 ttccttgttt ttataataaa tgtgttacct tctcaaaaaa agaaaaagta ggaggagaca
    14521 attgtgggaa agaacggacg acagtgttgc agagagatga cgtgttgact agcaagctat
    14581 agttggaaag gaagattgag ggaagccaaa cgaaaaatta ggaactatag aactatggga
    14641 tattaactta ttttggatag aactatgggt attaatgacc ttttgaattc taatcaatca
    14701 tcacagctaa caaattaatg taaggagaaa ctacttaagt catggtccaa gcagataatg
    14761 cttggcatca gattttttat atgtaaagat gatcagataa ttttctttgc gctgatgtgg
    14821 tttctcagtc agttcattta tctatcatat tatattgatt cattgatatc ctactatgca
    14881 gctggaggat gatgatgatc ttgagaatgc tcttccagca aataagccat ctgttgttct
    14941 ttttattgat agatcatctg actcgttgaa gattagagaa aaaagcagga aggctcttga
    15001 ttcatttcga gagtttgccc tgaaagttca gatgtcaaat gaaatgagtg aaccaaaaac
    15061 attcagatca caaatgacat ctcttaaggc ttttcaagca tcaagtagta cctccagaca
    15121 ccctaaagtg gggctgttga cagcatctca aaagataaat agcaaagaca agatgtcaat
    15181 tgttgtaatg aatcagggga aacaagtcat tctaaaagat ctggtttcag gtttagaagg
    15241 tagtacattg cataaaatct tgacatatgc acttcagcaa aagaaggaag ttaaattgag
    15301 ctcgcttgca aatgaagcag gatttcaact tttatctgaa gattttgaca tcaaaactgt
    15361 tgaagcttta ccaggtcaaa caaaatttca gtcaaacaaa gtttcagaga tctttgtgga
    15421 aggtgtttct gaaggtatta ttgatccaga tagaaaaata atgttgcttg gagataccat
    15481 tttggggaag caatacaatg aacaatctga atcaaatgaa gccaagtctt ctcatgtttg
    15541 cccaaagtat tctgacacta tattggtgct cacagaactt cagtcagatc aacattgtcc
    15601 tttagaaggt attccagaag aacctactga ttatcgaatg ctgcatgttg aggacgagaa
    15661 gcacatcaaa caatcaaacc ctattaatac tgaattactt cagcaaaacg acgagaagaa
    15721 tctccttgaa tatgaaagtt cacaaatatc tgtaaaattt ggttatgatg atatgaagaa
    15781 gcttgctaat agccctactg aagaggaaac aatcaaggag ctgaatgagc aggagacaaa
    15841 taaaaacttc agaggttcct tcttctatct cgatggtcac tatagacgtc ttatagctct
    15901 gacatcaggt tcaaaaatac catctgtggt acttattgat cccgcttcac cgcaacacta
    15961 tgtttttagt gagcaagaag atttcagctg cactttgcta tctgaatttc ttgatagctt
    16021 tctcaatgga agtcttaacc catataaaca gtctgagcat gtagttccaa ccattaggga
    16081 ggctccaatt ccaccatttg ttaatctgga ttttcatgag gctgattcta tccctcgagt
    16141 gacggggcat atgttcaatg agctggtcct ttataatcag tccgattcca aaaattctgg
    16201 tagttctcga gatagggata ttttagttct tttcagcaat aggtggtgtg gtttttgcca
    16261 gaggatggaa ctggttgttc gtgaagtata ccgtgcaatc aaggggtata atagaaccct
    16321 gaggaatagg ttcaagactc acaaaccgtt gttgaatggg ggtaagaagt tcagcccata
    16381 tctgctcttc tttgggtttc cagccaactt ataatctaat tttttataag atgtttatat
    16441 aaaactaggt ctaagattat gattgtaagc atgcataatg tttaagttct aaacacttgt
    16501 atcaaaaaaa agttgtcaaa ttatcgtatc atttaaaaca taaaatccgc atgatttcat
    16561 ctcatcgtat aaaagaccta ttttctacta gaagatactt aacaagtgtg atagatactt
    16621 ctttaaagtt gagaagcaat ttgtattcat gtctatcccc gctcttaggc cataaataat
    16681 aaacataaaa tcagaacaaa ccaattttag tttgttcagg cgatatcctg cattacaaat
    16741 taatcaagtt agtgcagaag ctttgctata tctcttggtt gcggtaaaaa gcaatgttga
    16801 ttgattatta tggcaacgtg cttgggtttg ctttaattga tgagtgatta aatttgtggc
    16861 agatgaggtg agaaatgcga tcctgaagtt tccagtgatt tacttgatgg attgtacatt
    16921 caatgactgc ggcttaatcc tgaaatcagt gcttcaggtg tgactaattt caaattgaaa
    16981 ttgttatttt ggcattggta tgcttgttat gtttgtactc ctactattac caagtatatc
    17041 attctaaggt catatttaga gtaattatgt catgcttgat ttcttgaaca ttcttatttc
    17101 tcttgaacag taaacaagag gcattactcc caccgttcgt aatagctggt gtttttagtt
    17161 caggcacacc cttaagaaaa ttactcactc ctagaatgta agaagtgttt ttactaattt
    17221 actcttaatc aattgtattg aaaaagagta tctctttact ggtttcttgg taatgtaaaa
    17281 ttacaattat ataagtaatg gtaaaattgg aagaaaaaaa tcaatgccat cttgatgttg
    17341 tgagacacca ctattttgaa atatagtgaa aagtaaaaac accacttatt ttgatatgga
    17401 gggagtattt gataagaaga tatcaaggag atgcagaggc cagacaaagg gaatgggatg
    17461 gaggcagaga aataggagag tgtatgaggg tattaaaaat tgatttgtac atttgaaata
    17521 ctgaatgtat ggcatcagaa ttgtacattc tattcattcg aagagtatac aaattatagg
    17581 agaaaacaaa tcaataaaaa atgaaataac atgcctaatc taaagtaatc cctaaaacta
    17641 agggataatt ctaatataaa gtaatctaaa gtaatcccta aaagatctga aacatttcaa
    17701 cttatctgat ctgatctgat ctatttgatt ccatgtgatc ataatcagat tatacaactc
    17761 aacacttccc ctcaagttgg catgtagaag atatgtaaca tgcctaactt acctacagga
    17821 ccttcgaatc tcggttcaaa caaacacaat aaaaacatcg ggtgtttgct gatcagtcag
    17881 caaaaatgga aagcgcaaga ttccttcttc gagcttctcc ttgatgaaat atctatccac
    17941 ttcaatatat tttgtctatc gtattgtact ggatggtggg caatgcttat tgcagcttta
    18001 ttggcgcaat atagcttcat cagtggagtc ataggtcttc ttagttcctc cattttctta
    18061 agccaaatga tctcacagat tccatgaccc atagatctgt actctgcttt tacactgctt
    18121 cgtgccacaa tacttagggt cgcttggtag gccacattaa aacaaatagt ccgtgtatta
    18181 tgtatggtat tatttagtac tatgtttggt aggaatttga gcttatgtat aactaatcca
    18241 tggtttactt ataccttcta catggtttta taggatgtat tactaatacc ttccatttgg
    18301 aggtataagt aatacatgag atataatacc tgagataagt ctatgtaaag acaaaaatgc
    18361 cctcaaatca ttttaaagaa agtcattgta ttatacctca aacaaaaaaa atagtgattg
    18421 gtgttggagc ccacaaattt agtgctaaac atatcggatt cgagagatta tgaaaacaaa
    18481 tctattagtg tccaaaatta aaataaattc gggaaaaacc tgaagaataa atcggcaaac
    18541 agcttgctgt ctcgttggaa aagttaacga aaaaaatctt tcgaaaaata ccatcacaag
    18601 gattgggatc gtaatggtgg tattggtata tgcacaatac ccctaagagt gtcaaaatcg
    18661 tggaacatgg agcttttgct agaaaaatgc gtagcaattt tgttctctta ttttattctt
    18721 gttttctcac taaagaaaga gtttatacca cgtgagagaa caagagtttt agcgagaact
    18781 aagctttgat tcttttcaca agctattggg gtttatataa ctaagtaacg tgtcctaagg
    18841 aaatcatatc caatcaatac ctaattaaaa taggagtaaa tcaaactacc taccatatat
    18901 acacatatgt tgttctaaca acattgtttt atttagtgca ttaaaatagc atgttgcata
    18961 aaataattta caaagatatc catcaattat agtggaaaag atgtaaaaaa gattttaagg
    19021 ggcaatgagg tctttagtca tgctaatgca tgcattaaaa ccttcgcatt actaataagc
    19081 ctaaccatcg gtggcccctg aagttaacac aatatttcac ttaaacatct caattggaag
    19141 atgttcattt tggacacctc atttaggttc ctactatgtc attttgacac ttttttaata
    19201 tcagcaaaaa taaatatata atgtctttac actcgttaat gacgaataaa acaatgacat
    19261 tagtgtcaaa agtgattttg gattaatttt gagtaaaaat aaaaataacc aataaattaa
    19321 tgacacatga cccaaataat tacaaaataa atttaaatca ataaatcact ccctccccaa
    19381 tccttataca gacgctccac cttgtcttct ccaaacacta aatttggcac cattgtaatg
    19441 ttttggccct tacaaaataa attacgatca ctttctcccc tttttttttc tacctaaaac
    19501 atagcttgat agagaatggg agatttttgt tagttcaaag aaatttttta gctcagtcat
    19561 tttgctgaaa ccttcattca caatggatga aatttaactt gggcaaaatg gtggcagaaa
    19621 aatggggaag aagaaattaa ataattaaaa attaactaaa gcaccattca cttgctggtc
    19681 aatgagttta tcagactcat tatgccatgt actcaaatga cacaacggaa ccctacataa
    19741 agtgtctaaa atgaacatcg gccagttgag gtgtctaagt gaaatatagt gctaacgtta
    19801 gggggttact gatgggttaa gccttaccaa ttcctagaaa tccatggtat tagtaatgca
    19861 caccttaaca cacaatagag tgcataacta atgcaacata aaaaggtgaa cctaacaaga
    19921 tattactgat acatagagtt aatgcatgct gcatgcatta tttttgctaa tacactctac
    19981 cgaacgaccc ttaaggttcc tctccttcca tagtgtccac catatagttg caggtacagt
    20041 tctccaattg ttcctgtact cctgcttctt cccaactatg taatgcttct gtgatttttt
    20101 caggcatgga ctaagtatgt ttttgagact tagaataatc tcccccccaa taaaaaaatt
    20161 tgagacataa agggatcccc ctcttcatca agttatctcc tgtcagcaca gtttcctttg
    20221 ccaataacca aacaaatcaa gctactttgt gtgtgatttt ggctttccat gctgatttgg
    20281 ttggttcatc ttcctttagg ttgcattttt actttaaaag tccctttact atttcactgc
    20341 cactgtaaga tgtctagtct tgacttcaaa ccactaaatt ggtcaatgtt ttgaagaatt
    20401 ctgttactct tggtatctcc tgaacacaaa attccaccct tgtgatgtcc acagttttga
    20461 tattgtactc tgcgaatatt taggcatagt gtctctttgt agcttgctta atgtctatca
    20521 tctttccagg atatagtatc tgccactttg attatggtgt tatcattgaa ttcattccac
    20581 aattttttga ttgatttcct ttaactaaca tcataaggag cagtgagtac tgacctccat
    20641 tgtcatccag ttatcaatct cctcatattc aactttgatt actatgcccc atagattcta
    20701 tttttcattt gaacatttct atttccctaa atctcttctc gttgatcatt gccttccatt
    20761 ttacgaggtg gtaacccttt ctatctttgt tctcctgcct tagaattgtc ctcctcatgc
    20821 tatccaatct atcgatgatt cttgttggga caagaaataa tgatgtcaga tatattggga
    20881 gaaggggagt gcatcaatca cagagtttat caaagtcaat tttctaacca ataagtgtcg
    20941 actttcacct ttctaacttt ttctcacatt tctaaatcac ccattccaaa tttccgtaag
    21001 acttaatagt taccccaaaa gccaatccaa gccacttcat cccctaagat tgtctattaa
    21061 tatttccata tttggcagtt cactaattgg gtataggaag ttttacctcc aatgattaca
    21121 ttacttcaaa cattaccaag attaatctca gtattttgag atgctcctct tcaggatctt
    21181 ataatattag cgtgtcatct gcatattgaa gttgagttat cttcaagcta tctcttctag
    21241 ctttggaaac ctcaaatcct cttaacgaac cttctccgta tgctatctta gtcatgttgt
    21301 ttagttcctc catgagtaag aggaacaaga aaaggtgata atggatcaca ttgtcttacg
    21361 cccctctgtg aattaaagta acctgatgtt taaccattaa ttagtatcga gaagttcact
    21421 tttaaaatgc aaaatttaat ttactcattc cgtttgtgac caaatccctt cttctctagc
    21481 agatccataa caaagcccca gtttacatga tcatatgctt tctcaatgtc taatttgcat
    21541 ggtttttttt aattgcaact agagaacagt ttgcccccta aggcctagtc gagtggcaaa
    21601 aggtggagga tttgtggctt aggtcacagg ttcaagcccc acaccatgca aaaccaagct
    21661 cagtacttaa gtggagaagg gtagaggggc gggtccatta tacaccgagt ttagaaggct
    21721 ttgattagtc caaggggtgg gtcacagacg gatttctcgg ttataagaaa agggaaaaag
    21781 gaaagtatac ccccgaacta tcataaatgg tatgtcaata ctctttgtta tactttaagg
    21841 ttgtatatac ccttaccatc aatattttgg atcatctata cccttaagac taacgattga
    21901 cacatgacat aatctaaata actaacctga ttttatttat ttatttatca aaaaagaaat
    21961 tgtaaaccct cccattttct ataatttacc cacccatggc ccaaattaaa ataccatgac
    22021 atttaaaact aaaattaaaa aaacatagct tttcatcttt attaaatatc aaatagaagg
    22081 aaaaatattc ttcaactcat tttccatatc tctcaaacaa aaacccagaa gcatattatt
    22141 ttaatcaaaa tcaagaaaac caaatttcat ttattttttc aaatcaattt attatttgtt
    22201 gaaaggggtt gagaaatact accaccattg atggatttca agctttaaag taggtctaca
    22261 ttcaaatcga aaatttcaag ctcaaatcga tttgttattg ttgaaggatt tgagaaaata
    22321 ctaccaccat tgatggacaa agcttgaagc tttaagtggt gctacaatca aatcaaaaat
    22381 ttcaagctca aatcgattgt tattattgaa aggtgtaaaa aatgtttttg aaatagatga
    22441 tgtacaaaac acccaataac ctagattcct actgtgctaa atgaagatga agatttttta
    22501 tttatctttg gctagcaagc ataatgctac aaatttaaag aattcgaaag acacacgatt
    22561 gacaaacttg caggggatgt ttcatataga agctgaatgg tatatggaat gtacaatatt
    22621 tgaagtgaaa gtgaagaaaa cagtagtttt tgtaaacaag acatcttcat ccttgaaaaa
    22681 cgagttcttg atccatgtgc gttgagaaga ataaagggat gttttttgat gaaaatgaag
    22741 agtggatttt ggcaccaccc attttggtcg tgggtcgggt ggatttttaa ttttcgggta
    22801 aaaaaataaa taaaatcggg tgaatcattt agatgatgct acgtgttcgt ccgttagttt
    22861 caaggataca cacaacccaa aagaatgacg gtaagggcat atacatcctt aaagtataac
    22921 ggagggtatt gacataccat ttatgatagt tcgggggtat atttgtcctt tttcccttaa
    22981 aaaaatgaaa aaattggaga aaggtctgac ataattcttt ggattgcaat ttgtttcagt
    23041 tgctaaagag tcgtcccatt cttgagacgt caaaatcctg tcaattctcg aggctatccc
    23101 ccccttatcc cctttaaaca aaagtgaaat gagcatctcc caagatggag gtcaattaga
    23161 tgcatatctt caatcaaatc ataaaacttc ctcatgccct tttttcttct gacaaagttc
    23221 cttttccctg agacatatct ggccatgttg aagtctccaa agactactta ggaaccttct
    23281 attaatcttc ttatagatcc attctccacc cgtactagtc ttctttcgac atagcaatta
    23341 ggagcataca ccccttgtta catggcaggt gaagtcctac agttgtgctt gaaatttaca
    23401 tgtaactgtg tatgcaccta tatctggtat tcctcctttc cagattctac tatcccatag
    23461 catcattatc cctcctctag ttccacttgc ctccaaacat gccattttaa tccatctacg
    23521 cccccatagt tgcattatca atcctgtgat aaccctctct aatttagttt attgtgcaca
    23581 gataatatca gctttccaat accccataat gttcttgagt agcctccttt tatccttgct
    23641 atttaaaccc ctgacatttc atgatactag tttgaattgc atcctgtaat agttaggatg
    23701 ttccttccct tatctgtaca cccccccccc ccnacccccc cccccccaaa tcagccccca
    23761 attgttttcc cagtttcagc gtgttctgct tcacccacat agacacctcc tccttttctg
    23821 taattaattg ttgttgtgtg tgcaaaggct ctgcctcttc gatctcccat tctgtcttag
    23881 aggtcaatga tctgtgacca gcaattgtgc atgggctccc cccctcatcc ccccccttaa
    23941 aacttcttat gtaactgtct gttccgcgat ttgcatagaa tcttccacca attcctcact
    24001 tggatttacc actatcatct cctgcacaat gttgtgttat gtgtcttgca tgactggaat
    24061 agagatacgg aattccatgt cttcatgaag tatgtgtcta ttgagtatgg acagagatga
    24121 atttgttatt ttgttaaaaa taactacgct tgcctgatga ggccgatttt ccacttcaat
    24181 aaattacctt ccctagggcc tctctaagcc caatccagag ctcttaattg aagaatccat
    24241 gtggcttaca catgacttat ttaaatcccc ctttccagtt gccatctgta ccttcccaac
    24301 atgttcttag ggatttttgt accgagtcac agagattggc attactttgt cttaccctct
    24361 tgtggtatgc ttctgcatca tttgcagctg aaatccttgc ccacttcatg tggttcttca
    24421 actctttctc caccagagag tttgtccaat ttcctcgaaa actttgtgct tccaaaggtg
    24481 tataggaaca cccccgactt tgatccaaat ttctttgatt ttcatggtgt ttggaagggc
    24541 atctcagcac catattccac catctcagtt aaaacctagg cttttccact tccattggcc
    24601 ttccagtgtt gtctacgtat gatatctttg tttctttttt tatgtagttg aggccaaact
    24661 ggattattta ggccaagttc tcatttgatt ttaggccttt aaattaattt gaggaagtgt
    24721 gagattttcc tgttggggag atgaatgaca ttggattgtt cgctcaagtt ttaaattggg
    24781 ttggggagag gaatgacatt ggattattcg ctcaagtttt aaaattgggt tgaggttcgt
    24841 gtttcttccg gctatatacc atgtttatga atgaaaatac atttacttga ttaaaaacaa
    24901 accttgaagg gatcctcatc aaggaaatct acgcactgat gctttttctt gaaatttctg
    24961 ccgtttctgg ttgccccaat cgcatggcta aactcttaca ttgatctgca aatttttaat
    25021 gagacaaaag gtttggcttt tttagtgttg atagccacca tgtgagaaac catttccgtc
    25081 ctattaacga ccaactttta caagttactt ttatgtgagc tgataagtac taaacttaaa
    25141 attcatggac ctagaaaagg ggaaaaacta tgatccaaga actttccctg tatgcaatac
    25201 actttgactt cccaagacag ccttttcagc tgattacttg tagaagtatt agattccata
    25261 agcaacttag catacttaga tggttgcaaa tggttgggct caaaggcatg cagtaatacc
    25321 tgcaatctca tttctgatgc ttcttttcac ccttctgcaa agagatgcca ctgcctttaa
    25381 tatttcacat gcttgggctg agatcttctt tgtatagtta gggatctgcc aagataagtg
    25441 cttcccatgt tgcgttcaag ggtgttgcct agtggtcaaa tgaagtaagt tgagaaccat
    25501 taggttttgg gttcaaatcc caacagagac aaaaagaaaa aaaaacacta ggtgatttct
    25561 tcccaactgt cattgccttg gtggatagag ttgcctgata cctgttgtta gtgggaggta
    25621 tcctgtggaa gtagctgagg tgtgcgaaag ctggcccata caataaggtc atcaaaaaaa
    25681 agaaaagtgc ttcccatgct cagatctttt taaaaattta actaattgac taattcgaaa
    25741 gagcattgct gttgagtgat cctgttgatc aaataaagtt taatggctga aactcatgca
    25801 cttctgcgcc gaaatcttgt tacaagtttc tttctggcat gtgaaatgca ggtgggagaa
    25861 tcaaaagctt ctgtagtctc taaactctaa tgctttctga ctaaacttaa gcagttcata
    25921 gtcatgcatc tatatgtatg agtgttaaac cgcctgcctg tccattgcaa ttttgcagcg
    25981 ggaactatat ccatctctac tcttatttcc agctgggagg aagaaagcta tcccctatgg
    26041 tggagatatg gcagtatcta atatcattga ctttcttgct caccacggga gccactttta
    26101 cgattttcct caggagaaag gtgagtttcc tgatttaaaa ttatttgtgg ttgcacacca
    26161 cccatctgag tgaagcagaa aaaaaaagag gatgcaggaa ggaaaatatc attaattgtc
    26221 atattattca taaaaacttt ggtgcatgtt ttttgtcatt ggtatattca cacttagctg
    26281 tcaatctgat taactaaaca tatatggagg tttcatatgt ccagtatatc gttctagttt
    26341 tatttatttt cttcttttga aagaagaaaa ttgttgatag tcaagattca ctgatataca
    26401 ttttcttttc tttatcttcc atatttgcta gtttgataac ctacatagat cgctgttgtc
    26461 tcaatcgttc aatataattt tagatgttac gtgccttact cattacagat atctcactgg
    26521 atagtttcta taatggaatt agtttctata acggaattag tatctataat ggaatctagt
    26581 ttctataatg gaatgtagga ctggtttaaa ttaatgaaac agtggtgaag aaaatgaaac
    26641 tgtgatgtaa agtgaatggc agtaaattta gtaataagac atacatgcca attagttaga
    26701 ggcaggaggc atttctggga gcaaaaacaa gatacgcagt gaaatcctcc cacaaagtat
    26761 gtttttggga tggtagagtg ttcacaaacc ttacccctac tccgtggagg tagacagact
    26821 atttccgaag gacccttggc tcaataaagc acataatcat aaaatatcct tccgtttagg
    26881 aaaactgaaa aagtgagcat gctttataaa cgaggaaatg gttttggggg ggggggggnn
    26941 nnnnnnnnnn gggggggagg cggtaggaag gaggtaagat gcataaagaa gtgcttaagg
    27001 gggataaaat gaaccgagta taataccttc ccaattgaat gaatgattag aatacaatat
    27061 tctttcattt ttttctgacg tgctcaagta tattcaaaat aggaaaaaat tacttaaaaa
    27121 ggtacctttt aataaataat tactaatttt agagatactt tttatttatt acaatttata
    27181 gcagtaaata gcaataccac ctggtttact gaactacctc ttagcaccag gggcggaccc
    27241 acgttgggtc cagggtcttc acccaaacac tctcggaaaa ataatacacg atatatataa
    27301 ggtaaatttt ctgtattttt gtagatgcat atattttgaa ccccctcaat aacaaataaa
    27361 aaatagatgg ctcaatggta tgacccctga atattaagct gcatgccccg ggttcgaatc
    27421 catgcaacaa cattgattta tttttccttt atagtttcac tttatatttg tttaaaaaaa
    27481 tcagttctat ttttcaagca ttttttattt taaaaacata acccaaaaaa attcaaaggg
    27541 cctatttcac gtttatattt ttatttttca aacctcttta acggaatcct ggatcagcca
    27601 ctgcttagca cacaaaaata ttctataatt aatttaaatt catcattacc atctaaaatt
    27661 agacttaacc ttgtaagttg tctttttaat tgtcagctat atcactacaa aatttctgtc
    27721 aaaaaagaaa ataacattag aatatgatag gacaatcaca taattttggc tatcaaatga
    27781 aaaggtcggc acatcaccag agcattgtaa taggatttct ggtgctgatt ttaaaaatct
    27841 ttaaaagctt tactgtttac aatcgagatc attgataatg cactaatttt taaaggtcat
    27901 cagatattgt tatttacaca aagctcctgt ctccccctct ccctccccgt ccccgcaccc
    27961 cctcttccgt cattatcatc acgacatcac ctcaacctcc accaccacaa ccactacctc
    28021 cgccgccgcc atattctctg ctctctccat ctgcaccgtc tcctcctcca cctcttccgc
    28081 ctcacttttc gtccctgcac cttctgcaga aaatcaaaca acttcagtca attgtttaaa
    28141 taacattaaa agtttgtgca gcaagtcggt atttgttgag ttgcaacaaa tttcgtaatt
    28201 gtagcattaa attctgaagt tgcagtaatt actgaaattt gttgcaacaa caacttctac
    28261 aatttgttgg atttgcagat ggtttgaatt ttatgttatt ttcaaattta ctccacactc
    28321 gggaccaacg gaaaacagtc cgtaaaataa gaaaagaaga tgaatggcag agagaaggag
    28381 aagaaggacc aaataagatg aaatgtaaag aaaaggcagg aaattaattt ttgaaattca
    28441 aaagtaagaa ggaagaactt ttaaaaaatt cgaaatttta atcttcatcc caaagttttt
    28501 aatcacccta atcagactca ttttcatttt tttttctcag gaaaatactt tattgcatta
    28561 ctttaaaata tgtttaaaat gtccataaga caccattgca tccgttagaa cacaacttcg
    28621 gaaggaagaa tcccaagcaa tcatatttat acacgaaata gaaaattttg ctagattgtg
    28681 agctaataca ttccatgttc gaggaatata taacctcgat ttcttcaaaa gacttcatct
    28741 attgcaaatg gtctctattt ccgaagatgt tatcaaattc ttttgcaaca tttgtatgac
    28801 attctttgca tcagtatgtg aacttttgac caaccctttt gtagtgctct ttccacagct
    28861 tcccgaattg ctagtgcttc agcagttatg tccttcccta caaattgaat aaggggtacc
    28921 aaaggcatca aaaaaatgac cacaaccatc tatagccgcc attccaatgc tttctttatc
    28981 cttctccctt tgtagacatg catctgtata aacaacaacc ccatctcggg ccaaagtaat
    29041 agttacatgt gtaaactgtt ggtagactaa tggggtgcta acatgccatg gggcagggct
    29101 cgtacttgat atctaagtca taaattcctc aacctttgcc acttgaatta agcaccaagg
    29161 catatagtgg aatggattct tggaataatt aaaacaacca cgttccagag tttcaagaat
    29221 tttattaaaa attcccagcc ttgtttagga aagctagtta atggcaaatg tagtaaattt
    29281 gagattgttt tctcctttgc ttgaaaagta tataactcaa tcctctattg ttctaattcc
    29341 atatgtcatg gtttgcattt catgtcaaac attgaaaaga tgtaaatgct gtacaacgaa
    29401 ggcagaagga taaaattatt accaattcca tagtatgaac aactacccct cctcccttct
    29461 gcctgtaaaa tgagcaaaga ataaatctat tcatatagta tatggtgagt acttgtatgc
    29521 agtcgaagcc tatcatcaat aattttttct gattatttgc ttcttggcgc agttatcttt
    29581 gtattctgca tagtacactt ttttaatttt tttttaaaat atgtttctaa gtttgtcttt
    29641 ccctcttcct acatcaggta tactgtggac tggaggtgaa ccaggggtaa atcataacat
    29701 gaattcagag gctccattta aggactcacc acatgaaatt atacttcaag aaggatcaac
    29761 attagatgat cagttcaacc aaataagagc tcctcttggt agctcggcaa aatcagctcc
    29821 tcgtcttgtt gttggttcca tccttgttgc tacagagaag cttctaaatg ttcacccgtt
    29881 tgatggatcc aaagtactta ttgtgaaagt ggatcaaagc accggatttc aaggtctgat
    29941 tgtcaacaaa catatcagtt gggactctct tgatgaactt gaagatggag tacagcttct
    30001 gaaggaggct cctctttctt ttggtggccc tgtaatgaaa cgtggaatgc cttttgttgc
    30061 gttttccaga aagtatatag ttaatcagtc aatggaggtg ctgccaaatg tattttttct
    30121 tgaccaaagg gccacagtag ttatcataga agagctaagg ttaggaaacc agtctatcca
    30181 tgacttgtgg ttctttttgg gattttcgag ttggggttgg ggccagctat ttgatgaaat
    30241 tgctgaagga gcttggatgg taagaaatca tgatgaggaa caaatagatt gggcttggag
    30301 atgacctaga tcttctgcgt tatattaaat tgctcaattt attattggta tttatttctt
    30361 caagagccag caagagtatt agaatttgat ttttaattgg cagtgtgtaa catttttgtt
    30421 ggataaataa cattcaaata tcctagcgca gcctgtttta tgtatcatac acttcattta
    30481 cctatggcat cttgattagt ctagtctatc tgtccatcct tccatccctc tcccctctat
    30541 agtctgtacc tcttttcacg tgtaaagtta aaggggttgt ttggttcgct gacaaagtta
    30601 ttatatagtc ttttttggga atatctggat attctgaacg atacaaaagc ttaacagtag
    30661 tgtttttgtg ttgtgggagt tttatgtgcg aaaagttaat gctgtataat agtgttttga
    30721 gcaagtaata agcaaacagt ttattttcct ttattttcat ttgagctatg agaagataat
    30781 agtttgaaga gagggagaaa gtaatatgtt gtttggtttt acagtgcata tatatatata
    30841 tatatatata tatatatata tatatatata tatatatata tatatatata ttgagatttt
    30901 gatgaaagtt aagtttcctt cttgagctcc aataatctgg accacctcct atcaatggag
    30961 gcagcatttt gtttacccaa agctgcaatt attataaaca aataaatatg aatcgatgtt
    31021 ataattaata aaaatatgag gaagagtttc gtacgctgca atttaggtac agatttctca
    31081 catgattctg aacaagtctc ctgcaaaaga aaagaatcaa tattgataat ctacttgttt
    31141 ttctccccta taataaacaa aagaaaagta gttactttta cagaggtagc aagtctaacg
    31201 gtgtcttgta tcaaggaatc aaggtcagct tcaaatcctg gtttgacata gataacctga
    31261 ggataatttt ttattttttt tgttagttga ttaacaacaa gtgacaaaag aaatcataca
    31321 tacttactga tggatcatcc caaccaagca gtggaagttg atgtgtacat cctttgttgt
    31381 ctctggttga tggtaatacc caaactttaa aacttgtatg tatctctctg cagtatggag
    31441 aataacagtt gctacatttt gtggtgaaag atgtgataat tgttccatcc actgagagcc
    31501 caaagccagc gtgctgcttg ctcatcaaca acattgaatt atgaattaaa agtatagttg
    31561 gtcaatcaaa aagaacctat atgtgtgtgt gtgtgtgtgt gttgtatacc ttgtggatag
    31621 agagttgaat agaaattgga gtatcccttt cttcagctaa atcttcaagt tgaaggtctc
    31681 taagtgtgaa aatgtaatca gaattccatt ctccatgcca ttttccatct gagctagaaa
    31741 ttctca
//
LOCUS       scaffold167_171351-187467   16117 bp  DNA
FEATURES             Location/Qualifiers
     source          1..16117
     mRNA            join(1001..1217,1327..1380,1892..2062,3701..3799,4298..4384
                     ,5159..5241,6608..6721,7432..7486,7549..7635,8473..8528,861
                     0..8669,10197..10284,10372..11133,11258..11318,12822..12924
                     ,14474..14608,14688..15117)
                     /gene="g2.t1"
     CDS             join(1140..1217,1327..1380,1892..2062,3701..3799,4298..4384
                     ,5159..5241,6608..6721,7432..7486,7549..7635,8473..8528,861
                     0..8669,10197..10284,10372..11133,11258..11318,12822..12924
                     ,14474..14608,14688..14772)
                     /gene="g2.t1"
BASE COUNT     4942 a   2588 c  2842 g   5744 t   1 n
ORIGIN
        1 tcgatatgac tttattcatc taattctaaa gtaagctaga ttaattgatc tactcaacct
       61 aaatatctaa acacctaaaa ctaaatgatt ctagttataa ttagttacct ccattttatt
      121 ttattattaa aaaagctagt tcttagatag tattatttat gatatttttg ttgtcatttt
      181 ttttcactat atcaaatatt acacgaacat tttattagaa aaagttgttt gatattattt
      241 ggttacttat tagattagga aaaaataatt atatttttct actttacgtt tgcaattaat
      301 ataaattttt tgatgctgtc caacaataat tatccattat attatttttg gatgttaaat
      361 aatacttgtc aattttatga aactcaataa ataattttac acttatttcc taatttattc
      421 ttatcactaa ttctaattat ttttctatta catttttaag atattatatt tattataatc
      481 aaaggatgat ataataaaat tatttttcta tttataattt cttaagaaat ctggaaagtt
      541 aatagtgaat aatcataatt aaacatagag gatattttcc tatattttta taacttactt
      601 ttatgtgcaa tgacactcaa agtatcaaaa cagtaaaatt gattaatata ttaataattt
      661 tttaatattg tgtaaaataa aaaatgctct acagagggaa tggaaaggag tattatactt
      721 cctttatcca ataataatta ttcaatatta actttacaca attttaaaat aatatataaa
      781 taaaagaata attttaatat attatcttta aacatatatc ttgaaaaaat gtactaaaga
      841 aaaaattgta attaattaca aagatatatt agactaatct taaaattatt tattagtttc
      901 ataaaataaa aaatattatt aaatatttta atatataata gtagataact attatttgac
      961 gaagtaatat aaatactact taaataacat tgattagttt ataaaacagt tagttaagac
     1021 ggtgtataag agggagaatc atgattatga agacaaaaat ggacgaaacg tccatatatt
     1081 aagagaggaa tcgaattcca aaacctagaa acgaagcaaa ttgaagcagt agctaaagaa
     1141 tggttgctcg gagactcgcc gttagtcaca acgactccat attcgacgtc gattacgata
     1201 ctgatgatgg cttcgaagtc ctcttcttct tcttcttctt cttcttcttc ttctcacttc
     1261 atcttcttca attccatctt ccgtttcatt tacaaacctt tttctcttat ctattcgttt
     1321 ttccaggtcc tcaagtacca gctcttctct ctcacttccg ttcctcccga tcaacaaaag
     1381 gtataaaatg tgttgaattc tgttttatat gatgtccgta tattttgcat ttgcttgtga
     1441 attttagcct tgtaaattgt actttgaaga agataccagt gaacaatcgt gatctcttca
     1501 tattatgtgt ttttaagtgt ttgattcgct agaactggaa gtgatgagaa gctgttggga
     1561 tgaacaataa tcagattata ttaatagttc ttatctcgat tcttgtgtag cagtgtatgt
     1621 atttaaagtt gtagtttgtt atttgtaaaa atggatatgg gaaggtattc agaggagaga
     1681 tgataagatt gtagcatttc ctattctgat cgcaagatgt tcatttgata aacttgataa
     1741 aaaattgaat taaagaggtg cattgagatg aatgtgtcca tatgatttgt gtttgcatga
     1801 atatgctagt gaaattgagt atttgatttg ttgaaaatga aatgattgtg aatatgagta
     1861 tttgatttgt taaaattgaa ttgatgagaa gatactgggg agagatgatc aaattgtatc
     1921 cgacgagtct gatctcgctt taatatcgga taagcttcgg ttggtatcaa ttgatggagt
     1981 cgaggaggaa atagtagccg aggagaaaga gaaaatagaa aatttggcta tgtcagatga
     2041 agagttggct cgccttattc aggttcttca ctgatttttg gtttaagttg cgaaacattc
     2101 atgttatttg atgtcagatg tttttcttga actgccaatg tgattgcaat aaaagtagtg
     2161 ttgaactatg tttttcaatt tgtaaatatt actaaaaatg aatgtgatga ttgtagtggg
     2221 atgctcgagg taagcaaaag agctgtaaaa gtgtgagcta aaataagcta gggcttgaag
     2281 ttggaaataa tttatttgca acaactaaga attggattcc agtcttgatt tactgacctt
     2341 aatatatggg atcacactgg gtatgttgtt gtgatctatg ggtaaatctt actgtcttga
     2401 atcctttggt ttatcaaatt actatgataa tcccatttct gaagaacttc ccggtcagca
     2461 tgtggaatga ttaaaattaa acaaagtatc aagtattttc tttgttattt caagatgaga
     2521 tttttttttg aaattggtaa ctttgtgtat ttctatctat gattaagatc attcagtaca
     2581 ttggttgtac ttgcaccata tttacatgaa aagactctta acaaactgga gctattctag
     2641 tcttttatag ggagtttaat acatctagaa tttcaacagt ttctacagag tgagactgtc
     2701 tacactaaaa actaaagagc aaaatataat tcatcttcat ttgttggata gagttgctcc
     2761 tattttcaaa acatctggaa ttcctctcct tccatattgt ccaccttata caagctggaa
     2821 cgattcacca tcttcctcta tctctgacct ccaaacctgc ttgttcccaa ctttcttgag
     2881 ttttagaaat ctttccaggc attatccatg tgatacttct gagtgccagg aacatcttcc
     2941 atatttgacc agttattctg cagtggagga aaagatgatt aactgtctct gtagtttccc
     3001 cgcataggca gaatctggga cagatagtaa tccctctttt catcaagtta ttttatgtag
     3061 gaattgcttc tcttgccaaa agccaagaca aaacatgaaa cattatatgg tatcttagcc
     3121 ttcaaaatgt gcttccaagg ccattctacc gtttgatgat tggcttggtt catatgtttg
     3181 taagctgcat tcactttgta agcaccactg ctgtgtccat tccaccataa tctgtcaacc
     3241 ccttcttgta aacctccaaa agttcccagc agattgaaga aagctatcac cctactcacc
     3301 tcccagtcac aagtctaaga tgagattttt tttgaacata gtaaacaaaa actttattac
     3361 tagctaggaa taaaacaaag ctaaagaatt tacattcctt ttcatttata tgatcctttt
     3421 ttccttaaat taggttactt ttattttcta cagtgctata ctgactttta actagcatgc
     3481 cttatctacg gcaattagga acttattgtg ggtggaaaca atacaattga cccttcattt
     3541 ttttcatctt agactaattt cagctgtatg acgaacttag ttggagttaa gagaaaacct
     3601 ttctttttgc atttgcttta ccattaaact acgagagcta acttgttatt atcattttat
     3661 gttgataaca ctcagttatt atcatttatt gtacatctag gcagaagaag aagctcttat
     3721 gatgcagcat tttgtttctg gagatagtaa gaaggaagtt gaacagcgga tatggccata
     3781 tgtaaatcaa gttcaaatgg tatatcttgt tgggtctgaa tttcttttgt ccatcttaac
     3841 ttgtgttcca tagttgtttc tcccccttta gcagatggag taagagatgc tctttaggtc
     3901 ttctacttca aaagccaaca cagtataaca tatttcataa attagttttt ttttaatgtt
     3961 gggtatacct tacatattaa actctcagca gtttttccat gtttcaagaa ttcaagtttc
     4021 tcttatgatt cactttttat gctacttgat gtccttttac aataccagcg gtgcacacaa
     4081 aatcctatag tcaaaatgat atttgttttc ccccaatttg agttaagtgt gtaaattatg
     4141 ccatatcggt aatcccactt ttctcttaat actgcattag atggatagag taactcatca
     4201 ctgactttta gtttgaaaag gtgaaatgca atagaaggtg gaaagcaata aaatcatttc
     4261 tgttgataaa taacaaatat atttcctcat gttgtagtat gaagatccac atcggcaaga
     4321 gatggctcga aagacggttc ctgtggacaa gcttgaggag aaagcattga tttctttggg
     4381 aagggttagt actatcatct tgctggttat tttttttgag aatggtaact catcttgctg
     4441 gttattttgt taagcacaaa ttgttaactg tgttcaacct acataatatt taacctcaaa
     4501 caagtcatga atgaggttct ttttttttcc cgaaatagat tgagatgttg agcatgtatt
     4561 catcatttgt aataagattt acttcccttt acttatttca gttaatgaaa ccttctcaag
     4621 agtgggaaac atagatatta ctatctctct tttggtgtta gagagataat tttgtaagaa
     4681 accaatgttg gttgatctgt tgtccctatt agaactttga tgaatttatt catatgtatc
     4741 ttttaatatt ttggcttcat ttctcttttc ctgaagacta ttgagtttat ttttccaaaa
     4801 aaataaaatt tgagttaact atggcgtaat tttttctttg catctaaatt ttgttactga
     4861 taagaagatg ttattaaaat tagtgcggat gtgttattag gggcctcaga ccataaatag
     4921 ctttactgaa taattagtta tttaagaatg gaattaaaag aaaaaatata tagtagcatt
     4981 agcagcaaga tcaagttatg tttatataaa tcataaatca acacagaatg ttatatactt
     5041 cttacttagc atagcttatt acaggggttg tgagtgggat cttagttttg atctgaatat
     5101 gagaatttgt gggttgacat aagccaggtt ttctgacatc tgtactatat atgcttagga
     5161 gggaaactac aaaccaacaa aagttgaaca agataatgct ttcctattac agctgctatt
     5221 ctggtttaag cagtcatttc ggtaatttct tgcttttgct gctactttca ttttcatctt
     5281 tgaggactga acaatttttc acctcattct acttcaatgg agtgacgttg ttatgagtat
     5341 ctaatatcta tgatgctgaa atatgcagta ttgaaactaa taatggttca tacgttatga
     5401 gacctgaaat tatctaaatc tcacgtctta atccaactgt tcttctaaca catttgcatg
     5461 tggttttccg caactttttt tgtttttgtc aaaggcagcc tatgatgaac ataggtggta
     5521 aaagcgcaac atgtgatgtg tgggttaggc acaatcagag cttcgaaccc tgttgcatgc
     5581 aaaagcgtgg atttctcggt ttccaaaaaa aaagactttt ttttaaaatg aaggttacag
     5641 ttagatatcg ataggtatac tacaccacaa actgtgcagt ccccttcaaa agtaggtcac
     5701 ttacaaaatt gcttcctatg tgttaaaata ttttttttct gagataaggg taactctgca
     5761 tgttaaatcc ttacaaactt acaagacatc agatatgtct tcagttcgtc ttaacagatt
     5821 ccgtttacac caaaaataat agagacctag acagttcgtt atatactttt gaatgctacc
     5881 ttctttgccc tcaaaatatc tattattcct ttctgtccag acagaccacc aaatacaagc
     5941 tgggacaatc ttccatcttt cctttcttct agctgcatta ccatctctgt accagcagtt
     6001 caacacttct ttgattcttc ctcgatctcc tatttttctt tggccgatag ccacgtgaag
     6061 catgttacct tgtaaggtac tttgattttc caaaccatct tccgctgcca agaggccacc
     6121 tgattgttgc atatactgag atctctgcaa gtagatttta cagagaactt ccctttgttg
     6181 tcacactgcc agatcaggct gttatccttt actgagaatt cattgaagtg ggatagaatt
     6241 tggaagcact ctgcaaccta tcaatctccg aatcatttaa caatcttcta aaaactgaaa
     6301 tttcatcctt gtcccatcca catgtcagcc actgatgctt gtcatggtac tgcacctaca
     6361 tcttggtgca tatggaggtt tatgtaggat cttgtcaaac catctcaaac aacctctcat
     6421 tgtatcctct gcctctgcaa tttgcaccct ttgttggatg cagtcatatt ctcgaagctg
     6481 tatgattgta cattgatttt agcatctgca tttcaatggc attcaatctt aggacatgtt
     6541 cggccttagg ggcccaagga ttactcgttt aaatgacagt attctctttt ttcttttgtc
     6601 attgtaggtg ggtgaatgct cctccttgtg atagctgtgg taatgatacc agaactcaag
     6661 gcatggggga tgcaaattct tctgaaaaac tttatggtgc ttctcgagtt gaactttatc
     6721 ggtatgtttg aaaagacggt taccttctac attctatgtg gtgttagata ggttccaagg
     6781 gatattatct gtacctggtt tctaaaaagt aattggtagt tcaacactta agggtatact
     6841 tgtgtaacaa gcttctacat taatgcaagt gcttttcttc caggaatcct tatcaacttt
     6901 tatgaaaagc gtgctcttct aataatttat tgctcaaagt gtatttcctg tgatatctct
     6961 cagagatcta tgctgttttt ttcctcagta gaagtatttt gagaccattg ttagctctgt
     7021 acgactaaag cggtaagttt aagaattcat tgcctatttt aacaacacac aggaaagaaa
     7081 aaaatcctgt ctcttagggt acccaaaatt ttaccaaaag gtccataact agtatctgct
     7141 ttgcaatttt tttaaatcaa ttgtcagagg tgagtgtcgt tcagtggagg catcatttgg
     7201 tttgtcaact gtaagagaag aagcattact agctaggctt agtttttcat tttttctgtc
     7261 actccatcat tttgcacata tgaggatctc ttggagctgc tattctattc tgacatcttt
     7321 tcagtattaa cattttctct ttatgtaagg atatgtgttt ccattctctc tatctcattt
     7381 tacaggaaaa taacacggtt gtcttataac atttatcttt attgccaaca ggtgcagttc
     7441 gtgttcaaac atcacacgtt tcccaagata caatgaccca ttgaaggtat tggatgcatc
     7501 tgctactgga agattttgta ttacaatttc tgactggcaa ttatgcagct tctagagacg
     7561 agaaaggggc ggtgcgggga gtgggccaac tgcttcacac tctattgtag ggcttttggt
     7621 tatgattctc gcttggtaag tttattctcc aagaaaacat attttaatgc caaccatgta
     7681 ggtgattgcc ctttcactct atttcactgt atgaaagatt caattttcat aaatcctttg
     7741 tgattgttct tcgctggaag ctttagtgac tggtgaattt ctcctggtac agatgattaa
     7801 aattactaaa acaacaagta tgcaaataaa aacattgaag aacctacagc tacgaaatgc
     7861 cgttttaaat tgattgacgc tctttccgcc cattgagtac taaaacagaa ttcataaaag
     7921 acttgaatcg attatcttgt aaccaactta ctcagaaaat aaatgccagg acttttttgt
     7981 ttttagcctt tttgaacttg tgtgagaact tttagaaaga gatactaact tgagaatgag
     8041 attggagtgc catctcctct ttatattggg ccgggtgaaa ttttctcttt ttttctgttg
     8101 agaaatccaa attacaagaa cataagcaaa gagtgagtgg ctactctgga cattcgccta
     8161 aatcagaagt gttgaagatg tgcacttgcc tgtaagcagt gtaacatgct tcagaagttc
     8221 aattgctgaa ttattcactg ttcattattt agtgccaagt ctttacatcc tttcaggttt
     8281 ttctacaaga tcatcacatt actgcattat gctgctctta gtaagaaacc tttgtcaagt
     8341 ttgttgactt aatcatgtgt atcttcaggg ctcttattgc tattgaattt cggatacaga
     8401 gtnccccccc cccccccccg ttttacagat taagttcgac ttaccttctc cttgttttgt
     8461 tccactttcc agattttgga cttcaccgat catgtctgga cagagtgttt ttcatcctct
     8521 ctggaaaggt aatatctttt cacagggctt gctcaataaa ttttgttgca atgatccaga
     8581 atatgaagtg attgtgagaa atagtgcaga tggatgcatc ttgatccttg tgaaggaata
     8641 tatgacaatc ctctattata tgagaagggg tattttctct ttgccaattt tacctcttgg
     8701 tagatgtaat attcttgtaa ctaatgtagc aatcacataa ttccaaatgt gatgtattgc
     8761 catcaaattt gctcttccgt tcttactata tactagtttt atagaatgtg ctttgagcgt
     8821 gtactccata tcagtaagta gagaacttga aactgttata caaatataat taaattatgt
     8881 atacttgagg tgcagttgtt gagtgtcatt tttgaaagca tttgcagaat ttgatattga
     8941 gttaaaaagt ataacaatta tggaatcgga taatttgtat ctaattatag catttcttag
     9001 tatacgtata cattttggta cataaattat attggagtgt ttcataaaaa ggtgatgggc
     9061 atacaattgt atacccaaaa aaccagcata attttcacag gagatctttt attttttaat
     9121 cttcactaag ataattaact tacatagaat taattgattt taattctatg actggttata
     9181 attctataat taagaataaa attggagtag tgttgactga cattcattga ctttagttat
     9241 aatttcctac ttaatttttc tctaattttt ttttctgtta aatcatttag ttaattaggt
     9301 atgattctat gagaaaataa ttcaaaccta caacaagtaa tggctacatt atattattct
     9361 ctatcaagta agattaagaa actgatgctg ctaatatttt attatcaaaa gaaataaatc
     9421 cacttcaaca tattgcttca ttacttgaac ctaatgtaac cgtgtagtat aatgttttac
     9481 ctataacatg tcttttacaa aattgttatg ttaaataagg aaaggattta tacaagatgt
     9541 taaatatgag gactctctat atagtttatc tccccaaacc ccacctgtga gattctaatg
     9601 ggtgtgtttt tgttgtatat agtgtatcta agtactggtt caatgcaaac aattagttga
     9661 tctagaattc ctaaatatta cgggaaaact taaatgacaa tttgttcaat gagaaaacta
     9721 tttttatgga taaaaaaggc agatggcggt ttgtcaagga gttttgtgtt ttttaatata
     9781 gtaaaataat ggaaatggct gtaaatcaga atcttggagt cttgtaggca tgtagatatc
     9841 tgttgcaact ataatggtcg ggaaatcatt gaaaattcaa aagaagcatg cgtcgaaatc
     9901 atgaaggtgt gtgaaacttg ctgcctagca gaactaaagc ttaattagca gtggaaagtt
     9961 ttggtacatc atatttattg ttgagttcta ggaatatttt cattttagct agtagctaca
    10021 catgttcatg aaatatttta gagaacgaat ttacactgct actaaaatcc atcatctgtc
    10081 tgttgttgcc aagttgcctt tcatatcatt atttttgtaa ctgtcttctt atttttggta
    10141 ttttaacctt ttccgaccta cgtgcttatt tttagtgttt aatcctttct ctgaagatgg
    10201 aaaaagaatt tgaactatgt gtttgctatt gcaaaagatg gcgtgcatga tgtcactaag
    10261 cgttacacca ggaagtggcc tgaggtgaat tgttaattga gtgtcccttt attgatactt
    10321 gtatgtggtc atgagtttct gcaattaaga taaatatttt tgatcatgaa ggttctttct
    10381 cggcgaaaca tcatttcaga gccttttctt gttactgttt tatctgatat aactagagaa
    10441 cttcggaaaa cattatctgc tgaagtaatt tcagcattgg aagaacggga caggttcgaa
    10501 atgaatgtca ttgagcaaga attgcattgt aaagatggcc cttcagtctc attacctgga
    10561 agattgagcg gagacaagga gtggcgcata gcaagatcgg aatttgtctc tgatgaaaag
    10621 aactctctaa gctcttcatc ttgtccagtt cgcaaatgca tagatgatca tgtcacaaat
    10681 atctatagtg ccttttcccc tgttctttca aagttaatag agaactcgcc atctaaaaag
    10741 gcagctgctg aaattcttga gatcttcaga aagattttag ttgatctaaa gaatttacct
    10801 ttcagaacca ggagaacctc tgtgaaatca gtttcaagta gttctggtga tatattcagc
    10861 aagatgttgt catcttttga ccagttactc aaggctcttt ccttgaagag tgagtttggt
    10921 gttaatggga gtattaatat atgtttagct tctgatcctg ttaaaacttc tgttgcactg
    10981 cctgtcgtgt tccatgcact ggatgatgtg atttacaata tcgaacaatg cgctagacta
    11041 gacagcaggt ccctctcttg gccactgctt aagttgaaca gactgtgttc tggtctagtc
    11101 cttgctagtg gggaggagct tccttttgga attgtaagta acattggctt gtataataaa
    11161 cactgttcct tccaaaaaac ctcttgtcat gtggaagaga agttcctcat atagttaata
    11221 gatgaagaat cttaattctc ttgttcaatt acatcaggct acatgtgcat ttgatggaac
    11281 tcggatgtca aagtgggaag aaccaaatgg tgcagcaggt atgcttaagc aaaaatataa
    11341 ctctggcata gcatcattgt ttctcatata tgtcagctgc gtaaggttat ttctctggtt
    11401 cttctcgatg tgttacttct ttatgttcat cattaagtta atggtattgt tttgacggtg
    11461 aatattgtgt tgtatagttt gttacttttg ctttggtatc ttcaatacag ggcatccttt
    11521 ctctagtttt aagttaacat catccaagtc ttcatacctt acaaagcctt gaaaatccaa
    11581 gggcatcatt ttcttctgag gtgtgttaac tgtgaagtat cttagctgtc aagtgtcttt
    11641 attgagtgac catctgacac cttcaataag atgtctcccg aacttgccat ttagagtggc
    11701 atgtgaagtg aatttgaaat atcagttgaa atttggtgta atgctgaatt tctaccgatt
    11761 gtgtggtgta atgctgggtt tcttggaata cctacagctt tggaggattc agatccagca
    11821 gaactttttg tagtttccct cagtaccagc cttctactgg agcttctata taataaaatt
    11881 atctttattt atcaaaaaaa agttgttttc cattttaggt tgaagaggtc cttaaacaag
    11941 agaaaagaat cattaaaatg gaaaatcagg taagtcatgg atgaagttat tgtgaagttt
    12001 agagctaaag ggcgaggaag ggagctaaca taacaacttt gatgtagtgg tgcctgctga
    12061 atgatggtca gctaaaccct ggggtttttg cttttcttct ttcccaaatg cttcttaaca
    12121 taacaagtag cttatagtgc aacaccatct ttatgcatct tcttctggat agttcccaaa
    12181 tagtaattgc agcaagtctt tatttccttt aggaagccca aaatttgccc cccaaataca
    12241 aagagatcac tgctttcttg atggtgtatg tgtagataat taaatatcat attgatgacc
    12301 actagacgtt actgtactaa atattttata agaacattat tgtactaaag agatatattc
    12361 ttgattctga tggatgtttt ctactagttg gtgaaaaaat cgtcattcgt atccatgtct
    12421 tcatgcacca accccgtggg tacatttaag accagaggag gatgaaatca accagcgttt
    12481 agtatattca acatgaatat ttttagattg aatatgttac tagcttctca ttacatataa
    12541 tgcacaagtt taagaacatt agttgtttac aaatttgatg atttgtgaag gaaggcgccc
    12601 cttcaggcgc caattatgaa cataaagaag gttcccgaat ctaacaacct ctaagtatct
    12661 caaataagga attacaagaa aggcatttat attggatgag aagatgaata aatacataat
    12721 gaatttttaa gggggataat cacagttttg tatttatatt ttcaattttc ctctttcttt
    12781 atggttattg ttctgtctga tacttgtatt ctgctttata ggatgttgga tcatgtatca
    12841 agtagctgat aaccggatgg ttgagcttgt ggcatatgag ttaatgtctg ctaatgatgc
    12901 tccagagaga gatccaaaag actggtatga aattggattc aaagttcagt tgtgaaaaaa
    12961 tattttccat cttgcaagta actgtatgtg tttccagctt ttgagacaga tgtagcaatg
    13021 tctgttcaag ggggctggtg ttgtctaact gaaaacagta tctaacaaat gtcaattcat
    13081 tctttataaa attgtggctc tgtgccggat catttaaggc aatataggaa gtaagtcaaa
    13141 caacccaaag taccatagaa taaatagaag ttattaagta agctgactaa cagggatgga
    13201 tagctgtgtg tgagaacata ttactgaaaa gtgtgataac cagaatagga ttcattttgg
    13261 gaccaaaatc aactatatag ttgacatggg gttctccaat gcttaaataa tgggaaatgc
    13321 gtctatgcat cttgtaaaat caccaactct tctatttatg tcaatataaa cgaatgatta
    13381 actaacccct caatcaatac ttcaatattt tcttccgaaa aaaaaaggaa gtattttctt
    13441 ccgttacttt cattctgaac accgtgttct gtcaagtacc atcatttttt tacagcccaa
    13501 tgcactaagc tcctgctatg tgcagggtcc agacaacaag ggtctattgt acgcagtctt
    13561 accttgcatt tatgcaagag actgtttcca cggctcgaac ccatttacat cctgtcaagt
    13621 ctcattatat aaaatgaaaa ttgaaggtat acttaatatt gcagaaaagg aaggggctaa
    13681 ttgtttttaa gggtcgtggt aacgaaccag ctggaataag gattgttgga ataggcgtgg
    13741 accaaagcta gaaggcgaaa agacatttaa gaaatagttt atttagaggt tgtgtaaagg
    13801 ttgggatctc actgggcatg ttgttgttgg tttggcattc aaagaatccc taaaaaagca
    13861 aagatggaaa tggagtgaca ataaggtagc aaatataaag tgtgatgagg aagacttgga
    13921 tttttttttt tggaggaaca gtttgataaa ggaaatggtg aaaaaattat tataatgtct
    13981 ccaaacagaa tcaaatatat actgtgctag attaactaac tgaagctggt gggataaggt
    14041 tgagttagtt ttgtaaccct ctctgagcag tcctaggatc tagaaggttg acttcggtga
    14101 aagcaggaca attggtatga tgaaatcgaa gttgtgtaac agtagtgcaa ctgctgcttg
    14161 ctgaaagcat ggtttaacta gaatggctgc ttttttgttt ttgataatga tgcttgtttc
    14221 atacctcaac tatttctctg tatagaattg tttggttttc ttagcccatc aaagtttaca
    14281 agtctgatag ttcaaaatag aaccggtgtc tttgttatat aagctttggt gagacttaag
    14341 ttctcactcg tttagattgt tgactatttt agagaatcag ctgaagtctt ggtcagcttt
    14401 tggaagtatg caattgaaat ccttgccatc attgcatatt agactgaata cttttatcca
    14461 ttcattacat tagggtgcta gaaggaagtg aaaatggagg ttccagttgg catctcttgg
    14521 ataaacgaac ttcccagatg tttgacaaac gtttccaaag aaaagcattt gcagttggtt
    14581 cacccgccta tttgtcaaat gcattcaggt aaagttttgt cgtaggctcg taagagttca
    14641 ctacttcatg atcggatcca atttctgatc acaattagaa atggcaggtt taggtttaca
    14701 gcagttcgag acaagaatgc aacttcaagg tttcagattg gcagcattga cctctttgca
    14761 ggtagcagtt aatgtcccta aaccatatta ttgtaaactt cccctttctc tggcttaggc
    14821 ttcaaagcca agctgtgagt ttgaagtttc accacttgac ctattgccat gtgtattttt
    14881 tggtcaatgt ttcaccagtt gacctattga tatgctgtat tatttttatc aacacctgtt
    14941 gtatgcacat tcttcgggca atgtaaaatt gtcaaacctt ttaacacact cgttttcttt
    15001 tccctttcag tttcactttt tttcgtatat cgctggccta ttgactgatg catacccttt
    15061 ggtcgtttgt ttggtgggtt aaggataaca attttgggat aaaatgtgag attattttct
    15121 ctcacattat gggtattaat ctcatacaga aggtgattgt taatcccatg gaatacaacc
    15181 cttgtctatc tcagagtgca acaatcttca cttttgatgc taccgttgac atttttgaaa
    15241 gagtgaataa catagtttat gttgcatact aaactaacct tattgttttg agatgattat
    15301 gattgatttg taaattctca aattcataat aaataacaga aaaagaaaaa ctataaacaa
    15361 ttaatataac cacaagaatt gaaagattat gatcaaggga aaactataaa caattaatat
    15421 aaccacaaga atgaaaaaat tatgatcaaa gggaaaaacg tgtcaatatt caaaggtaag
    15481 tgcattgatt gaaatacttg attaagtgtg aaggttacat ttgcggagtt gcatgttatt
    15541 gacaggagaa actcaaaaga tcacatcatt atcatagagt atgataaaat cataaaatag
    15601 tctcagaaaa taattatatg aagaatacca tcaacataga tgatgagaca attcccactt
    15661 tcataagaat agtaccaggc attgtctttg aacaattcta tttaattaaa aaatatattt
    15721 atatatttta ttttaataaa atatctaaat ctttatttat gacaaaatcg tatgttatgt
    15781 ttcttttctt ttttttttca atgaacttgc tcctcaattt tatcttatat gttgagagtg
    15841 atccaatcga cgtatccatg tgatcaactc tttgattgaa tttgttaatt ttaatctttt
    15901 cctttattgt cttgctataa gaagtaaaaa tagtttgata tattactaat gctatgatat
    15961 tatggtgatg caacactatt tgagtaatta attagtacag cttatccgaa atatgactat
    16021 taagtatatg gaaagttgtt atgctactct aactagcctc tctttttatt tatgatatta
    16081 atcttttaac tcaattttaa tatttaaaat ttaaaat
//
LOCUS       scaffold320_88495-133669   45175 bp  DNA
FEATURES             Location/Qualifiers
     source          1..45175
     mRNA            join(1001..1085,1485..1675,10888..11110,11246..11332,16142.
                     .16311,17975..18117,23394..23568,23641..24235,24826..24938,
                     38283..38526,39417..39693,42270..42848,43877..44175)
                     /gene="g1.t1"
     CDS             join(1071..1085,1485..1675,10888..11110,11246..11332,16142.
                     .16311,17975..18117,23394..23568,23641..24235,24826..24938,
                     38283..38526,39417..39686)
                     /gene="g1.t1"
BASE COUNT     13773 a   7651 c  7850 g   15382 t   519 n
ORIGIN
        1 nnnnnnnnnn nnnnnnnnnn nnnnnnnnnn nnnnnnnnnn nnnnnnnnnn nnnnnnnnnn
       61 nnnnnnnnnn nngttccgtc gtcttcaact caacagtgaa tctagccagt cttcgtcaca
      121 ccggatcttc agggtgagct aatgcttcta gcttggactg gatcttcttc ttcaagtctt
      181 gatgccttga acttccggca tggactagct ttttacttgt tttagcttct tagaatactc
      241 ttagtttagt aatttgatca tagatgttct tgtggtgatg acttccagat tttggggaat
      301 aatagatgtt gaattttagt agttattgaa ttggttttta ttaatgagtt aagtcttccg
      361 cattactttc tgttgatata cattgaaatg ttaaggttta gattggttgg ttcgctcaca
      421 taggagggta aatgtgggtg ccagtcgtgg ctcggttttg ggtcgtgaca ctgttacaac
      481 acataaaatt tctgttgcca catatattgc aaaagatgaa tcatatgttg acacaaatat
      541 acctattgtt gccacaaatg aatttttgtt gccacatatg aatcttatat tgttacaaat
      601 gaccattttg ttggcctaaa gtgagatgtt acaaaatatg atgactgttg gaatatgcga
      661 catcatatta ctaaaatgtg gcaatataca tacatctttc aataaatgaa ataatgtcgg
      721 actattgaac aagactatat ttctaaaaat tatatcaaca aaatggccac aaaaagaaca
      781 acaaaagcaa caaaaaatga cttttcactg aatatcgaca atacatatac atttcttcaa
      841 agtgaggatt ttttgagttg gttgattttc tttcaaaaat aataaataat agacacccat
      901 taagtcgatt attcaatttt acatctataa aacgttttat tgttcattaa tccaaaaaaa
      961 aactttaaaa attataaaat atttcaaaaa ataacttacc cattttttgt cgaacacaat
     1021 ttcaattcag aatgataaga gagtgacgac tgcagagaag gagaaaaata atgaagataa
     1081 agatagtcag tcggagaaaa aataatggag gagagagaca aattttcgaa tttctaaaga
     1141 aaaagaagaa caatccctaa aagagaagag agagaggaag aagaaaatga attttttttg
     1201 aattgaataa taaaaatata cttttttata ttttataaaa aattagaaaa ttttaaaaat
     1261 gttaatttga ttccatattt acttaatttt aaagagattt gagctgttgg taccaaaaac
     1321 aaaacaagac ttaacacctc tcccttaatt ttctcgagtt tgatagaatt caaggattga
     1381 attgataaaa caattttaca ttaggcgtaa attgaattga aaagcataat tatccgccgg
     1441 aaggcggtgg atctgaaggt aagaagtaaa cgtgaagaag gaagatggag aacgagaata
     1501 gagtggagaa gaacaatggc aacgagataa agagtttgct agcgttgaaa tccatattct
     1561 ctttcaacgg aaaaaagcga aacggtgaca gtgaaggtgg caatgatgca ccggcttaca
     1621 accctttacc ttttctatct tcactcgcta attctgttgt ctctcgttct tgcaagtaaa
     1681 tttcttttca ttccatcttt aaatattact attattttgg tgtcttattg tcactgcgct
     1741 tgttgaatga ctggagatta aggagaggaa gttgaggagg ttcatatcca tataatgctt
     1801 gcttgaatag gagtgcttgg gtttagacaa taccatggct ctcaagtacc ttgaacacat
     1861 ctattcaata ggttgattgg acacggttga gacttgagtc actgattcct cgagtaaatg
     1921 ttcgactagt gaacacctta tccttgtctg ataccagagt gtagaaaatt catgtaagtt
     1981 ttaatctccc cgagcaataa ctctgctact tgcacagctg taaatggaaa ggaagtgcct
     2041 atacttgtaa atttattaat aaccactaat atgacatctc catcttgtga cttgggtaaa
     2101 ccttctacga gcttgtgaat gaagttttag aggtctgccc caatttctat ttgcttcttt
     2161 tgatcatctt ttttcatggc tggcttataa aatagatgtg taatctcttc aaaactgtcc
     2221 tccaagggcg tatgtttgca gggtctataa tttgttacct tctgctgggg ttttccctat
     2281 gtatatcttg cccttatatc tcagcactcc ttgtgaccag atatactgag aattggctcc
     2341 ttagttgact acaactgctg ctataatact tccaaccata tcttcccttc ataaatcttt
     2401 tccacctcct atacatgtag gagaagacca tagattgcat aagtttctcc ttggtccttg
     2461 ggtgtcctga atagtgcatc agccacccta ttttcagaac cattcccata ttggatttca
     2521 taattttgac caattaattt agtttggtct ttttgctgaa tgactgtagt taccttctgc
     2581 tcaagtattt aaagctgaaa tggtcactct taatgatgaa atgtctgcct tgaatgtact
     2641 caatgtagtg tttccatctg tctatggctg ctattatttc cagttgttcc ttctcataca
     2701 ttggctccta catgtcttgg agctaggggc ttgctgtagt aagcagtagt ctgttttctt
     2761 cagttagtac tgtttcaatt ctctggtggc tagcattagg tgagctaaca aaacctggct
     2821 tttcctcagt atctttacca ttggtttagc tgtgatctga tttagcattt ccattcctgt
     2881 atctccatta tgctccacca atttccctaa atgtttgact atgatcttat agttatcata
     2941 actgcacagt gtcttctgat cccctccaag aaccacgtga caaccttcat tttcagcagt
     3001 ctaaattctt caaggaactc tatccttttt gcattttact atgacatttg cacgactttg
     3061 atgacctaac atttgatttc atcggctact gttactctca agggaatctt ctctaattat
     3121 tcagtcacaa gctccttcac agtttggtag tatagggtgt tgtaatagct tcctcaatcc
     3181 acaaaacctt gagtgataag acttaggtta gttgaaaaaa aaaaagaaaa aaataacgtg
     3241 catccttttg ttcagcctca taatcttcat aactacttgg agcacaatta aaaatatggt
     3301 aatcttcata tgttcttaaa ttcttaaatc ctttactagt gtccttgact ggagtaatta
     3361 tccccttgtg cagccacttg ttttttctca tccacaacga tcattacctt ctcctgttct
     3421 ttgccactgc ttgtgataaa atgaagtttc tatatctgag ttcttccttg agacgaccag
     3481 caaaacatgt taaaaggaaa tcttctgaaa tggttgagtt cctcataaga agtgatttgg
     3541 catacattga tatataactt tcaccttctc agtcacatta atcaaacatt ggaaacagaa
     3601 aattaggtga atgctacctt tgaaacccat cgtattaact cctccaggat gtgagatcct
     3661 aggccataga agtttgtcat cacccctgct ggttcactca tactttatgg atgccttccc
     3721 accagagtgg ccaatcatca tacttagatg ttcaaacatt cgtatagttg agttttggaa
     3781 cttctccatt tgtttggctt tattggatag cttagagatc aatattcatt gttcttatct
     3841 gtccctttga atctcgctcg tgtatcaccc atgactgctt gcatcttcct atctagctgc
     3901 cgatagttct catccgcctg tttggttctc gttgattctg ctccagtcat ttccgccact
     3961 agtcaagttc aggttggtcg cgcacatact gaaagtattt ggcttatcaa attgagctcc
     4021 agatgtttta ggttccttta aaattttgct ataggattaa agatcatcct gcgacactcg
     4081 aaaattgtaa gtagggacct gtaatttgtt atggcaggtt ctggtttttg ttttggaata
     4141 gaatacaagt tgttacctcc taaaaaaaaa attgagttct aaatttatca actcggctgg
     4201 atttatcaat caaattggaa attactggag aattgaaatg caccacaata tagtctcaca
     4261 attcacagct gaaaccagtt caaaacaatg tcttgctgat gaaactaaaa gggccatagt
     4321 ctctgaaatt gtgcctatcc atgaccagca tagttgttgt tatctgaaga acataatttg
     4381 gtaggaaaga tgaaaaaacg atgagaaaaa atgtagagga aaagagaaga accagataga
     4441 gagaagtcca ttggaaagga acgaaagtag ccagatttga cacaccacat acctttgcag
     4501 gtaaaattct agccgtccac ttcatttatt taaccagtgt ttggattttg tattactgtt
     4561 aaaactaaaa ctgaataccc tctaaatgac atcacttcat tatttatgtc cctccttttc
     4621 tcttttctaa accaggtcat tactgagagt gagagtgagg aaaacttttt gtctcctcca
     4681 gaattcataa gaagttcagt tagtctttta ggtactatct tgtgcctcaa tcaaacctat
     4741 gaagaataaa ttttacattt tgttgattgg aaggaatctt atatgctgga aatattttct
     4801 tgcatattgt cctctggtaa gttatagaga ctcttgcaat ttgagggagg gatttgaccc
     4861 taattatttg caccttattc gatatgccaa agaaaatttg gaattgacat actttggatt
     4921 agacatgcaa acccaaacaa atttaatttc aaccttgtct tgggttcatt tcaatgaaac
     4981 ttgaaaacat gtcatttgaa tttacttgag gatagctggc acgagattaa aatgcctata
     5041 tgcaagcatg ttagatatct aagctcaatg tttttagaga atgaatgata gattaagatg
     5101 taacacagag aattaaaata tgatgattga actagatcag tgctacggga atgttgtatg
     5161 atacaacggt acataccaag tgaatggaaa gaaagcacaa taatattgta tgatacaacg
     5221 gtacatacca agtgaatgga aagaatatac aatagttgct aggctaacca tgttataaga
     5281 gagtgattat tgagatttta aggcccaaca tatctacaag gtgagttcca acggaagaaa
     5341 aatgctacga tggatgatag atctgtggtt atacaaggtt aattaatatc agaacatatc
     5401 acatccaata gaaggcaagt agcacacgta gaggatgaag tgatagaaga caattgagat
     5461 aatttcatca tgtcttatgt taattgaaga tcttgataaa agactggtat atctaaatca
     5521 tatgaaagga agttgtgtca aaaaaaccta aaatctctca ctgtacatac aaacttttct
     5581 tttttgatga caaggaaaac ccgcatccgt taccctttgg gtgcgcacat ggtaaaaccc
     5641 ccgctcctat gcaatagctc gcaaaccaca taggagaggt aaactcgcac taggcaagcc
     5701 cggtgtgacg agctcgaccc agaaggcaaa ccctttgctt tcgctagcaa gggatttcga
     5761 acttgagacc tccaacatgg aagtcccaaa ccctaaccat tgggccaccc cgaagggttc
     5821 acagtacatg cgaacttaga gaaaactaaa acacaatgta tgtaaaggat ctacacatgc
     5881 aacccccaca agatggatta agtcttaatg agatgaggtt caatgtttgt taggattttt
     5941 ctttaatatg tctggggtgt ccatagaaat tatatagaat tgctagtgtt aaagaatctc
     6001 atgtaactga ttataggtat gaaatagata caacaagaaa tgatctaacc aattctcaaa
     6061 attaaaaaat agatacaaca agaaatggat tgagaaaatt catgtagcag tcaccaatct
     6121 caaatagatt aaaatgaggt ggtatttttt tttctcattt ctaatatctg aatgatgtat
     6181 ggaaaatctc tggtttttgg tcagctagct gtgatttgtg gtttaaatga tcaaacatac
     6241 tattatataa ggacattatt cattaatgat gtttgtctgt aacgtgatct catggttatt
     6301 gaaatttaag atcatcctta acctatagga tgctagagaa catctgcctc ttaatctttt
     6361 ttcttgatga ttgattagag ttggtgattt ttcttggttt catgttctct atgtcacttt
     6421 ctagggtcct catgtctctt gaatagtgtc aactgtactg gatagtgaga taaatgtttt
     6481 gtatccacat tttatctatt acttctatct tgcaaatttg tttggtaata tgctgtcttc
     6541 tttcaaagga agttcttttt aataaatctt agaatttaaa ttagtaatct tctagacctt
     6601 aaccatttta tcttatcata aatatacata taccaatttt atcttcttgt gaatatacaa
     6661 attttttttt gctaagaagt ttggtgcgtg tagatcttag agatctacat tcaactctaa
     6721 acttggatgt aattttgtat agcaaccaag cagtgtgagc gagataccaa acagtatctt
     6781 acctacaagc aaaacgagaa atctgtcatt gtccttccct tggagcttag atattaatgt
     6841 agaaaaattg agcactcgaa gaattgacaa tttaaggtgt ttgacaattt aaggtgttgt
     6901 agtgccttct tttcttagtg ccttcttttc ttaaaaggtg ttggctaaaa gacataaaat
     6961 tcctgtctac taacttcagc agatttgttc aattactatg aaggtatagc tggtccttct
     7021 aatataaaag tgtccagatc ctctttgtta tctaccttct gctgggagag agcatgcttg
     7081 gtgcatgttt tctgcagtac tcttatatct gtggctacca tttactataa gttttagtaa
     7141 agccagagat tgataggaaa taacattttt tttcaatcag ttaggacaat aacttttcca
     7201 ctaaagcatt tgtttcgcaa ggttagtatc tactaacctt tcgattcaag gccacaacat
     7261 aattcgatca atctctgtct gtactcttct ggattgtgtg ttgataatta ttatattggt
     7321 atataatttt attactatac cagtatacca acactaaggt agtgctttca gaattacatt
     7381 aagggtctgt ttggaaagcc accaggtgat tgaaattggt ggtattacta gggtaataat
     7441 taccagccta gtaattacac aactccataa ttactttgac ctattagttt ggcagatggt
     7501 aatggtaatt acaagtgtcc tatttggtcg cacaggtgta atcataaggt tatattgaat
     7561 cttaaaaata aaaattaatt atctaaaatt aatttttttt tttttgacat atacgagacc
     7621 ttataaatga tattgaatta atgatttaag atatctatat tatcttttaa gaatatatta
     7681 atcaacaaca tatgttcgta taactaatat tataaaaaaa taattgattt atttttcaaa
     7741 tagtatatat tataataaaa gtacaaggtt tatatgaaca tgataaatac atgtttacaa
     7801 agagaaaaca cataaaatct ccccgaactt ggcaggtcaa cttactttag cactttaaat
     7861 ttacatataa ttatttaccc ccgtaatctt atttgaaatg attttaatat caccttatga
     7921 ttataacacc agtctcacag tggcaagtgc atctcacacg cgccatgtca tagacaaatc
     7981 agcgccacgt caatgctaca ttgatgccac cttgaaaatt atttaaattt atttttttag
     8041 ttcttccttt gtttcttttt atttatcaat aattctaaaa aggaaaaaaa ttaggaaaaa
     8101 tgaggactaa tctaacatta aaaattaatt caagtttatc accattaata taaacactgc
     8161 cataaatagt gatattaaag caacaatttt caacactaac aatcttctat tttcaattct
     8221 aaaaattagt gatcaatttt gattcagatc ttgaaaaaaa gaagaccctc ttcttgaaat
     8281 cgaaattgat atgagtgaaa gattagaagt aaataaaaag atggtgtgtg tgtgtgtgtg
     8341 tnnnnnnnnn nnnnnnnnnn nnnnnnnnnn nnnnnnnnnn nnnnnnnnnn nnnnnnnnnn
     8401 nnnnnnnnnn nnnnnnnnnn nnnnnnnnnn nnnnnnnnnn nnnnnnnnnn nnnnnnnnnn
     8461 nnnnnnnnnn nnnnnnnnnn nnnnnnnnnn nnnnnnnnnn nnnnnnnnnn nnnnnnnnnn
     8521 nnnnnnnnnn nnnnnnnnnn nnnnnnnnnn nnnnnnnnnn nnnnnnnnnn nnnnnnnnnn
     8581 nnnnnnnnnn nnnnnnnnnn nnnnnnnnnn nnnnnnnnnn nnnnnnnnnn nnnnnnnnnn
     8641 nnnnnnnnnn nnnnnnnnnn nnnnnngggt ggggagtttg aagaacaaga aatggggtgg
     8701 gaagtttcga agaagaacaa agggtgtgtg tgtgtttcga ataagaagaa tgaggtggtg
     8761 caatggtggc tgaaggcggc tgggggtggt ggggtgtggg gaaaaagaaa gggtaggatt
     8821 gctagtagct aagggttggg tggtggggtg tgaggaagat gaataatgca aaataattgg
     8881 ctgaaaagaa aaaaagggga ctcacttata ttttttctct tcaatttttt gccaatacgt
     8941 gcttatattt ttttaatttg cctcgtcagc gatttgggtg catttaagtt cacttgatat
     9001 gagattagag gggtaaagaa atactcgtga aggtacagtg ctaaagtaag ttgtctttcc
     9061 aagtttaggg tttttctatg tgctttctcg tttacaaaaa gattaatact ataaatataa
     9121 cgttataaat tatgaaaata tttgacaaga aaatcaagtc taactgaaag ttaatgacct
     9181 gcagtatgac atatcaagtt aataccacta aaacaaaaat ggaattgaaa atataaccta
     9241 atatctaaat ctgaaaagaa acttaatgta ctactcttat gtcaaatttc aacatgatat
     9301 acataaatgt gatttaaaga aaataaaaac gtaaatctat aaccttattt aacaattcgt
     9361 tttccttcaa tttaaaaatt agaatattaa caaaatcctg ctaatgaaaa taaataaata
     9421 tagaataaat aaataaaata gataatacga aaaatctcat ggaatcacag gtcgtaaagg
     9481 ttgagaatga aactgagaag gaaatgaaat ataaataata ataataataa aaaatatatt
     9541 tttagaatga taaaaataaa aaagaattta aaataataga actaaaaata tttttttaaa
     9601 aaaacagctt gtaattacac catgtaatta ctagcaattc agagcccttc attgggaatt
     9661 ggagagtgta attacccact gtcaattaca ctcgatatcc tgccgatcaa gtaattacat
     9721 ggccaaccac acaggacagt gtaattacac ccaattatac caaatctaat tacgagggta
     9781 ggttcccaaa cagaccgtaa gagcctagac gaagtccttt catcactgca aggagtgtat
     9841 catattcaaa atatgatcta acatgttaac aggaatcaag caacaactga agagattttg
     9901 aaaacatctc tatacaaaat atatgataag tctattccat caaaaatcaa ctgttgctat
     9961 ctatcaacac tgtccattta atgcaaagaa taatttcata aaagttaaaa tcaacatgaa
    10021 ggggaatttt tctccgatct ggactctgca tcttctttat tccctgaccc accggctgca
    10081 taatgcttat tttaatattc ctgcctatat tactgcaccc ccaaacaagt tctgagacat
    10141 acaccaaaga ggccagggtt aggtgccaat gttgaagacg atggttcaca gattctattg
    10201 gagatttacg tatagcgcct atgcataaac tgaatgctca ttctttgtag attatcttat
    10261 gtaggcacac aagatttgat cctgtcttca gatttgtcag caactttgtg acaagatttt
    10321 acaggaaacc tgctttaatt gggaaagaat ctgcccaatc agcttggcta ctacaatctc
    10381 caacttcttc aagaataaat taactctatc aatttctaat ataaagtatt ccttatgatt
    10441 ttcaaaagat tatagatttc tgcttactat tctgtccatg attgtaaaga tatgacactt
    10501 gagcctacct gaaccccaaa agctagctta caaggctaag attccacagg tccttcttag
    10561 cagaccagca atcccaaaag cttgtttaga agcggaggat tacctaggta catctaagca
    10621 gaccaccagt ccatttccca accaatgtgg gactctcaat aatccataga caaactaaac
    10681 aacattctaa ttgcatccta agccttttct gagaagactt cgatgatata ttttttcttc
    10741 tgtacctttt ttcaatagaa atcaaacaag aggtgacctg atgaaaatct tgtcgtgatg
    10801 ccattaaagt tcttatattt cctgtaagct aggatattgg tttatgaaat atcttattac
    10861 ttattgtcta tcgtgcctca actgcaggat tttgcaggta gagattgaag agttgcaaca
    10921 tcaatttgat tcagatcttg ttgatgatgt taaacaaccc ttagtgtatg caaggaactt
    10981 tctggaattt tgctccttcc aagctcttca agttgtaacc atccgtcctg attatctgag
    11041 cgataaggaa ttccgtcggt tgatgttcga catgatgcta gcatgggagg tccctggtgt
    11101 tggaaatcaa gtactctaaa ctacatgaga tactctattt caagattgct ttcttttcta
    11161 aattactctt gctatgccat agatttggct gtccatttga aagtcttaac tgtctaacaa
    11221 tactgtaatg gagatgtctt cacaggaaac tacagcctcc gataagaggg aagtggagga
    11281 tgaagatagc tggtcattgt tttattcgga ttccacagac atggctgttc aggtggtatt
    11341 tgatttaaca ttttccttta tttagtactc cctatgtctt aataaatgag atgcattttc
    11401 cttctcagtc taccccaaag aggatgatac ttttctatat tcataaacaa tttttacctt
    11461 taacttccca tttaccttaa tgagataaaa ttttcagcca gacaaatatc tatgacttgt
    11521 tttagtccac taatggctca gcttttaagc tggtcaaact gacttaaaag ctggtttttg
    11581 acttatttga ctgtttgaca atactcaaaa tagcttattt taagttaaaa aaaacttatt
    11641 ttaagccaaa agttaaaagc tggggtaggg gtgctttttt ttttatagct tataagctgt
    11701 tttaagttga ccgtactttt acccttttgc ccttaatatt tttatataat ccccaaatta
    11761 tccatcctta ccctcacatt ttcttccatt tttccatttt tccttctcac gcttggcaca
    11821 tataacttaa ataaaaattt atattcctct tataaataat ttgtgataat aaaaaaatat
    11881 atgaatgata gataattatt attacctatg gatgaaacta aaataaatct taaatcgttc
    11941 aaactagata agtttaattt atagaaattt tagatattat tcaaatataa ggacttataa
    12001 ataatttgtg atgagaaaga aattgtgaat gataccaaaa tataattatt tatggctgta
    12061 aaatataaat taattaactt ttattatgtt aacagtttta agggtatttc agacattttg
    12121 atttttaaaa agctatttat cagcacctat ttgccaaaca catcaacaac tttttttttt
    12181 aacttcagca cttttatcca aacacataac tgcttatttt aaaaataagt ttcagcactt
    12241 tcaaaagtaa ttttttaaag ctgcttttat taagcccatc caaacgggcc cttcatcctc
    12301 tatttaattc attaaattca agatcaaatc ttagccctac atcttaattt attcaagggt
    12361 ccagattaac tcttctatct ctagactcct aaacctaaac tattttcatt cttcttcttc
    12421 actccccctc tccagccgcc gcccctcctc tcctttttat tccggcgagt gaagcagccg
    12481 gacagaaaca ccagcagctg cctgaaaggc gcctcctctc cctattccca gccgactcct
    12541 ccgatttctc ctccttcctc tgttcccttt tccggagggt agcttctcgg cgagagcaca
    12601 agcagcagat acatcgagct ccggcgagcc tccttcttcc ttctcctcct ttatctggct
    12661 agaatctggt cagcagcagc gacaacaaat cagcaaggcc ctcgtgtttc cttctccggt
    12721 aaaaaaactt actcattatt tttatggtaa gttttagcat ggtaattgat tctcatggat
    12781 gattatttgt tatttatgac tataattaat cctctttcct ctccttaatt tgatttccaa
    12841 caataattta tgtgtaattt tggcaactag atagccttcc tgcttttaag attatatata
    12901 atatatttgg cgaatcacct aagcggagag gatttacatg ctacgtgttt aattgaataa
    12961 tctaaataat gaaaataacg aagtgacctt aattgctact tgttgtaact cccgcatgaa
    13021 atgcatgaga tacggccggg acctacattt gtggacctcg agggatgtct aacacctttc
    13081 cctcgaggta agttgaacgc ttaccctgat ctggctcgtt gactttagtt tagtttagat
    13141 aggtgcccta acgcgtctta attcgttagg tggcgactct tcaaaatctc aaaagagttg
    13201 ttagatcgtg gcgtcgtgca caaaacctgt tttgagaaaa aatagggcac gacagtgaca
    13261 tgagatagac atataaaaat gagacttttc ccttaaatga ttgtgagaca aacaaaaggg
    13321 tatttcattg gcctgtaagt gcgaaccatt tactgtgtct cttctgcaga gagaagcaag
    13381 gaaacacgaa caaccaaatg gcgaagtcat ccagtatcaa aggaagtacg gtggaggaat
    13441 gccaagacat gatccggaga agtcttagaa gtaagttttt cacatctctc tatctgtatc
    13501 tctacctctg atagttttct tcatagggtt gtaactcaca ttcagtggtt aacatccatt
    13561 caattcaaac tctttagttt ttggttttgt acttacttta ctgcttttta tacataaatt
    13621 gcgacaactt atgtgatggc acatatatat acctgcaagc taatccagac accattgtat
    13681 aaaagcaaaa agctttngaa tgatagataa ttattattac ctatggatga aactaaaata
    13741 aatcttaaat cgttctttga tctattcaaa ttaaatatct ttaaaatcta taataagttt
    13801 atattcctct tataaataat ttgtgatgag aaagaaattg tgaatgatag caaaatataa
    13861 ttatttatgg ctgtaaaata taaattaatt aacttttatt atgttaacag ttttaagggt
    13921 atttcagaca ttttgattta aaaagctatt tatcagcacc tatttgccaa acacatcaac
    13981 aacttttttt ttaacttcag cacttttatc caaacacata actgcttatt ttaaaaataa
    14041 gtttcagcac tttcaaaagt acttttttaa agctgctttt attaagccca tccaaacgag
    14101 ccctaagtct taaaaatctt tccatgtttc taaactccac atagtgaaag tgcatcacaa
    14161 ataatggaaa aaagggagta gggatgacaa tttcagccca tataagtgaa atgaaaccat
    14221 tttgcccata ttaaattaaa tggatcactc atattttctt ttattttctt aaatggttaa
    14281 tatgatcttc aacctatcta agcttataca aatatggaca aaatgggtta acatgagaat
    14341 ccctattcag cccatattta gcccatataa gtgaaaaatg aaacaaattt tgtttttgtt
    14401 tttggaaaac aaaaaagttt aggagtcgct ggtggaaggg gtgtgtgtgt gggggggggg
    14461 ggggggggcg cccgtggaag ggggtaaatt tttttttgaa aatgattttt ttgtttttga
    14521 aaaacgaaaa taacttaggg gtaggttggt ggaatgggtg ggggggcgcc cgggggaagg
    14581 gataattttt ttttttgaaa atatatatat ttttttgttt ctcgaaaaca aaaaattttt
    14641 aggagtaggt tggtggaaag gtcggggggt gggggcctgg gggggtctgt tgggaggggt
    14701 aaatcttttt ttttttgaaa cttttttatt taaatgggtt agaagcattt ttttcaaatc
    14761 atatttgacc aaatccatat ttgcccatat tatatttgga tggattgtaa tccaacccat
    14821 tttttctcaa tccatattca acccatccaa atccgatcca accatttgcc acccctaaaa
    14881 tggagtatct atttttggag taaaattttg cagattacta ctttttagat gttgcgcgga
    14941 ctcttcatat ttgccggcta acccgtctcg acacgacaat ggtgcgggtg cggatgcggg
    15001 gtgcgtgtcg gattcggtca atccgatctg gacactttca ccaaagccga gaaaagattt
    15061 gggaaaaaag atcagtttct ggcgacgtct ttggagagta ggcggagcta tttttatgat
    15121 gaagcttgag aaagttaaga ggaaatacag attctttttc atctttcttg aagaagtaca
    15181 gagtttttac tttctcaagc ctcgttataa aaatacagat aagaaagaaa attttcttga
    15241 aaaagtacaa ggaaatctag agtcttttat ctttcttgaa gaaataaagt ctttttttta
    15301 tctttcttga agagatacag tcttctaaat ttttcttgaa aaaatagtct tttaaaattt
    15361 tcttgtaaaa gaactcccaa agatgaaggg tttcttgaaa taagtgtcat tttttataaa
    15421 ataaattata ttttccagat aatttattat attttctctc ttccttaaca aatattttta
    15481 gtgatacttt atgcaattgt ttagtactta gtatgcatgg tattattcaa ttgtatatat
    15541 atcccactta gggccactgg aggcaataca aaccggcgtc tccagggccc cgtggagcta
    15601 accgtagtgc acccgccttg aaacagcggg acccgatggg tacaactagt gtggttcgca
    15661 aagcgatact cggaaaccac gacaaaaaaa aagtataaat cccacttact attattgata
    15721 taattatttt tagagttatg ctacaaataa taagttactt tcaaatttag aatatcttta
    15781 taactatagt tttataatac tgaaaatttt tagccgtatc ccccacaccc atatccatac
    15841 tcggattcgc acctccgaat cttaaaattt ggatttagcc gaattcgact ctcggattcg
    15901 catccgtctc ggatacacgc acccgagtcc gagcaactta gacctccact atagaaggtt
    15961 ctatcctcgt tgaaggtcat agaaataata agccgtttat aactgaagaa agaaaaatat
    16021 gttgtttgtt atggttgtat tgaattgcca aaagactttc tcagaagggg tatcatatga
    16081 tattgtccgg aaacttctca actggctttt atttatccat ttatttctcg tctctgctca
    16141 ggttgatgat aaaaagacag ttggtgaaga atcattttca cgaattgctc ctgcttgtgc
    16201 tattgttgca gacattataa cagttcacaa tcttttcgat gtcctagcaa gttcatcagg
    16261 tcaccggctc cattttctta tatacgacaa gtaccttcgg agtcttgaaa agtatgcttc
    16321 attatttgag cattaattgc tggactccac tttacctttt tgttctttgg gtagtttact
    16381 ttctcacaaa agattgaaat caagctggtt acagattttt cgagattaca gtctaacctt
    16441 cttatagagg cagggtttgt atgaaaattt tatggctgct atagtgaggt gacgtttata
    16501 ttatactgac atttgatgtt ttgatctcat ttatctgtta taaacaaaat taccctaatt
    16561 ttttttaatg attttgtgcc aagaagaaga aatgcatttg ttaacaaaaa tatagaaaga
    16621 gtatgaatgt aaaaaaggaa agaccaatag ttttctcctg aagtaatgac catcactgct
    16681 gggcaccatt tgagtacaat atttttccct tttggatatc tgtacttgaa atttactatg
    16741 tgcatgaaat tattcattaa tgatgattac gataaatatt ttaatattta ttcttataca
    16801 taatatactt tttacaaagt aatattacac aattgaatta ctgttataga ggggtaactt
    16861 taggaagagt gtactgctac tacaaatgcc actgctatta taggtataat gctgtcatag
    16921 agaagtaaaa tatagcatga aaaatcggtt ttgaagaaaa tcaggccctt attgtgaaat
    16981 tttgttataa ttaaggggtg tataacgagg tttgactggt tgatagaatg tctcctgatg
    17041 ctcaaaggat ggtaaagcat tagtttgatc taacttggaa agctgcttaa tgattttgtt
    17101 tgatatgaaa atttcataca tagtgatagg ctgatagcgt agctagaaat ctcgggtatg
    17161 ctaatttgca ttctcttcag tgttgctttt caatcttgat gatctttggg atcaatgcca
    17221 tgcttgtcct agctccatta ttgcaacaat tcacacatcc ctctaagttg tcggattttt
    17281 ggaagacaat attcctgcac tagtcccact tctccttctc ctgcaaagtt tacctgtacc
    17341 tttttgaagt ttgctgtagg acttgataag gcagataaac attgaggagt taatcagagt
    17401 tcgactaaca tagtttatcc tcctttcacc cactggtctc agcaatctat ctcaattttg
    17461 ttttctatga tctataacga cctgttctgg caacaaaagt tagatagaag gcggagagtc
    17521 tctcactcta gcaaactatt ttctaatttt ttattctgaa tttggtccaa atgttacagt
    17581 tttattggtt aaggtatggc tagaatatac gagagaggaa ttcgtatggt tatcaaatag
    17641 ctatcctact tatgaaatta attatcttaa caaaagtatc agacaaaatt tgttgtgatt
    17701 ctggccttat aatttatatt ataaaatata tgatttaagt ttctgtcagg atcaaaaaat
    17761 gagatatttg tctcccgttg ggtgctgtct ctcccaccct cccgtgttaa cagaagcgtc
    17821 atgataatta tgtttttgag gaactttaca tacattgttt ggatgcactt gttaacttgc
    17881 ttttggtatg aagtcttggt aatatctaga gtaaatctgg ggcttgatga atgattacta
    17941 ataagttatt tcctcattcc tttttatact gcagggtgat aaaggcggtc cagaatttca
    18001 gtggacctca attggtgtcc aacctttcac ttgcagagga agagatagtg ctagaggtgg
    18061 atggtacagt tcccacacaa ccagttttgg aacatattgg aatatctgca tggcctggta
    18121 agccatagcc gttttttctc aaaggatgat tgtatatctg atgctttgaa cactataact
    18181 ctactaaaat catctctgat agttcatatc ttttgaaata tgaaacaaaa gatgcttctg
    18241 aattttaatg acttcctctg ctctgaaaat ttaaaattgc atataaatga aggaatttct
    18301 gataacaatt gttttgcgaa tgacagtttc ttgttgtgga cgcatttgtg ggcaaaacat
    18361 atgtgcgaca gagagccaaa gcccaataaa ttaagaattt aattatattg ttagtagttt
    18421 tcttactatt gtagaatagg aagagtttga ttgtgttctt agtctagaat aagatttatg
    18481 tttcgtagtt tcataaggct acctatttct ggaacaagat tcctatttaa aggaggattt
    18541 agaggaataa gaagtacaca gatttccaac caaaaacaag aggtaagtgt actctcttcc
    18601 attgaactct aaagtttcag ctttccttga tgagctaaat tcatatacaa aaattggtcg
    18661 atctaggaat tcaaacaaag gcaagggaaa aatcataaag gcaattgatt ttgattttcc
    18721 tgttcatcgt cctgtgactg tgacgaacaa tactcgtcca ctcacaagtg caaacgactt
    18781 ctctaactgg aatcagatga ttcagttgac gatggattac ggaagtgcta gatgactgcc
    18841 cggaaatttc tttacatgca attactggtc aaaggcatgc acagactgtg caattccgtg
    18901 ctctcattac tggacatcac atgctttgtc ttattgattc tagaagtacc cacaatttga
    18961 caagttctat aactgctact tgattagtcc ttgatatttt ctccttgcac aaaaacagaa
    19021 tctccattgc taatggcgag aaggttccat gctttgggat ctacaaaagg gtaacaattt
    19081 ctattggtga acatagcttt ttgtaggcct ttacattatt ccatagggtg gatttgatgt
    19141 tgttttggga gttaagtgga tatagtcctt gggtcctata ctttgggatt ttgcggcact
    19201 tactatgggt tttttggcgg aagggaaatc aatgttgttt aagggacaac aatggtattg
    19261 ttggatggtg ttaggcatgc attggaagtc attaatttaa gtatttaatt atttatttag
    19321 taactattta ttattctaga atagggttta tatttcatag ttttataagg attagtttta
    19381 agttatagtt attagtttgg aataggattt aggttttcta cttacataag aattatattt
    19441 tctattgatg taataagact cctatttaaa ggggcttttg atgaataaat cagtaagtca
    19501 taattcaaca aaaatcaaga gatcaaagtt cttcttctaa tgaattctaa ggtttcagtc
    19561 tccctttaat gagttgattt atatatcgcc ctgtgaatcg atccttccct aaagattcat
    19621 aacgatttga aatcaacaca attagaaccc atgaggaatt gattgaataa gtaatcaatt
    19681 ttgggtaatt gaacttggag aatttaggaa atcttggggc tcagtgggta aatggagcca
    19741 ttgatgaaac cctacatacg tcgaggatca aagcccaaaa gcaaaggatc aagaaaacct
    19801 tgaagacaaa accctagaaa tcccttgaga gcttggagag aaaaccttgc aatttttggg
    19861 gattttgggg gatgaaagga aacgggtagt tttctaggag taaaatcagt tatagggtct
    19921 atatatgtat taaaactacg tagtatcgat attagatgca taggataagt cccaaatacc
    19981 tttaataaat gttgttcaac tttggcatga gttactgcgg cctaaaattg gtcaacttcc
    20041 tacgacacca ttctacgtac cttctaaata actcatggtc tttagacctc aacttttaac
    20101 cgaaaatttc actaagtttg aatcacttct atgggtgctt cctacaatcc gtagaacgtt
    20161 caatgatccg ttaatccttc tcgtagacta aagtctcaaa ttaattttct tgaatcctca
    20221 tgcagatcag tcctacgact catcaaactt tatatgacac ttcgtgtcaa gcggtaggtc
    20281 caacattagg aactttaaat tccaaaaact cacaccccag gtctacgact aacttaccac
    20341 gacttgtagg acttcctaca atttgtagat gatactagta ggccactgca tcaaacaaat
    20401 ttatgcactt ctcttttctt ttctgaactt tccaacttcc aagatgttat aaaagggtac
    20461 aatgaaggtt agtattatga gtgaactata tacctttttg aaatgcaata tgttgattaa
    20521 gaggaataag ttcgcagttg gtgttgcatc tggtgcaaga catgaatttt ctaggcatga
    20581 tgtcgaatgt ggacaacaac aaaataacat acctcgtgaa atccaactag gtggggtccg
    20641 ggaaaggcag agtgtatgca aacgttgttg ctacttcgtt gaggtagaga gactattttg
    20701 aaagaccctc atctcaagtg cattaaaccc aataaagaaa ggagaaaaca atgaagtaaa
    20761 catagcaagg aaagtagtgc aaagtctaca acaaaatagt gtgataattg aaacacaata
    20821 taacaacata tgaccacaca tataagggta aactagccaa tgttgtgaaa ggtgatcgcc
    20881 tcatcgctaa tggtgagagg caaggcaacc cttcatcgtc ttttagcttt caagcagcat
    20941 ttttcaaaag gcgacgccat gatgataatg gtggcgagaa aggtgtcgct tttcttataa
    21001 aaggcgatca atttagggtt ttaaaagtca aaaggtaatt ttaggttttc ttttcaaatt
    21061 tgcacgattg cactcttaca ctgtgactgc tactccaacc acttgagtag acttctcgag
    21121 gactagctag aggaggacta gctagactaa ttaggcaact ctaaaaccaa ccaattcaca
    21181 tttcttcttt tcttcttgaa atttcttctt cctctatttc ttatgttctg ttcttttctc
    21241 attctagttc tagactttta atatttacag tatatttttc ggtttttgta ttggatattt
    21301 gctaatatgt tattgctatt gagatttttc ttatttttat atatgcaatt aaatatttta
    21361 attttttggt attaattgga gccgcacttc agaaaggcga gcgcctcgcc tctcgctcac
    21421 tttgttgcaa ggcaggccct tgtcgccttt tgtcaccttt cgccgtccaa aataccgcga
    21481 ctggtactag gacttgcact aacaagccta aaccttcgca aagcaagaca ccaatctagc
    21541 ctcctagcct tttactctaa tacgcgacct ccactccttt ctatctagag tcatgtcctt
    21601 tttaataaga ggttgcatca cctcatgtct aattgcctct tcccaatact tttttggcct
    21661 acttctactc ctccacataa gtccaacatc cattctccca caccttactg gggcgttcgc
    21721 gcacctcctc ttcacatgcc caaatcatct cagcttcgct tctatcatct tgaccaccac
    21781 aacggccact cccaccttct ccggaatacc tcattcctta tcttctcgtt cctagtatgc
    21841 cgcggatgct tctccgcaac atgtgtatct ttaggacatg tgagttcttg actgtctaat
    21901 actccaccct atactactag gacggtctaa tcaccattct atagaannnn nnnnnnnnnn
    21961 nnnnnnnnnn nnnnnnnnnn nnnnnnnnnn nnnnnnnnnn nnnnnnnnnn nnnnnnnnnn
    22021 nnnnnnnnnn nnnnnnnnnn nnnnnnnnnn nnnnnnnnnn nnnnnntgta tctttaggac
    22081 atgtgagttc ttgactgtct aatactccac cctatactac taggacggtc taatcaccat
    22141 tctatagaaa ttagttttaa gtttaggtgg taccttccta tcacaaaaca cacacacaag
    22201 aggcccgagg caagcctcca ttccatccct gcctcttata tgtgatgtgt gacatcattg
    22261 atgatgtccc tactatccta gattacacgg actcaagata cttaaaacta tctttttttg
    22321 gaaaaatctg tggcatgcct cactcccaag tttgttccag aaaagttgtt ttttcaaaat
    22381 aagaaaagcg accacttagt tgctatctcg cttcacgctt cagggataga tactaacgct
    22441 tcattcactt tgcattgctc aacgctcgcc ttgctgcgct tcatcgccta aactgatatt
    22501 ttcacaatac tggcttaagc tgctagatcc ttattattta cttaattttt tcttcaactt
    22561 atccattcac atgagagttt gattcttttt catagagcaa tcatgtgaaa attctttttt
    22621 gataatagtc agcggtgagg tggatagatg gaccttagtg tgtaaccatt tcatctaaaa
    22681 acttattttg tattagttgc taacatgctt ctccgcaaca tgtatcttta ggacatgtga
    22741 gttcttgact gtctaatact ccaccctata ctactaggac ggtctaatca ccattctata
    22801 gaacttagtt ttaagtttag gtgctacctt cctatcacaa aacacacaca cacaagaggc
    22861 ccgaggcaag cctccattcc atccctgcct cttatatgtg atgtgtgaca tcattgatga
    22921 tgtccctact atcctagatt acacggactc aagatactta aaactatctt ttgttggaaa
    22981 aatctgtggc atgcctcact cccaagtttg ttccagaaaa gttgtttttt caaaataaga
    23041 aaagcgacca cttagttgct atctcgcttc acgcttcagg gatagatact accgcttcat
    23101 tcactttgca ttgctcaacg ctcgccttgc ttcgcttcat cgcctaaact gatattttca
    23161 caatactggc ttaagctgct agatccttat tatttactta attttttctt caacttatcc
    23221 attcacatga gggtttgatt ctttttcata gagcaatcat gtgaaaattc ttttttgata
    23281 atagtcagcg gtgaggtgga tagatggacc ttagtgtgta accatttcat ctaaaaactt
    23341 attttatatt agttgctaag atgctttatt cttcctattt cattttcatt caggaaggtt
    23401 gacattaact aaccatgctc tctacttcga gtctgggatg ggcttatacg acaaggcagt
    23461 gcggtatgat ctagcatccg acttgaaaca gatcattaag cctgagctta ctggaccttt
    23521 aggtgctcgc ctttttgata aagctgttat gtacaagtcc tcatctatgt aagctcaatg
    23581 ttttcagttg aagctatata ccttaattca ccaggaactt ctaactttaa gttagtacag
    23641 gatggatcct gcatattttg aatttccaga atttaaagga agttcaagac gggattattg
    23701 gttagatatt tgtctcgaga ttttccatgc gcacaacttt gctcggaagt ataaactcaa
    23761 agaggatcag cagtccgaag cacttgctag ggctgttctt ggaatttaca gatacaaggc
    23821 agtcagagag gcttttaagg tatcttcttc caattacaaa accctactgt gttttaactt
    23881 agcagaaagt cttcctagag gagatgcgat cttggaaact ttatcaagcc gcttgaaact
    23941 catgaactct gccggcaatc gacgtggatt attgggttct cctagtgcaa ggagacaggt
    24001 gatacaccca gtatcacggg tgtcactttg tagacttgga attatctcat gcaaggaggt
    24061 cgatataatt ggagaagcaa caacgttagt aggagatgtc tttgttggtg aggtaaatcc
    24121 tctggaaaat gcggtcaagc agtcaatgaa aaacattgga agagctgaag ctgcacaggc
    24181 gacagttgac caagtcaaag ttgaaggaat tgatactaat gtagtggtaa tgaaggtata
    24241 aatgaacccc ttaatctttt tttttttttt ttttttgctt aatgtatcat tcctctgttc
    24301 aggagattgc tgctgcttgt tctcttattg atagttgatc cctgctaagt acacttctgc
    24361 atacaggaag actgttttat gtagtgagtt acttcagctc atcctatgtt taaaagctgt
    24421 gcaaagttgg aatactgcac tcttttttcc tagggaacta agaaggtagc atgattgttc
    24481 ttcagccgtt cgtatgtctt ctgtacatct tttattttag agtagtaagt agttagctgc
    24541 tccacttatt tgtggctccc tttgttgcat ttgcttatta ttcttaaatt agaaataagg
    24601 agttcctgca ccctaccttt gaaagtatca catcataaat ggggtatttt gtatctttgc
    24661 ttcttactgt aaaatgtgaa ttttgagatg agtagtacta catgatcttt cttcattcct
    24721 caggatgaca taatgtttga gttgtgatat gttgttgccg cttactgctt agaagcttat
    24781 ttagttgctt cattcctcaa gattacactt atttttttcc cgcaggagct gctttttcct
    24841 ctcatcaaac caatcaacca acttcaacta ttagcttcat ggaaagatcc gtggaagtcg
    24901 attttattta tggtgtttgt aagctatgct ataatcaggt atcaaatact taattcttcc
    24961 cttgcttttt tgttagacag aaatcaaatc caagatgtcg taggattata caaatatttt
    25021 cttggcaata tttcaataac aactctctgt cccttgaaat tctagttcta tagtatttac
    25081 aacatgaact tcaaattcta ctatctttaa ctaaattgag tctagtacat caattaagga
    25141 tatattatca tttgagtata gttgattaca ccaaaaacat agtagcataa gacaatttag
    25201 tttgactttt tgcatactat tctcaacact atcgaaagct ctagagttcc ttttcttcca
    25261 tattgcccac catatgctag ctgggacaat tcttcatctg tctctattct tggattgctt
    25321 tcctgcttca tcccaactct gaattgtttc cgtgatcttg gcaggcatgg tccattacat
    25381 accctttaag gctcaggaat aacctccata gttgacttat catcttgcag tgtagaaaaa
    25441 gatggttaac tgtctcagca atttccccac aaaagaaaca tctagaacat attcgtatcc
    25501 ccttttcttt aagttgtctt gagtcagtac aacctccttg gctaacaacc aaacaaaaaa
    25561 agccagtttg agtggaattt ttgacttcca gattcctctt catgaccagt gactttgagg
    25621 ctgattggtg tggttcaacc agttgtatgc acaacccacc ttaaagctgc cctttcgatt
    25681 gcctttccac cacaaaatgt cctgacctct ttccagtcca tcaaattgcc caatggtgtt
    25741 gaaaaaatct gctacccttt gaatctccca atcatttaat tgtcttctaa agatgaagtt
    25801 ccacccttga ggagtctagt gatctactat agttttctgt tggtgagata ccagagagtt
    25861 atcaggatac aaggcctcta gcctacctgg ctcatgccga gcatctttcc aaaattctgt
    25921 tttctctcca ttcctcactt tgatccgtgt gctagactta aagttggacc acagagatct
    25981 aatggatctc catacactaa ccccatatgc tgtagtcact tatttggtca tccagttatc
    26041 ttcctcttta catttagctt taatgacttc cttccagtag gtatgctctc cattgttgaa
    26101 cttcaataac catttcatca taagggcttt gctttgattc agcaaattcc ttattccgag
    26161 gcctccatgc ttctttccca ctatcacagc atcccattta accaagttgt agcctttcct
    26221 ctcagtgttt cctttccaaa gaaattttct tctggtttta tccaatctag tgattacact
    26281 tttgggaatt ggaaatactg catcatatag gttggtagtg aatcaagaac agaattaatc
    26341 aaggtcaacc tgccactacg gagagatatt gtaatttcca tcttgctaac ttcatttcac
    26401 atttctcaac cacattcttc cagatttcat atgactgaga tttggccccc aaaggcatcc
    26461 caagatatga tgtaggcagt gctccaattt tccctcccag aaccgcattt aatgcttcca
    26521 tgttgtgtac ttcattaatt ggtaataggt ggcttttcct ccaattaatg tgtagaccag
    26581 tggggagtcc attgcatcaa gagtatagag attgattggg cccaaggacc cttttagcaa
    26641 accaggaata tagttaacaa agaggtatct aagttgctcc tttcttcagg cttggcgagg
    26701 gggaggggcg tacggaccac tccattcgaa gtctcacaaa tgttgcaacc cggcagcaaa
    26761 gtgaaccact ggaactaaag tcacgattgc aggccttcgg agccggtgat ctgttcggcc
    26821 taagatcctc tctctccttc aaaccacact aggatcaccc ttaacatctt tagttggcct
    26881 tcatcagcat cacataatat caatgtgtca tccgcgtatt gtagatgggt aatttccaca
    26941 ttatcaactt ccggtctgct gacttcaaaa cctctaagcc atcccctcac tttagctgat
    27001 ttgatcatat tgttcagtcc ttccatagca agtaggaaaa ggaaaggaga caaagggtct
    27061 ccctgcctta gtcccctctc tgcactaaag aaaccaacag gggatcaatt cacaagtact
    27121 gagaatctca cagtagtgat acaatgtctg atccattgga tcaacttctt catgaatccc
    27181 aatctcccca ttgtggtcaa aagatattcc caattaacat ggtcataggc tttctccatg
    27241 tcaagcttac aaagtattcc tggtttcttt tgcttttgtc tggattccac tgcctcacta
    27301 gctatcaaca ctgcatccat gatttgtctt ccttggataa aagccacaac tgaaattctc
    27361 cttttaggat gtgtattgtc atcccttcct attcctcatt accttgttat agaaatctct
    27421 tgcgactctt caaaggtttc caaataaatc acaatagctt gagtatggga gaaggcaatg
    27481 ttgtgtatta cctagttctt gtattgtttc aaattttaac aacagttgaa acataagttg
    27541 ctcggactcg ggtgcgggcg tccgacacgg gtgcgatcta catttcggat ctgtcatgat
    27601 ctaattttta agattcaaag atatggatct agatacggat acgggtgagc ggacttcggc
    27661 aaaaaaaatc taaatatatt actaatatgt tgagcatacc tacgccaaca ttagtttcca
    27721 ttaaaaatat gtgccttcgg agcatatata ttaatcttta atttacaatt aaataattat
    27781 aatgtttatc cacactattg aaccctaatt tactttaatt tataattata attaaacatg
    27841 gcagctagta aaggactaaa attcaattta aaataataaa ttagtcttct cggtcgtctt
    27901 caactcttct tcatctttgt tcctttgcag ctctgcttcc tcttctcgcc tccatcttct
    27961 ccccaaacaa gttctctgta tctttgtttt tcccattaat atacagctta gtactcacga
    28021 gtcacgacat gcaaagtcta gaagtccacc aagtcatcac cggttctcag tttctttgtt
    28081 ccaaaataga aattgtagac ccgcaacagc cacatgaaca aaaagattta ccaagaaaaa
    28141 agcttcaaag gagacaaaag gatgtataaa ttactttata agagcaggat tgaaggtatt
    28201 ttgtttcagg tctactcaga tatttacttt tgagttgtca aagttgcctt tttttctcca
    28261 aagtcttggt caatacaccc gatctcgtct gacagaatct gacatagatc caacaccctt
    28321 acccgtgtcg gtgtcgtgtc gacactgttg cggcacaaaa attgccgagt ccgagctact
    28381 taggttaaaa aaattctgta aattgagttt gacaacatga gtttttctat tatgtgaata
    28441 cacattgctc tcctcttttt aggaagccag attcctcttg caaacccata aagtctcttc
    28501 ctttctcatc tttacataaa gactagtaat atattattat atgaatcaac cagttaactt
    28561 acatctatat acgaaagcat atgaagataa tattcagttg gcttgtgaat tgtaaaacaa
    28621 gtagttagct tgtgaatact tgaagtagga gaaaatacat ttttttgagt atatagagca
    28681 ccaagggttg tgttggccaa aaagggatgg tctagattaa ttatccctct cgactggcta
    28741 gtagctacgg gttgatgaat gagctcacta cacttttgtt aaaataggaa tacgaacaag
    28801 aataatatat acaatcctac ttagaatcgg aatagtatat aaatctggtt ttttcggttt
    28861 tcgattcttg taaattgtgt accgaatacc gaaccaaaat atttcggttg ggttcggttt
    28921 atattatttc ggttcggttt tgttatttcg gtttttttaa tggacctgct tagttgggct
    28981 tttaaaaatt tacaattttt tttgtttgat tttcagctta atgggctaaa aatagttata
    29041 tcaaaaagtc ttttactttc taatttttta ttttaaatta taatatttat tatttaatat
    29101 taanataatt gatttatgat attaactgat atatactgtt ttctattttg agttggccga
    29161 tgatatctac tcagtacccg tggtttgtac tgacccctac ttttatgttt tcttctttgt
    29221 tatttgtgga gtgcagcaaa cgtgccgtcg tcttcaactc tacagtaaat ctagccagtc
    29281 ttcactacat cggaaattca gggtgagcta atgcgtctag cttggactgg atcttcttct
    29341 tcaagtcttg atgccttgaa cttccggcat ggactagctt ttatttgttt tagcttctta
    29401 gacattttta gtttagtaat ttgatcatag atgttcttgt gatgatgact tccagatttt
    29461 ggggaataat agttgttgaa ttttagtagt tattgaattg gtttttatta atgagttaag
    29521 tcttccgcat tagtttctgc tgttatacat tgaaatgtta aggtttagat tgtttggttc
    29581 gctcacatag gagggtaaat gtgggtgcca gtcgcggccc cgatttgggt cgtgacattc
    29641 catttcaaaa aagattgact tcctttcctt tttagtttgt ttaaaaaaag aatgacctct
    29701 ttcttttttt ggaaacaact ttccatgtga catctttaag gtcacaaatt aaagggaaat
    29761 tttgtatatt tgacgtaact ttaatttagg accacatgat caaaagtctt ctttgttttc
    29821 attaactccg tgccaagtca aactagacca ttctttgtga aacggacgag tttaatatcc
    29881 ctaacgtagg ttgtgtcttt ttttgacgag ttgtgacttt taagataaat tgtgactttt
    29941 ttcaaagggt tgtgattttt caatgagtta tgacttttat aaagagttgt gattttttca
    30001 ataatttttg actttttcaa agggttgtga ttttttagat gatctatgac ttttccaagg
    30061 agttgtgact ttttcaataa tttgtgactt ttttaaagag ttgtgacttt ttcaataagt
    30121 tatgactttt ccaaagagtt gtgatttatt gttgttgagt aagttcgaag tctagcggaa
    30181 tatgaggtac cactattctg atgaagtaag tcattctatc ctaagagggt atattccata
    30241 acctcaagtg cttgatgaaa ataatattat tttgatgata tgataataat tattactttt
    30301 ttttgcttaa tatacacatt agtatgtaaa gtttcaattt atgaagttaa catgatgtag
    30361 attaaattca tttgtttttg ttaacaattt ctcttgtgat ttagatatat gcttcaaaat
    30421 gtcctttttc aaaatttaga gaattgtcac gatttgtttt tgatactcaa gacaaaagaa
    30481 tgacattatt tatcaatgtt acttatgtga tttagactat cagaaagttt gcttcaaaat
    30541 agttattata ctatataaac attacctttt tgtcttactt atttactatt tctttatgtt
    30601 tcagtattct agacgaagag aagttcacgc gacttgtaat aacgtccatt aaagtttgta
    30661 ttagtttaat tttattattt attcaatagc taattttatc agataaatat tttcattaat
    30721 ccaaatatat acttaaattt gggtaggtgt ttgtatttag ataacattat tatatatgtc
    30781 acaaatgtat tatcaactta acaagatctc taacttcaaa ttatattatt ttaaaatgtt
    30841 cagagttttt ttttctagat ctcacaacaa atgtgaaagt atgtgaatat ataaaataaa
    30901 gttattttct tcacatgttc atatgacacc taaacaaatt tatcatagaa tatacatgta
    30961 aaacatatat ggttagatga caagaaaaat acaaaacaaa tattgtctac aaggtaatat
    31021 tactgagata agactaatta cataactgaa ccccaacaaa ttgaaataaa tatattcaga
    31081 attgcatcta atcataatat ttttcgctgt caatcatcat aggtttgcgt gaataagaga
    31141 tatgtatgac gatccacatt aaacattcac aaaaaaattc cgcaatatta gtttttgcta
    31201 aacctattat tcaaatcttc acttaacaca tatttttgaa attggtagtc acatgcagca
    31261 cacgtgtcag aaaactagtt ctatataata cataaatcaa tattaattga tggcccatca
    31321 ataattttta ttttcttata ttttttaact atttatgtcg tataacacat aagattaatc
    31381 aatatacaaa acaatatgat atttctataa caaaaaaatc ataattatta tttttttctc
    31441 attgtctatg atattttcac tactgttttc atttaattat tttaaagaat ctaatattca
    31501 ttatgaataa gaaaaaaatc agctacagaa tcaaaaatat gatctgacac ttcccaatag
    31561 ttagtatttt tattttatta tttttttaaa aaaacttttc ttcctatttc tttcatttac
    31621 ttgtgttaaa aatattgaaa aataaaaaaa ataatgtcta gtatattagg gacaattatg
    31681 catatcaata attataaata tacatacaag aattaaaaga gaaatgaaca attgtttata
    31741 ggaagttgta atgaaaataa aattggtctc tttatttgta cttaatttgt taacttttca
    31801 ttctatgtta ttgactagtt tcctggagta atgaattaca gatgacaaaa aagagtgact
    31861 caagttttaa ttattaagtg aaggtgacaa acttgtaatc aacttttaaa aataattgac
    31921 tttttcttca taaatcttca agtttttatt taacactttc acccaaattt taactaaaac
    31981 attaaaatct aaaagagaaa agcgcaaatc agtctctttt tcccttcttt aaacctccca
    32041 ctcaaagctc tcatatttct ccagcgtttt tccccttctt cctccttctt tatctcttct
    32101 tctttttgtt ggtattgtaa tttactatag atttcttatt tgaagaattt gagaaggaaa
    32161 aatctcaaat tttagattaa cttgtgattt gaaaaggttt aacctttagt aattaattaa
    32221 tggtaatctt caatcattta tgtaagtgaa tagtattgtt ttgtgtgtat tattcattaa
    32281 aattttgatc tttgtattat tgttttgtca ctgatgtata ataattttca gcaatttaca
    32341 acaattgctg aataatttgt tgaaatagat accgttgttg aatatatttc agcaactgct
    32401 atatatgttt caacagctgc ataataactt acaacacttg tgatatttta atacaatttt
    32461 tttgtgatca attttttgtt ctaagttata attttttcag gagatagaag atcaataggg
    32521 attgattgtc atggtgaatg agttgagtcc aacaatcgtt atatttggcg ttgaaagagt
    32581 aaaatatcag cctagacaat tgcagtgatt gtgcatcgag atattgattt tgtgaatata
    32641 ttatttgtta taaattaaat tgtgagttga aagacattgt catcacttaa gttgtggtga
    32701 gaagtacaac ttttgtgctt cccgtagaga atttcaacaa ttgctataaa aaaataactt
    32761 gtttaattat tgtacaaaat ttcaacaatt gctataaaaa ttacaacaat ttgcttattt
    32821 gtagcagcaa agtcaaataa aattacaatc aattctagat tttctttttt tttttatcaa
    32881 ccaaaataat cttatttatt attaaatatg attgatataa ctaattacaa tcattttttc
    32941 aatttaagtt gattacatgt gaaatagtta attgatcgtt taatatctca aattactatc
    33001 tttttgcgta agattactat caaatataca ttttagatat aagttggacc aagactactc
    33061 tatttatcat tacatatgtg tgttttataa tcaacaaacg ttcatttaca catcataaat
    33121 tgatttcatg taaaattatt ttagaattga cgattagtat ctcaaataac tttctcatta
    33181 tataagatca ctatctaata taaattttat ttttaaatta gataaacact actctattta
    33241 tcattaaata tgagtgttac aatcaattac cggtcaatta atcaattaac ttgcatactt
    33301 gttgaaaata attttaacaa ttgttatata aagtgcaata actttcttac ttgctataga
    33361 aaatgtcagc aagctatgaa aaaacaacaa ttttcgtact tattgtagag aatttagtaa
    33421 ttgcaataaa aaatatagct actcagttga ttgttataga aaatttcagc aattgacata
    33481 aaaagtacaa caatttgcct atttaatttt tcataataaa ttcaaataaa attacaattc
    33541 attctagatt ttcttgttaa attagccaaa atcatcgtat ttattattaa ttataattta
    33601 tataactaat caacaatcaa tttatcaatt taagttgatt acatgtgaag ttacttaatt
    33661 gatactttta tatctcaaat tactatcttt ttgtgtaata ttactatcaa ataatctact
    33721 ttttttgtaa gttgaatcaa atctattcta tttatcataa atatgagtgt tataaccaat
    33781 aaatgatcaa ttactcatta taagttgatt atatgttaaa ttgttatgaa attgatcgtc
    33841 gagtatctca aagaactatc tcattataca agatcactat taaatgtaaa ttttatttta
    33901 aaattagatt agtattctat ttatcattaa atatgagtgt tacaatcaaa atttcaacag
    33961 ttgctataaa aagtacaaca actttcgtat ttgttgtaga aaatgttagc aatagctatg
    34021 aaaagtacaa taagttttga acttgttgaa taaaatttta gtaattcctg aaaagataca
    34081 ataactcgtt caattgttgt acataatttc aacaataact atgaaaaata taacaatttg
    34141 cttaattgtc atagtaaatt aaaataaaat tacaatccat tcttgatttt ctttttaaat
    34201 taacaaaaat catattttta ttaaatatta ttgatataac caattaacga ttagtctata
    34261 aatttaagtt aattacatgt aaaattactt aattgacatt taaatttcta tctttttgtg
    34321 taagattatt atcaaatcta ccttttattt ataaggtaga ccaatactta ggggtgggca
    34381 ttcggtattt cggttcgatt ttgggttttt ttccggtttt tgtaaattgt gtaccgaata
    34441 ccgaactgaa atatttcggt tcggttcggt ttttattatt tcggttcggt tttgttattt
    34501 cggttttttt aatgggcctg cttagttggg cttttaaaaa tttacaattt tttttgtttg
    34561 attttcagct taatgggcta aaaatagtta tatcaaaaag tcttttactt tttaattttt
    34621 attttaaatt ataatattta ttatttaata ttaataatta atataatata aatatatatt
    34681 ataatataat atatttcgtt aaaccgaaat accgaattac acaaaattac ataccgaaaa
    34741 ccgaatcgaa atatcgaaaa atacaaatac atataccgaa taccaaatcg aaaaaccgaa
    34801 ataccaaaaa aattcggttc ggtacggtgt ttgggttttc cggtgtttat gcccagccct
    34861 actagcaata tgtgacatgg taccatctct acatggaaca tcaagagaca aaaatgggat
    34921 aagagttgga tcaataccat gtattggaac aacaagtccc ttttaaaatg aacttcatcc
    34981 tttggagagc cctgagggat aaaattccta ctgattcaaa tctgataagg atgggcatcc
    35041 atgccccctg aaggtgttgt tgttgcaaga atccctgaga agaagatatt gttcatctgt
    35101 tctgttctgg agagtttgca aaagagatat ggtcaatcct atgtggtcca tttggtatct
    35161 cgtatttaaa cattccattg agacttctgc tcaggaactg gtggacctga aaaactagaa
    35221 attcggtcct agccttaatt gtgaaatatc tccttattgt agctacatgg gaactataga
    35281 aagcaagatg tggggcgaag tatggaaaag aacaatatag tgtcaggaag tgcataaatc
    35341 agattgctgt tactttaact catctggtgg ctagccaatt tgtgaatgtg aagctgatgc
    35401 ctaactggga gtatattgtg tatctggaga tgagtaatat tatcagtagg aggagagtta
    35461 tggttaaatg gagtaaacca tcaactagtt ttgtgaaact aaactaagat ggtagttgca
    35521 acactgatct ctgtggaggc ggaggggtga ttagggattg cgaggggcat attctttttg
    35581 tttgcttact aaatcttgga gaaggcacta gtaattgggc tgaagctatg gcactgttat
    35641 atggcataag gtggtgcatc aacaataaat atgagtttat ctttgcaaaa agcgactcaa
    35701 aactactagt aaattgtgtc attgatcaaa ttctgctcca tggaagagca gaaagatgtg
    35761 gaggaactaa aagcccacat ggagaataca ggttatattt tgcgacattg ttacagagtg
    35821 gccaacaagg ttgctcacaa actggcattg atttgccata ctaatcaaca gagcactatg
    35881 tttacaacct ttgctgagct tcctagaaag gccttatgac tatggataga tggaatatgg
    35941 ctaacttcag aactatccaa aaaaagaaga caaatcattt gggacccgcc ttaatatagt
    36001 gtctataaat agggttgcaa tgcaataatg tagatacaaa gttcgggaaa attggaagat
    36061 gaatcttttc ccggagttgg aacaacttgt tcttcctgac ccgattcaac gccaaaaaag
    36121 ggcttgtcct taccaaaaag tactcatatt tcttgtagaa aggggcgaac taaggatatc
    36181 gtgcttgcaa ggaagcatgc aagtgggtga acgcatcact ggccaaggta gttacttgga
    36241 acataggtag agaatcaaag agcttccgct gccggcgggc ggctattacc catatatacc
    36301 gtccatatgg tgaatggtta tgttaacaaa agtagggtca tcgacacatg cattaacccc
    36361 atattcaggg gaagaaaaca ctatccaccg tgcgtcaatt ttcgtgattt ttaatgggtt
    36421 gttttgtgtc gagctaactt ctatcagtgt ttatgtaacc atcgtgccat cttactggtg
    36481 actacttttt atatctaatt tgtctagcat cgtcatcctt ccggtgatta cttttttcct
    36541 atctaatttg tgtagcgtcg tgacatcctt ccgttgacta cttctcttat ctagtttgtg
    36601 tagcactgtc ctataccttc tatccttcag gtgactagtt atctatatct aattctgtag
    36661 catcgtgcca tccttccagt gactactttc tcatatctaa tttgtgtaga ctgtgtcatt
    36721 ttgactactt tctcatattc gatttgggtt agatgggtgt aattgggttg gacgggtttt
    36781 gggttcttat gtggtgggtt gggtttttca tttagagtgt gccatgtgtt ggttctgtca
    36841 aattacatct cctcatcata taattggaaa ccacgagttg ttttgatgtc tcttgaactt
    36901 gtgaagccta agcttctcag gttaaggtgt gggtgttcga tacgggtgcg aatctagagg
    36961 tcgaatccta tctaaatatt tagattatgg gatacggatc catgtatggg tacaattgcg
    37021 cactaagggg taacctgaga taaggtatgg aagcagtctg attatttcca cttgagtcga
    37081 ctcaagtctt tctctcctcg agatttagct aaaagtaatc gaaataacta aaaagagtta
    37141 taaattataa gatattatgt ggaaaaattg acaataaaat ctagatcaag tggagaatct
    37201 tggaagggga taaaaggaaa tggagtgaca atataaattt ttatatacag ggtattccat
    37261 tttgttcaat ttcacctgag tttttgtttt gcgctcaaaa actcattgaa tctgtccaaa
    37321 atttccctct cgagtttggt cgaagtaccc aaaaactatt gaccaggtat ggatcccaca
    37381 cccacaccca tgtctgtcga tagggtgtgg caccaaaagt gaatatagtc caagcaactt
    37441 agtgtgaaac tgtattatgg ttttgctaaa catgacaaac gtaaaaacaa tcttctctaa
    37501 gttggtggtt gctacaaaat cttgttcaat ggaagaatca ttacttgaag ctatccacta
    37561 ggatgagttc cacttgagat ctgtatcttt tgtagttaga caaacaatcc cacttatttg
    37621 aattgagctt tgcgtcattt tctttaattt ttatttatgt ttattattta attaggattg
    37681 ttttaaatgg agcgacatgg tttgttaaga ctcatatagc cgacccaact tgcttggaat
    37741 taaagcgtag ccatagttct ttttagttaa aaatagaata gctacccttg tctttagtta
    37801 ggaataaggt tttattcatt atttacagaa ggttttacat aatcatatat tcttgcttag
    37861 agaggagagt tctagtagtt ttggactttt aggagtttaa tcaggttatc ataaactttg
    37921 tttggaagat tttatgagaa gtacctgatg aaaaatttca ctcttcctct cctgttcttg
    37981 gcttctcatc ttaacttcta ttctctacca cccatgtctc gcttttctta tttttgttgc
    38041 tacatccagt ttagcataca aaagtgattt cctagcatca taagttggag taagattcag
    38101 ttccactata atcctttcaa gttgggatgc aaatcgataa ggttccttag gtttgagatg
    38161 accgaaaact tttgtggttt tacctgaaaa ttctgacttt tggcattgtt tctatatatg
    38221 ctgactcgat ccttctcttt tggtccctag ctgttctgaa atgttacatt ttttatatgc
    38281 agggagtgga taaaatatgc attgccttca ttgttggttg tgcttgcagt tatcatgttt
    38341 tggcgtagga atatgaggaa agggaagcca ttagaaccac ttaaagtcat agctcctcct
    38401 ccaaaaaatg ccgttgagca gctcttgata ttgcaggaag ctattactca acttgaggca
    38461 ttaatccaaa gtggcaacat tattctgcta aaagtacgag ctctcatttt tgctgttctt
    38521 ccacaggtat tatcatcggt ttccctaatc ctaagctgct attacccaat ccaatatttg
    38581 ggtttgatat tgccatttct ttattcttag catagctgca acttgaaact caatacatgt
    38641 gaggggatta caatttaatt gtttgagatg tttaatgcat atataaaggg attgtgaaag
    38701 tcgaggaata gttggacctc aaagaagctc taggcatttg atacaaaatt gtttcttgcc
    38761 attgataatg ttgagagtcg atatacgtcg gtgtattgta cttcatggat tgcaatattt
    38821 aatgcataca tggaagtgat ggaaaaccta gttgatgcat ttcctttgtt acaggtttct
    38881 ttttgaagtg acaatcgata acaaccacga tttgattcca tcactcttgg tcgtattttc
    38941 acgatataga tgatttccct ttgtccacaa cctagatatc atatggtgac aaaaggaagt
    39001 agtactagag ttgttatttg tttcccgtca gaaactttag gaaacatttg tttccctaca
    39061 ccataatggt gtatttatag gcaatcagtt aaagtggaag tctaactaat agtttaatga
    39121 cttactagga cccctttctg gtagatgggg cacaatattc tcccgaccta cctatagctg
    39181 gacttgaaga agctctagag attgaatgcg ggtcctgttt ttttactgta ataattgaaa
    39241 taatggcctt gataactttg aaggttagtt tagaagttaa ctagatattt acaagttctc
    39301 cataagctga attattgaac tcgctacaaa aggaatgtgt taggattatg taagttacat
    39361 ctgtagttac acttggctca aaatattcat tcttggttta ttttcttcat ctttaggcaa
    39421 ctgacaggac agctctttta ctggtgatcg tggccttgtc ttttgctttt gtgccactca
    39481 aatatttgat tctttttgcg ttcgtggagt ctttcacaag caacatgcct ctgaggaaaa
    39541 ttagcagtga aagagacctt cgaagggtta gggagtggtg gatcaggata ccagcagccc
    39601 ccgtgcaact tatcaaacct gacgacaaaa aagacaagac gagtaaaaaa cctatattca
    39661 aaaaggagaa gaagcatgaa gagtaggtta aatgtatgta cggtccttta ttgctatatt
    39721 tcaatgaaga tagatggcac aaagtgaatg aaaatcaatt tgacttggta aaagagttct
    39781 tggtttctgt ttgtgttatg caactaaatt agtgattata tgatattctt gaatgttaat
    39841 gaaaaaacta agtgggcaga attggacttt ttttttaatc aacaatgaca acactacttt
    39901 gatacagaac ccaaccttgc ctttcaattc aagacccgac ttttcattgg ggaccaactc
    39961 tcacacccaa atgggatttg acttttgaac taggatatga ccccattact cgactttgat
    40021 gagcaattta ggaacttagc atgacacctg tctaggaccc aaaactcgac ttagacaacc
    40081 gatttggaac cgcatcccgg cacctgactt ggaacctaac atggacaccc aatttaggat
    40141 ctgacctcgt attctgacca agatcctatt gtagtgctca aatatccatt ttaaagccaa
    40201 gtaaaagcga caaccgtcat agctaataaa aatatccaac taagagttgg gtcgaatccc
    40261 taagagaatg gtatgtccca cacaattcca ttaagaaatt tagactgtaa ctcatttatt
    40321 tgtaataata aaagaaagtg ggtggaagat tttaccaatt caataaaaaa attggttatc
    40381 aattgtaaca attaaactta gattttggag aatacaagag ttaacaagca atttaggtgt
    40441 gtggggattg aaaatcaata tcaaataggg ggttgtgttg ctctatagta gtgaacattc
    40501 atgaatagtc taggtcatct ttaatgatac tcatcttttt tcaatctcat agcatcttta
    40561 aatagaatct ccttttggtt tcatctatat accatactaa acaattcatt accttactat
    40621 actctctttt ttgatgataa agtagggaaa atagatttga tccataactt cttttttcaa
    40681 gcaagttaaa gacatcaaat ctaattttta agtattacac tatgtagtcc actctaatca
    40741 atctctttcg agcatctact atggagatca gaagtaggaa ttaagcttgc aaccttaatg
    40801 taatacctct aaaatgactt aagtgaaact agagcctaat ttttttttca tgaggctcta
    40861 aggttataaa atggtctata atgtggtaat gaggcagtgt ctaaaaattt gggtgaatta
    40921 gaagtcaaaa gtcaagggac gatcaagacg ttcgacgact attcacctat gagcttcatg
    40981 tgcttatgag tgtgtcatga gcttatgagg tccttatatg agttataata gtgtttatag
    41041 gtagtgtgtc acgtttaatg aagtttggag gtcaaacgtc caagaacgtc caagacattc
    41101 gaaaggtgtg ctttgaaatg accttgtgtg tcttagcata ttttgtcgag ttttacgtgt
    41161 tcgttttgga tgaaattgat atgggaggtc ctaaaatcgt atttgatcat atttgagttg
    41221 gaaacgtccg ggaaaacatc ccaaggacca actaagggtc cttgtggaag gacccatcaa
    41281 ggtggccaaa actgcctaag gcagtcccac ctacggatgg caatcgacgg tcagtagcca
    41341 agtcgatgac ctgtagtgga gggcttaggt taagacttag gtgtgggagg attccttcca
    41401 atgacaacct ctgacccaaa ccacggacca gcaggatggt ctgttggttg ggagacgccc
    41461 cgtcgatggc cagacgtagg tgaagcctgc aacatgtgca attcactatt taatgcaagg
    41521 gtgaattgat cctacataca aaaaagagtt tgggaggttt cctaagggta ttttaggtat
    41581 tttaagtggg tttataagtc ttaattactt agatgaatgc attaatctaa aattaaaacc
    41641 caaattctct atgaaattct ctagaactcc attgaagcca aaactcaagg aagaccttgg
    41701 attgaagatt tgattggtga ttcttcatca atttcgtagt ttcgcttcat tgaggtttgg
    41761 tttttaatcc ttgaaactct cttcatcaag aagccaaact tctaagatat tttctatgtt
    41821 tttcaaagat gaaattgcct aattttatga ttaagcaatg tgttattgcc taaaacgttt
    41881 tgaataattg attattgatt gagttgatgt ttctttgatg gttttaacct aaaatcttca
    41941 taaaccgtgc aaaacattat cttttaaact gactatatta tggatgcttt attcttgcct
    42001 caatgctcat gaattctagt gtagttttat atgggctatt gaatgatgta ataattgtat
    42061 tgaattgatg tgtaggccat cttatattga taagtttata ttgaattgac ctagattcat
    42121 tgagtattat gatttttgta ttgaattgat gatcatgacc atgggtaaga gccttttggt
    42181 attgtattgg atgatttagc tatggattga agtggtgaga atggattggt gttatgctga
    42241 cctaattatc tttattttat gtaatgtagg ttttgaatta tgttgtgatt ggtatggtcc
    42301 actcatgggt gcggtgccat gtggtataat tgtgaatgat gtgaccttac cggcgttact
    42361 ttatgtatta cgatgatcat gaccttgtcg gcgctacttg atgtattata atgatttttg
    42421 tagttgattt atgtggagta tgatcaaatc tatctacatg tgattaaggt gaaagtatgt
    42481 gttcttctat tgatgttgtt aggtgatcat gttagactat gactatgtcc gtatatgtcc
    42541 ttatgtgtgt agtcttaaaa ttgatgcatg attcttccta cttgtctaca tgagtctatg
    42601 ctggttatat tgatgatgtt atagtagtgt atagggtgac ttatagatga taatggttat
    42661 tcctatgtgc ttctagaatt atatgctata tgtgaaaaag tgaagtcttg gtgtgtcttg
    42721 tgtggtagac ttgtgtccct tacttgatac atgcatgaat gtgaatatga gatgctttga
    42781 cttagaatgc taaagcctct tagtcttgta tgtatgaatg acatgcaacc ttgaatgttg
    42841 ctaagaaggt cttttatgtg gaaccttcaa cctagttgta atgttatgat atccttgaat
    42901 ttgaaagcca taatggtatc cttcttgtct gaatggtgga cttaaggttg gttggctgga
    42961 acgatatgaa atcatcctta ggaaaatcat taatctatcc tcttcgccat tgaaaggcag
    43021 ccctagggga cctctttggt tgggtgaatg tggttgggtt atgaactaga tatgaaacct
    43081 cttcatgtga tcatttatgt gaattaccct atgagaacaa aggttagcac cgaatgagta
    43141 tggcaaggga agtagctcta gttaagaatg aggttggagt gcaaagaaac ccttcatgtt
    43201 ccttaaccat gtgcctacat gggatgtgtt caagttctac cattggcaag tagaacacac
    43261 tccatcggag taggttacaa ctccggattc tatgcgtaga taccatggtc taggttgttt
    43321 atttcctatt ctcatcatat gggataccta ctagtgttgg agaagttcta cgaagtttag
    43381 gtggtggtat gagacgctat ctagacattg cacaataggt tttgaagatg ttagtgagtg
    43441 agttcctagg tcttctccaa gaccattaca tgaatgtact tatgtgatta atgactctta
    43501 aataataatg acttaagtta gaaaacatgt taagtaaata actgcttacc caaatttagg
    43561 gggcataaga atggtcactt catatcttac ctagggaagt cttaagaaag actacagata
    43621 gggaagttgg ttgatacatt agacatgagc caaacttagg tagtcttaag aattgtttag
    43681 gtaatcttgg agagggtgta tgggcgttct cttcttgaat tacttaagta agtcttttga
    43741 taaaatttat gaggagaatg tcatattata tatatatatg ctattgtatg aagtgagaat
    43801 gatcttacta tatatagtct aaaggatctc atgtttatac gtttggtgta ttgtaagtat
    43861 aattatctca ttataggtaa tgttaaggat cacttaggtg tgcttaaaga gggtgtatgg
    43921 gcagtctctc tttatctctc taagtgagtt ttaggatact cttagtaaga aggttccatg
    43981 tttaataggg ttcactgtgt gaagttgaag aacttcactg taatagtgaa ttaattcact
    44041 ataacagtga catagttcac tgtaatctcc ttaaattgtg ataaaatgtt taagtgttat
    44101 cttatgtgtt tctaaggtgt taaatgttgt tcttatgctt atactatgac gtttcaatca
    44161 aaaagagcat atttccatta aatgtctgtt atcatgattt ttatgcatta tgctatactt
    44221 agtacatgtg tttgtactaa ttccatgctt ttatctatct ctaaagtgat tcataggtga
    44281 aggtgctttt gggagtgaag cttggattat aggatctttc aagaaagttt gaagtatgtc
    44341 ctcatttgac tcgagggcat agatgtcttt tgatttgtta tttcgaagca ttgtaatagg
    44401 cttagtagta catatttcta tcgtttggga tatgtaccta gtattcttgt gtcaaggatt
    44461 tgatgatacg agacttagta ttttctatgg tttttatatg aaaaagattt tgaaagacaa
    44521 ttcgaatgtt gtgaaaagtt gtattccaca ctacttttct tatatgtata tgcaatgaac
    44581 gatacataag agcttgtaga agacctccga gaggtcaagt acgccttgtc gcactccctg
    44641 agtgccctag cttctagggt gtactctcgg gatgtgacaa tcccacaagt tatcccatgc
    44701 taattagctc aaattcatgg atgaacaaca ccaaaaaagc aaaacacagt acccacaaca
    44761 ttaaactaac acccaacgcc aaaacccccc tagattttgg ggatttagtc acccatcaca
    44821 aaaggcagag aaagtatacc ttttgtgaaa tcagtcatgg gtaacatgaa gttaagcaat
    44881 tacaaacaaa atgactttga attcaacttc aatttgtcaa tttcaagagc aaagttgaaa
    44941 accccgaaac tctaaagtat tcttcacaag gttaagtgtt tcttcaaata taagttcacc
    45001 aaaggtagaa actaaagaat tttccaccac tttttctcta tcctttggga tatttgtaat
    45061 ttcacaacat ttggctcaaa actcaataca ttactctttg ggcgacttta gtcgggctcg
    45121 acaaactcat tcggtgaatc gccattcatg tttcaacttg acttctcttt ctctt
//
LOCUS       scaffold1631_28051-37928   9878 bp  DNA
FEATURES             Location/Qualifiers
     source          1..9878
     mRNA            join(1001..1127,2438..2680,3064..3221,3994..4100,4191..4291
                     ,4367..4443,4844..4963,5053..5283,5805..5921,6010..6084,616
                     5..6242,6336..6395,6494..6556,6723..6867,6961..7099,7291..7
                     368,7459..7618,7704..7802,7910..8014,8539..8878)
                     /gene="g3.t1"
     CDS             join(2473..2680,3064..3221,3994..4100,4191..4291,4367..4443
                     ,4844..4963,5053..5283,5805..5921,6010..6084,6165..6242,633
                     6..6395,6494..6556,6723..6867,6961..7099,7291..7368,7459..7
                     618,7704..7802,7910..8014,8539..8640)
                     /gene="g3.t1"
BASE COUNT     2788 a   1565 c  1768 g   3305 t   452 n
ORIGIN
        1 ggttaatttt gtatgcaaat ccaaatatta gttagttgta tatttcttgt taaactataa
       61 ggaatattcc ttctaatttt gcatctcaat ccttgtactt ctgacaaact aaagttcagt
      121 ccacattttt tttattagtt atgtttattg ttttttttta attttttttt tttttagata
      181 tactagcttt ttcagacttc atttattaat ttaactgaat tttttaaaat atttttttct
      241 tattttatga tttaggttat gttttactta tttcatttgt atatatgata ttttattcat
      301 tgaaattttt caaactttat agcctcaaat atagtttctc ccattttatt tccaacttaa
      361 tattaaatag gtattttgta atattatgtt tttcattaaa atttgatcaa agtaaacaaa
      421 agatgatata tgtgttacat gtgtatattg aattttcaaa atatatatga cctcgattat
      481 tatttctctc tattaatttg aattttcatg aaagtaataa ttcattgctt acatcctttt
      541 aagatagtaa ggcataagta tccatgatcg aaattttaaa aatacgtcta aattaaatta
      601 aggtcttatt accttcactc cttcaatttt tttatttaag ttttgtacac ttttttttgc
      661 cctaggtggt gttcgaacat cttccatgcg tcacaaacta cgtggattca cggagtgtga
      721 tacgtaaatc aaaaggtgtg caaaattaca aaacaaatga gttcaggggt aataaaacct
      781 taatttaatt aaggatatct ctaaattcaa tcacaattca gaaatacttg tatcttatcc
      841 cttttttttt ttaataataa agtatactga ttcatcctat aataatcata aagtttatca
      901 tgttcttgcg tttaatttat cacttattct acacaatttt ttttaattag caatcttctt
      961 tttacctcat ataaaataag aataaaattt aagtataatc ccaatataac ctaattttga
     1021 actaaacgaa cccttaataa acatcacaaa accaattatt ttgtaggagt gcaaattcac
     1081 tatttatttt ggtggaccaa aactaatata atccaaaaac acaaggggta caataaagaa
     1141 aattaccagt catttttagt ccattagcaa gtttttagta attaaagatt ggccactaat
     1201 ctttcactta aatgtgtatg gctacaaata atagcactca acaagatgct gtacaagtat
     1261 tcattttgtc agcattctat gttgcctaat ctatttagga agagtattca atcttctctt
     1321 ttaatttttt tctgaaaccc cattttataa caagtctttt gagacctaat tctttgtact
     1381 tgaatttggt aagtagtgtt atgtttttac tcaagttttt cttttgttga aacccctttt
     1441 cttgattttg agggaattct tgaagaaagt ttcaatcttt ttgttgaatt gatttatgtg
     1501 atcattaagt aagttgttgt agtttttttt tttnnnnnnn nnnnnnnnnn nnnnnnnnnn
     1561 nnnnnnnnnn nnnnnnnnnn nnnnnnnnnn nnnnnnnnnn nnnnnnnnnn nnnnnnnnnn
     1621 nnnnnnnnnn nnnnnnnnnn nnnnnnnnnn nnnnnnnnnn nnnnnnnnnn nnnnnnnnnn
     1681 nnnnnnnnnn nnnnnnnnnn nnnnnnnnnn nnnnnnnnnn nnnnnnnnnn nnnnnnnnnn
     1741 nnnnnnnnnn nnnnnnnnnn nnnnnnnnnn nnnnnnnnnn nnnnnnnnnn nnnnnnnnnn
     1801 nnnnnnnnnn nnnnnnnnnn nnnnnnnnnn nnnnnnnnnn nnnnnnnnnn nnnnnnnnnn
     1861 nnnnnnnnnn nnnnnnnnnn nnnnnnnnnn nnnnnnnnnn nnnnnnnnnn nnnnnnnnnn
     1921 nnnnnnnnnn nnnnnnnnnn nnnnnnnnnn nnnnnnnnnn nnnnnnnnnn nnnnnnnnnn
     1981 nnnnngagga aggggggagg ggtatgggag agtgtgtttt ctcagctagc taactgaatt
     2041 ttggtgaata ttgagaattt gtaagttctt gattcttcta ctcctttgtt ggcttggttt
     2101 tttgactctt gacttggtga ttagctcttc ttttcttgaa acctatattg ctttgactct
     2161 tctaaaatga aatcgggtgt gtgtcggatc attcaaaagt agtgcatttt tggaggatcc
     2221 gacacgggtg cggcaacatt tttggagtgt ccgagcaact taggttgaaa catcttgttg
     2281 gataggagga aattcttgag taaagtttca atttttagtt ctagtttttt atttgttaaa
     2341 ttgggttgag ctgtagtagt tgtagacttg tagtcatgga ttttattctg tgatatttaa
     2401 tgtatattag atgaatattg gttgtcttat gtttcagggg tgtcaagata gagacttggg
     2461 tcattgataa aaatggcggc aggaactgtt ccagcttcat ttacaggctt gaagagcaat
     2521 gaaaatggtt tggggttcgc aaaaagtatg aactttgtaa gagtttccga cttacagagg
     2581 gttaagttcc gccgaacaaa ggtttttgtg ataagaaacg caaatcctgg tcaagaaacc
     2641 attgaacttc agcctgcatc cgaagggagt ccactactag gtatgcacaa cagcgcttct
     2701 aatactttgc cttttaaaca gtgtggaata cagtctacaa aattttagct ttcgatgatt
     2761 ttaatctgtt atatgaagct ggaaaactag tggaagcaaa taagagatac aaattgagag
     2821 attatttatg tcgtaggaat cctgtaggaa acgtttcatg agaactcaat cggaataagt
     2881 ttgcagcaac ttctcctaga tgctcatgga tgctattata ggaaatttaa atgtagcatt
     2941 ttgatacctt cttcgtttaa tttagttatc ctgcgaaaga tcttcgtttt atattttgga
     3001 agtggaagca tcacatttat ttgtattcac tctctgatga ctactgtacg cttcttgata
     3061 cagttcctag gcaaaaatat tgtgaatcca tatacaaaac tgtcagaaga cagacctgca
     3121 ctgtgatggt tgggaacgtg gctcttggta gcgaacatcc aattagaatt caaacaatga
     3181 ccacaactga taccaaagat gtcgctgcaa cagtagaaca ggtttttctt ctacttcaca
     3241 atttaatcga gaggtggcag tttgctataa ctgtatctgc aatgaaattt gttttagtcc
     3301 tgtattgaag tggagtttac ttctttgggt gtcctcagtt aatactgttt actttgagtt
     3361 cgtaaattta cgagccaagc ttctttattt atttttacct acttttggtt tggggatcgg
     3421 ggggcttggg aaggaggagc tttacctata atcttaccat tcaatcatta tccgactgta
     3481 tcctttttca gtttccccca gaccacactt gtgggattac attgggtagt ctgtgttatc
     3541 atatcctttt tctgtttcct aacaattttc tcgacaacaa atctccagag agttctaatt
     3601 tgtctcgtct atgacagtgt tctcttctca tatagtagta agataatggt cttggttcca
     3661 tttgaatcag tcattgaata gtaatttact ctttttttct gattttggga acttctttaa
     3721 gtctgatata tatatatata tatatatata tatatatatg gaacctcgtt tagaattgaa
     3781 tgcaacatat caccataaat ccccatcagt gttcggaatt tttaagcaag ctttctactt
     3841 aatcatataa atcatttctt agcccacaag gcaaataatt ttcctttagg attttaataa
     3901 tttgcatgtt gtatctgaac atgcttcttt atgaagttga aaacctaaaa gacgaaagga
     3961 gtctagccat gatactaatt cctgtttatg taggtgatga aaattgctga tgcaggagct
     4021 gacatagttc gaattacagt ccaagggagg aaagaagctg atgcatgttt tgaaattaaa
     4081 aatactctgg tgcaaaagaa gtatgtctca cttttcatcg gtatatctca atatttgatg
     4141 gacttgacga catgagcata ttttatttca tcaacattct gtacatgcag ttacaacatc
     4201 cctctggtgg ctgacattca ttttgctcct tctgttgcac ttcgagtggc tgagtgcttt
     4261 gacaaaatac gtgtcaatcc tggaaacttt ggtatttcac cctctgtcta cgtgatggtg
     4321 aagagccaag agaatagcta tgatctaatc agttaatttc tttcagctga caggcgagcg
     4381 cagtttgagc aattagagta cacagaagat gactatcaga aagaactcga gcatattgag
     4441 gaggtcagac tatcccgcac ttatatgaat actggatttt tctacttcaa aaacatctaa
     4501 tgataatttt ttgataatga taatgaacat ggaaagatat gaatcatatc gatttgatca
     4561 taagatcctt gttgtttact gctgtgcaaa agataagatg cggcaaaagt tgcagtcagc
     4621 gcgacaatac caaacaagaa taggttatca agctggtgtt agggtcttta atcatctttt
     4681 atcagatact ctgacttcct attattctca tttaggaaga aatttctcct tttatcataa
     4741 agcatattcg tggacacagt gtgcaatgtg gtccaccatt atgacgtcta gcgatctacc
     4801 tttttgcaag agtctaatcc gtttgctcct tgaaatgctt caggtcttta caccattggt
     4861 ggaaaaatgt aagaagtatg gacgtgcaat gcgcattggg acaaaccatg ggagcctttc
     4921 agatcgcatt atgagctatt atggggactc gcctagggga atggtgagca gtaactgaat
     4981 tacttaccta gaatattctg ttctagtcat tgttgttgaa ttcgataatt tgtatcatct
     5041 aatgtgttac aggtagaatc agcatttgag tttgccagaa tttgtagaaa gttggacttc
     5101 cacaattttg tcttctcgat gaaagctagc aatccagtag ttatggttca ggcgtatcgc
     5161 cttcttgtag ctgagatgta tgttcaagga tgggattatc ctttacactt gggagttact
     5221 gaagctggtg aaggtgagga tggaaggatg aagtctgcaa tcggaattgg cacacttctt
     5281 caggtatact atttttgtct tggatgaata acagttcaag gccgagcatc tataaaaata
     5341 tcgtctttat tgattttgat gattccagct tcatttagac aagttttcta gatataccag
     5401 atattttgta ctcagtgatg cgtattcatt ggtttaagca atggggtatt tctccggctt
     5461 actgaggaca tgaccctaga taggtaggtt tggaggttaa agattagggt tgagggctaa
     5521 taagtagccg aatgttgtcg ctttttatgt gcgagagtta gggtgatatt tagtaggtac
     5581 gttgtctcat ttgctttgta tctttcgatt ttattgtcat attatttgtt aatttgtgct
     5641 aaacaaaaga tgtgattaat ccaaagtggc agaaaataca aaatcattga ttttatcaaa
     5701 tttggatttt taaaatgctc ataaaagtac aataaggtaa cttaatctca taaagcatat
     5761 gtattgctcg actttctaaa gtagaaaact ttctatttat gcaggatggt ttgggtgata
     5821 cgatacgggt ttccctaact gaagctccag aagaggagat agatccctgt cgacgattgg
     5881 cagaccttgg aaaaagagca gctgcgcttc agcaaggagt ggtaatattt catcacacgt
     5941 gattgcttat gaatgttctt tcggagttta agtttgacag agtagtaagg tttttacttc
     6001 ctttatcagg ccccctttga agaaaagcac agacgttatt ttgactttca acgtaggtca
     6061 ggggaattgc cagctcaaaa ggaggtgggt tttaaaacct gagccgatat ggtaaagcgg
     6121 acttcatttt ttgaaacaaa caaatgtttt gttttttcta acagggtgat gaagtagact
     6181 acagaggcgt gttgcatcga gatggttctg ttcttatgtc tgtctctttg aatcaattaa
     6241 aggtcttatc tgacactttt ctaataatag tttgtaatat atgattcaac taatttattt
     6301 ctagctccag ttgacattat tttttggttt tgcagacccc tgaacttttg tacagatcat
     6361 tagcggcaaa gcttattgtt ggcatgccat ttaaggtcaa tctacggctt tcattgcact
     6421 gtgtactaac ctcgattctt ctcctcttat tgtgaactgt ctttgtgcta acttataatc
     6481 agtgtcgatt caggatttgg caactgtgga ctcaatcctg ttgagggaac ttccaccact
     6541 agatgatata gattctgtaa ggaccctttt cttttctata tagtaattta agtattcacg
     6601 ttattcttgt tgatgatccg actaatttgt gttaaagttt tagcatttct agtgcacatt
     6661 atttggatac atccatttgt tatgggagtg acttgtcaat ttcttttgtt gcgcatgaat
     6721 agcgtctagc tctcaagaga ttggtcgaca taagcatggg agtcattgct cctctctcag
     6781 agcaattgac aaagccatta cccaatgcca tggtcttggt tactctgaag gagttgtctg
     6841 gtggtgctca caagcttctt cccgaaggtg tgacaattat attttgttct gtaagttctt
     6901 tgaattaatt actttgaaag gttttgctaa tcaggctaga taatggaaac ctccttgtag
     6961 gtacgagatt ggttgtgtct ctgcgtggcg atgaatcaca tgatgagttg gaaatcctga
     7021 agagttctga tgttacaatg attcttcata atttgccata tacagaggaa aaagttggga
     7081 gggttcaagc agccaggagg tatgttgcat ctcgattaaa aatattcacg ttcgcttaca
     7141 gtaaatcagt tggcatgacc aatattatac ttcccatttg tataaacttt ctcgaaggca
     7201 ggcattacga cagaaaacta cttagctgct gccttttcca attctctact tcttttgaca
     7261 gtgttaactt gagcatatct gcttttgcag gctttttgag tatctttccg agaattcctt
     7321 gaactttcca gtgattcatc acatacaatt tcccagcaac acccacaggt acggcaagaa
     7381 agacatgaat gacctacaat cagacgtgtg taggtttttt tttttgtaat ttagcttacg
     7441 acaatttcaa catgacagag atgacttagt gattggtgcc gggacaaatg cgggagccct
     7501 cttggtagat gggcttggtg atggacttct cttggaagct ccagacaagg attttgattt
     7561 tctcagaaat acatctttca atttgcttca aggttgcaga atgcggaaca caaaaacggt
     7621 aatgctaagc aaaaggacac ggcaagaatc tgaatcaata tatagtaaca gtattcgttt
     7681 ccgtttctgt gtatcccttc caggaatatg tatcatgccc atcctgtggc agaactttat
     7741 tcgatcttca agaaataagc gctcaaatta gagagaagac atcacacttg cctggtgttt
     7801 cagtaattac gcgaccctaa tgcttactgt tattaaatag attgattttt ttgagtaaaa
     7861 tattctgatg gtaaaatgac ttcgtgttat gtttcttttt ctttctcaga ttgccatcat
     7921 gggttgcatt gtgaatggac ctggggagat ggctgatgct gactttggat atgttggtgg
     7981 tgctcctgga aagattgacc tttacgtcgg caaggtacca agttttattt cccttgtctc
     8041 agtactgaac aagatggatt tggcttgcac tattcactac atagtgtttt ttagcgaaaa
     8101 atatcgtttg aagtataaac attggagtca atcatcccct ttagccatca tataggtctg
     8161 aaagagaaca aaaaatttct agatgcacgt atggtatatc tccctgcagc gatggttgtt
     8221 atcgtctctc atttcactaa aaagatatca cagctagtaa tccatcaagc atacacaatt
     8281 caaccaaaca tagctaaaga aaatgaaata atttgatgct tttttgaagg aatactgact
     8341 agtcgtactc agattgcttg tgattgaggg agtagtaatc gtctctagtt ttcaactttc
     8401 gtactacttg tctactacgc ctcaatccca aacaagctgg ggtcatttat atgaattttc
     8461 acggactatg tttccccatt taagctcaat tcatgtcact aacatgtttc gattactggt
     8521 gaaataaatt tctaccagac tgtggtaaaa cgcgctattg aaatggagca tgcaacggat
     8581 gcactgatcc agctaatcaa agatcatgac cgctgggttg atcctcctac cgaggagtaa
     8641 gactagatcg ccgagttcaa gagatggaaa tgatgcagat tatatcatct ggataataat
     8701 acaactagca tagctactcc agagagctgc catttccaag cagcagagat tatatctttt
     8761 tatatgttgt agaattttat gtatcatgca aaatgcagaa catggtttat tacatgtatc
     8821 aatgaataca agctcctagt cccctttttg ggaaatctaa tgaaataggg tatggcagtt
     8881 caatctatga tttatcattc acggacgttg ataagatcca tctatttagc agcattttag
     8941 gatggcatag tcttaaaaga cttaccgcag atacctaggc acgtagagac aaggatcgtt
     9001 atggtgaaga ccacaatgtt agaggaatct ttaccacaag gcatacaggg cgatcgaatt
     9061 ataaccatag aatatgatcc taatcaaaat aataggagta cgaactccat ttttattcaa
     9121 tgattaaaga aagaatcaaa caaatataat gaaactctag aatgctacaa atatacttca
     9181 tgaaccatat atagatttat atatatatat gaagcatgga aattatagaa aatttctccg
     9241 cgcagcgtac ccgaactgtg ctggccggat attctgccgg gacttgttgc aaaccgctgc
     9301 tccgaaacat acaacacacg ctgctgcgag tagtccaaat gctacatcaa atgctacttc
     9361 tgcatccttt cctccgttct ttcctaggaa ctctcgaatg ctacaaacat attcatgaac
     9421 catatagatt tgtatataat gtcatatact gtgtgaaaag attgcatata tatatatata
     9481 tattaggcca aatacataaa cagatctcta aatttgttgg atttttttcc cctcaggtat
     9541 ctcaaaggtc agttccagaa cttttcctgc tgaatcattg aatcactcag aatttttttt
     9601 tttcctttta aacacagttg gctgatgtga gaacagattt tgtgagggat gttgacagaa
     9661 gttagttcca gaactcaata gtccaattga tgaggagact gtttgagaat agttgtattt
     9721 tacttcaact catttgaata cattagaaaa caaatgagac tgacatacaa tttgttttca
     9781 ttctttcgat caaaatcatt acaatatgaa tttacaatag aaaaacttat caaaatcagt
     9841 caacaaattt ttatgggtca cattattaca atgcgaat
//
LOCUS       scaffold5643_47488-54491   7004 bp  DNA
FEATURES             Location/Qualifiers
     source          1..7004
     mRNA            complement(join(1001..1370,1469..1855,1994..2179,2290..2485
                     ,2934..3838,3936..3991,6079..6345))
                     /gene="g2.t1"
     CDS             complement(join(1237..1370,1469..1855,1994..2179,2290..2485
                     ,2934..3838,3936..3991,6079..6272))
                     /gene="g2.t1"
BASE COUNT     2354 a   1256 c  1276 g   2118 t
ORIGIN
        1 tcttgacatt gcacaagtgt tgcttgagtt gcctacatgt tgggttgaca ttatgttaaa
       61 ttgactaatt atgcttatta tatgtgcatg cttagttaaa ttgatagaaa gcatgatttt
      121 gactaaaagg tccttttctc atgcattgat gatttttatg ctagaagtca tacttagtac
      181 gtgttgtact aaccatattt ctttcctttt tcccaaacat tttaggtttc gattgttgaa
      241 tgattcgtgg tcaattgcaa ggaagacttg gatcttttcc caagtcattg gtgagtcctc
      301 atgttcgggg atgtcgccat gtcccactct agctatgata ttgcttatgt tttaaagaca
      361 tttatccttt cctttatcat tgagacaatt gatgtaagcc tataatggcg tattgttttt
      421 gtattggttg tgtccaaaac gtttggactc ttgtagatgg ttcaatgtga gacaaatatt
      481 tagactaagt tcttatgtat tggttatgtt gtctaaacga gaagcctaag taagcttcat
      541 atgcaaggag tctaagtaaa cttcatgtgt agtatgagag gtctatgtaa atctcaatat
      601 ttaagaagtt caaatttttc tgcatttttg acctatgatg tgctacgatg tatgctaagg
      661 gctagtctta gtcctcttcg aggacgatga tgccggcaac gactaggagt actttgggtc
      721 gttacagtgg atgaattcca ccttctaaaa ttatatgtgc acaccattgg ccaaatatac
      781 ggaagaccaa ttgtatgtat ggacgatctc cgtcgaagag tgaactatac atagaggaca
      841 tatcaaataa taggggggga aataaagcac atagaaaaca aataggaata acaataacaa
      901 actaatgtaa taaccgaaga attggaaaat ataaggagta atagaaataa aaatgctact
      961 actatggatg ggtatgaacg gggagtgcaa atattgacat aagttataaa tctatttact
     1021 agaaaacttt gctattcaaa aaagagatct gctgaaaggg ctgcaattct gcagtaaaat
     1081 aaagaagtaa agagcatctc tgcctaaaat ctttgattaa gagcctgaaa atacacaact
     1141 acaattgctg atagtgaggc aatattatct cagaaattca ggataatcta tctcagaaag
     1201 ctacaacaag aatcttacga gcagacggat tcatgttcaa cagccatcct tttctgaatc
     1261 aagaaccggt agaatgccca atgctgatga agaaagatgc ataccccgca ctaatcctcc
     1321 atacccggtc ttaattttat agcacagcag caagatagaa tcccagagtg ctgttcttcc
     1381 ctgcaaagag aaaaaagaga cgtgagttat aagattggtc ttgccatgtc cttactgaaa
     1441 aatcgcagaa aatgagcatc ttagtaacaa taacttgcct ggagagaaaa ctgaggcatc
     1501 ttatcccagt atagggcaaa aactggggga ttttgctttc cgacagccaa tatgcaagct
     1561 cctggatgga gcacggaggg aacaccagac acaacagcta catatttttc aggaaacctt
     1621 tctttaggag gtaaaacacc caaaaataag ggatttttgc tagactggat tccagcataa
     1681 gctgaaggat caacatgtag catccacttt gggtgctcca ggaaagcaca gaacaaatat
     1741 aggagcaaat gagaatcggt tggaagctcg ggattccatt tcttgtttcc ttttccataa
     1801 acctctacac tgcccaaata atcataattc ctcaaacagg ttccctcgga aagctctgca
     1861 aagaaattga aacctgatta gctgtgcaac actgatatag aatcagcata cttcatctct
     1921 catctctact cctagaacat aatggagatc ctagagtaac tgacatgcaa ggtaaagttg
     1981 agagtcaaac tacctcgaat cctctgtact gtatattctg cacggacact gctttgtggc
     2041 agcagtccct tgccccattc tcctttcatt aaggactgaa gtctttggtg ttcagtgatg
     2101 gcatcaatgc attcttgtaa aatagggatc agagagttct ctggcaagga tggttgaaga
     2161 cctccagaag ctgactttgc tgcaaataaa gaagcatcga caagatactt aagaattagt
     2221 acatcgatac atccaacaat gagtaatgaa ttgcaggact cataatctta taggggtgaa
     2281 gtgacttaca catgcaagaa tcaagagcct ggacaagagt aatgcgcaac tggtgaagta
     2341 acccgtcttc gtcaacagaa aatgagggtt tccattcatt agtcctctca gtagcagata
     2401 tagcagcagt cccagtatca ggtgttccat ttccaacttg actaactgtg attgtaatgc
     2461 ctagcttgcc agcagcttgc ataacctgag cacgccatta agcatgaaat ggtttaaatt
     2521 tttctaatat tgcttgagtc acataaattt gacttttcag ccttattaga ttattcaatt
     2581 aataaaaatt cctcattttt tttccttctg cagccaatca aaagattccc caagtcttga
     2641 gagcatttct gctacatcct tgtgatgtac tctgctacag cccaatcttc atggtcgttt
     2701 cgacacttta taagtgcgaa gacagaaccg aaggagctct aactgacatc aatgaccaga
     2761 attacagaaa agagtggtct agatcaacag ttaagattct tcaggaagat cattgtgtgc
     2821 caagaagagg aaaatacatt aatgagagaa aggcagtata acaagtatca aaagaaaaaa
     2881 ataaaagcaa acaaacaaag tttctaaaca taaaagttgg agcgagaatc cacctttgtg
     2941 tgactagtat caattttgtt aagcaaaggc tttaacagca tggatgaaaa ccattgcctg
     3001 agtcggtcac gccactgctc gatctgtgga tatatcccca gatttccaaa tgcttcagtg
     3061 gactcttcca ttgacattgg aggtggtaga tcgccttccc ctctctttgg tggagttgag
     3121 aacttctggg aaccagggga catcctaacc ggccttagag gagtacttct tggagttcca
     3181 gaagtattgc tggagctggg caggttacta ggactgacta caccaaaccc acttatggtg
     3241 ggcggtggag ttgccaactt gcttgctgat tcagtaattc tctcatcaac atcagccagg
     3301 aacctttcaa gctgttcctc cgttgcaatc tctttatgaa aagtagctct cttgttcgac
     3361 caaggggtgg caaccaattc cccacctggt gaagactgga ttgaaggtga ttgagaagga
     3421 gatgctgaaa caagatataa ggatggggaa gctggtgatt ttgatggggt gccaaaagat
     3481 ggtattttag ttccactacc agttctaact ttgtcactac taagtctagt tgaaggtttt
     3541 gaactagaaa ttggctgatg aatggggact aggacatttg aaggagaggc tgagacaact
     3601 cttgatttgg gtggtcttgt cgaagactcc atagcagttt gctcaacatt tgttttaatc
     3661 cccaaaagcc ctaattgtcg attagtcaga cgtgtattct cctttgttcc tttggtagga
     3721 gacgtaattg acacatcagc agtctttgtt ctacataaat aaatagcctt gacaagggca
     3781 agaaaggttc caaataagac tatggctgca aaagtctgta tgagtctgac aataagacct
     3841 gaaaataatt ataaaatgtt tgtagtaaca agtctttgat aacaagtttg atacagtaat
     3901 gtttaagttc aaccaaatag gaccacatca cttacaagca gtttcttgag aaacatatct
     3961 gaatttcaga ctgtcggcaa tcccgctttc cctacaacca ctcaaattca aatgaatttg
     4021 ttagctgaga cacgaaatat caaactagaa aagttatgaa ttcttatgat tggtactttc
     4081 tttctctgag gctgggagga gaaggtttat tcaagccttt taactaggtt ttataaacct
     4141 tctttcttct ttttatgaaa cttaattcag ggtcaaaatg tgaagacgtt taacattatt
     4201 gaaacactaa gtttcagagc agcttgggta agcacaagaa ctccttccat ctagatttat
     4261 gtaagagtta aattaaggca gcatgttcag ctacgatctc gttaattcat ctaagtctcc
     4321 atgagagagg ccaagagaga atgaaaatat tgacctggta aagtcatccc ttcactgccc
     4381 taatcaacac cagaatgata gaattttttc catactaaac atgcaaatat actaaacaaa
     4441 accaaacaaa gataattaat agctatgagt ctatcttcag taagcatcgg attaactctc
     4501 caacaaaaac aaaaaagaac accctaaact aaaacacata gtttggcgtc tgcagacact
     4561 tgtttcactt ggcgctgaat gatcaaagct aaaaccttta ggcatatctt ggcatgttta
     4621 ctttccaaaa ttcctgcagt accgtgctat gacattatca aagagagaaa tatggctagt
     4681 agataactac tttattgatg tagaaagcat agacccttgc ttgtaattta aaaagtcagg
     4741 agaaagtgaa atataatacc cttgcgctgt tagaaaaggt tttaggcaaa tacaaaccga
     4801 tgttaatatc aaaatagaat actaagacgg ttatccatcc aaatgcatgt acgttattaa
     4861 tgttcacatc ataacgtttt cattgacatg gtaagtgagc ttagaatcca atacagaaag
     4921 tgtgcatatg ccaaaaataa tataaacttc agcaatacat attaatcaaa tgacacacac
     4981 acattctgaa gacacaaaca taaaacaggt tgtaactttt agctttacta caaactcccc
     5041 actttttctc aaccgttcca acatgtggac agaacattat aattgcttcc ctctcaaccc
     5101 ttttactcca cagacaagta ctaactttca tgttaaacct ttccaagcat gactgaatgc
     5161 aagtgattcc acgcctacag cgcctagctg tatatagttc aaaacttcaa aacttatcca
     5221 aactcatagc ttgcttggcc aaacttctaa aatctgcttt ttttcaaaag tgccttttga
     5281 aataagtact tttggagaac accaagttgt gtttggaaaa tcaatttgaa aagtactctt
     5341 ttagtactat agcaaaatgt atgcttgact aaggttcaaa aaacgcttca tttaaaaaaa
     5401 aaaaaaactt ctataaattt gcttatgcta ctacccatac tcacttaact tttttcccta
     5461 aatgcttggc cgaaaaggct actagtttgt cacaaaccaa cagacttaaa atcctatatt
     5521 gacacatggt atccttcagg gacagatgta gagtcttatg catgtgtata agtatattaa
     5581 gaaatctact aaatatatat aaatatttga ttgtgaatcc agttactata atagtattaa
     5641 cttgaggtcg atataggact cataaacttc acattttgga tctacctttg ttatcttcta
     5701 ttggtatgtc ctcatcagca acaacaattt ataatgatta agagtgaaga gccaaaaaca
     5761 atacttaaaa gtatcccgaa ttttcgagtt tcatacctga actagaacca actattcatc
     5821 aaaatacact tcaactatag attgttccct ttaactacat gaacgactca actgtgaatt
     5881 gttccctgat gattaaatct caaataggaa aaggcaacaa cttatagtac aggtctgtta
     5941 tggtaaatag ttgttaatag ttatgaaact catgatagtt caaatacaaa actcgaaaaa
     6001 tcgggtgcac taggattgtg atttttaacc attaaaactc taaaattaac aatgaaaagc
     6061 gcaagtagat aaaaatacct agaaaaactc ctgagaagag tagaagcaga agcaatggaa
     6121 ataatgaata tggaaacgaa agtggactta gaaggacgaa gactgttcgt tgttagggca
     6181 gcagaaaagg ctggattctg atacacagcg aactttgagg gtttaggtgc aggcgagctc
     6241 cgttctcctc ctccgccggc gccggcactc attgtcggcg atttttctcc gttcgccgtt
     6301 cagctcacgc tcacagtgct cgatatttga aaaaaaagtt actttagtac aaagagggaa
     6361 agagtttggg tttttagaaa ttataaattg attttgattg tgattggaag tataatatgg
     6421 aaataataat ttctttattc taaaaataga tttttatttt tacacgattt ttatcttttt
     6481 aacatattaa gaaaaatgaa ttatttttta gtcatgtctt attctttaat attaattatt
     6541 tattttaaaa attatttttt aagatctgat acgaaatatt atgtcaatca ttgtatgcta
     6601 agtttataaa taataaaagt gaattgagtg agtaatatat tcttatgttt ttgtgtattt
     6661 taaaatcaaa tactaagcct tatgttatta aattactata cgataccaaa aagagattta
     6721 aaacaaaatc gaacatcaat taatccaaag aaccacaaga ttaaggtaat aatgaacttt
     6781 aatagtttga aaaattgtaa aaatcaagct tgaattagta ataataactt aataaatatg
     6841 agtttgatat tgagatacat cttcagtcac taaatcgtcc attaaaatta atgaaaaact
     6901 atttaattac ataaataatt ttattataaa tactaattca ttgtatagtt taaatttatt
     6961 tcatattatc tcactagtta ataattttgt ttcagatttc aagt
//
LOCUS       scaffold669_176-5232   5057 bp  DNA
FEATURES             Location/Qualifiers
     source          1..5057
     mRNA            join(1001..1091,1213..1864,1944..2172,2350..2475,2743..4057
                     )
                     /gene="g1.t1"
     CDS             join(1060..1091,1213..1864,1944..2172,2350..2475,2743..3536
                     )
                     /gene="g1.t1"
BASE COUNT     1509 a   935 c  922 g   1691 t
ORIGIN
        1 catctgcttt taacaaaata tgtatgctgt tgtttcccct caatacatct tttattcctt
       61 tcaaacgaaa tagttcacaa gatgcataca gggctgggcc tccggatctt cttcatcttc
      121 ttctctacct tttgatgctg ccagcttctc agaacatgtc tggctgccat gtgagaatag
      181 atcactaata gattccactt aaatcccgca aaagaaacac atgctgcaga tgatgtggcc
      241 ccttctttgt aagtttaccc gtgtcaagga ttgcatttaa agcagcattg tccatctaaa
      301 gcatgcaaat gtggtgtttt ccacaatatt aaaatggcta atgtgttccc agtcagcatc
      361 tttgtttctg gataaaattg tacagctcct tgctgaaaat tttccgtcct tgcttggcaa
      421 cctattggag aatcttttct gttaacatcc agggtatggg ttccaataga tttagttgtt
      481 gactaatatc ttccaatttc caatcattaa aattccttct aattgctaac caatttcagg
      541 atcacaacag caaccgtaga atgactgtta acagcttaac tgtacaacac aggatatttc
      601 ttccttaaca tcccatcacc aacccaaagt ttgttcagaa cttaatagtg gatccatata
      661 tccaattttt tatttgaagt tctgtcgtag ttctatccag agttttgctg atatacgtcc
      721 aaacaaccca ttttgtgggc attgacagca tgttgaactg caagagtctt cttttttacc
      781 ttatttagta cttatacata ccatttcgac caatatgtta ttccttcgcc ccatgattat
      841 ttacccatat ttgacttttt atagtcaaac tagatcaaag tcatcttagg actaaattct
      901 taatggctaa gtacaaagct cataatatgt actatcgtaa gaaggtttta actttctacc
      961 acaagaaaat atataaaaac atctgcttta gtgaaatcgt atttgacttc ttagggacaa
     1021 aattatggga ataagggagt aacacctagt tgaagctgta tgaaaactca tgagatttcg
     1081 ataatcgtaa ggttttgact cttttacaga atatgtgacc tattttcata ataacttttg
     1141 gaataatatg aatgtgaaag ctaaattagt ttacgagttt ctccttcata tcttgtcatg
     1201 ctgttatttc aggtattggt gttcctttgg cccggaaaat tacggagaag gtggtggcat
     1261 tttaccaagt cgacgatata ggcttaacac tcgaaaccgt gccgctagac cccagtcaat
     1321 gaggggctgc acttgtcatt ttatagtgaa gcgtttgtat gcccgtccat ctcttgcact
     1381 tcttatatat aacaacaggc gtcatgttaa caagtccggt tttgtatgcc atgggccact
     1441 tgatagagat gctattggcc ctggtgcaaa aaatatacct tacatttgca atgagattca
     1501 acagcaaact atgtctatga tctatcttgg cattcccgag gagaatgttt tagcaaagca
     1561 tatagagggt attcaacgtt actgtggttc tgatgccaaa gtgaacagcc ttgctgctca
     1621 gtatgtccac aaacttggca tgattattaa aagatctact catgagttgg atctagatga
     1681 tcaagctagc ataagattgt gggtcgagcg caataagaaa tctgttttct tttatcagga
     1741 tgcatcagaa aatgatccat tcatcttagg tgtccaaact gaatggcagt tacaacaaat
     1801 gattcgtttt ggacatcgta gtctcatagc cgctgattca acatttggta taaagaaact
     1861 aaaggtaatg aagcaatcgt tttctttctg taaaccttga caacatcttc catagttcta
     1921 atttaatctg tgtaaaatgg cagtatcctt tgtgcacact tcttgtgttt gactcaagac
     1981 agcatgccct tcctgttgct tggatcatca cccgcacaat tgccaagcct gacgtgagta
     2041 aatggatgaa agctctgcat gatcgtgtcc ttgctgttga tccaacatgg aaagtcaatg
     2101 gttttctagt cgatgatgct gctgcagaaa ttgaccccat aaggcaaaat tcttatagtt
     2161 taccatttct ctgtatctat ttagtcacat ggttctataa ctaatttata tgatcttaat
     2221 gtcttttcag ggagatattt tcatgtacgg ttctattttc actttggcgg atccgtagag
     2281 catggttgag aaatatcatc aagaaatgta gtaatattga agttcaaaga gagatattta
     2341 agcgtctagg gaacatagtg tacagcattt gggatggaac tgatcctttt gttgctttag
     2401 aagaactttc tcaagatttt gttgatcaaa tagccttctt gcagtatttc aaagccacat
     2461 gggtgccgaa atttggttag atcatctctt tgtttgttat ctacttttgt caccttgaaa
     2521 aaaaaattcc gtcacaaaga aagaagaaga agaacataat ctgttatata ccaaacatat
     2581 aaatcagata gaaccaccaa tataacttta ctatatatgc actccattac ttacatgtgc
     2641 atttagttta tttcaccata ctatatgaaa gcatttgttt agaataattt tctatctttt
     2701 gccattattt tattggtaat aattgttttt ttcattgtac agaaatgtgg cttactacaa
     2761 tgaagacgtt acctcttgca agccaggaag catctggtgc aatagaagca tatcatgtca
     2821 agctgaaagt aagactatat gatgattcac atcttggagc actccagagg gttgattggt
     2881 tagttcacaa attgacaact gagttacact ctagctactg gcttgaccga tatgcagatg
     2941 agagcgattc ttttcaaaat gtgaaggctg aatatattgc caccacttct tggaatagag
     3001 ctctgcagat tcctgatgct gctgtgacct tggattgcaa ggataactcc tttgcaaaag
     3061 ttttgagcca gaaagacagc actatagcac gactagtttg gaatcctgga tcggaatttg
     3121 cccattgcga ttgtgaatgg tcaatgcaag gaaatctgtg caagcatgtt attaaagtca
     3181 atatgatatg tgggaatctt caatcttatc gaccttctat gtcatttcag tcattcaatg
     3241 agattctaga tagtctgtca aaaaagccgg tggatgattc aatcgcattg gatttgtcaa
     3301 cagcatggac acatcagatg cttgatcaaa ttcggaagct tgttgagcta aaccaggcaa
     3361 ataatattgg caccatagta aataatatgc ctttgagatg ggttgctaaa aaaggcagaa
     3421 catcagttgg cagaccatca actcttgctc ttctcccctc cagcgtcaac aacaattcaa
     3481 ctagttctgc tgctaagaag aagcaaaaac gaaagagatt atcaagatta tgctgattgc
     3541 ttgtggaaga tggacaaatt tctcatatgg aactttgcat gggtgccaac ttttttcccg
     3601 gcagctacag ccctggccgt ttcatttgcc aatgactatt ccgcgcttga ttccttgatc
     3661 atatcccatc agttggttcc ctgaatacct aatattccca ttcatgattg tgggattggt
     3721 tttggtgctg ttttaaccaa catgatgtca ccaccaacca gacagtcaga tcgatgccaa
     3781 tcctcatgta tcaagcaatt gactggtttc aagaaatgac cagagaaatt tgctcatcca
     3841 gcaagaaact taccggtgaa tgtgaaatca gggcttcgtt ggtgtagatg caaggtgatt
     3901 ttgtggctac atcagaaatt atctgtgagt ctgtcctctt ctagcttgag attttagaaa
     3961 aattgacctt tgaacccggt atgttttcag cttgtcctaa tcatctacat aaatttggaa
     4021 gcagaaattt tgtagaaaat gaatgttcat atggatgatt ctcttattgt tgaacacaat
     4081 tgtggcttac aagttacaac cattagaata atttgttcat gatacactgt acatatgatt
     4141 gtatacattg atttagacat aagtttcact tataatggtt aagttttctt tgaaactgac
     4201 ttttcttgtt aggttatatc atacatcctc taaaacaaca gtttgctcta acttccaagt
     4261 attttgacag accacgtcgt tatagagagg tttgatggta tgtgtttccc tttttttcgt
     4321 ggttcggcct tttttcggac tcctcgcata gcgagagttc ttttacgtaa attattgctg
     4381 caaccattgt accataatct gtaacagcac ttgcagcaaa taggtgtgaa ttaagcagcc
     4441 aaaagttgca ggacaagttg tgttaaggga tggcaatggg gcggtgtagg gcggaggcgg
     4501 cgcgggttga tcttaacccg taaaatttta aatttgctcc gccatgcata gcaacactta
     4561 cattttcaac ccgccccacc cctccccaca taagtttttt taatattttc tttttctagt
     4621 tatgtttgat actaaagtaa aaactataaa aataaattct ttttttcatt aagttgtatt
     4681 aatttaatag ggtaattact taaaatttta ttttttagag gttaaatggg aaacatgcaa
     4741 gaaattgtat tatttttatt gaaccatttt catttattat cttgaatatt ttagcagctt
     4801 tgatggaatt atcttaataa ataatttgtc actctataac atgtaaaaag ttaaaattaa
     4861 gtttgaactc atataaaagt acatccctag ttgtgttgac aataggaaag taaacttcaa
     4921 agttacaaag tactcatttg tccctaatta cttgttcact tttgaattga cacacatatt
     4981 aagagaacaa ttattaatat agtgagttta gcattttatc cctattaatt atgaagtgga
     5041 tgaattaaaa cttaaag
//
LOCUS       scaffold462_26045-30693   4649 bp  DNA
FEATURES             Location/Qualifiers
     source          1..4649
     mRNA            1001..3649
                     /gene="g5.t1"
     CDS             1068..3365
                     /gene="g5.t1"
BASE COUNT     1433 a   823 c  921 g   1472 t
ORIGIN
        1 taagatgagt aactaatagg caatttataa gcctcatcat aatatcaaat tacttggtca
       61 tacaaatata atatagtgtg ttggcctcat tagttgcata taataactac gtataaatta
      121 tggtttatgg tcatccgtca ttacataatt tacaacacta aactcttgga tgtttatgtc
      181 taaacagata atgtgtcttg ttaaaattta atgagaaaat ttttagtgaa ggaaaaagag
      241 tttacatttg taagttgtaa tacgaattgg ttgctatctt attaaaaatc ttatcaggaa
      301 aatccagtgg gacaaaatat caactagtgc agcgcgcatt atacccctat aattaaaaaa
      361 tcacttaaca actcgatgat aatgcattgc aatcttatat ctcaacttct caaaagttga
      421 agttgataat gccttggtga atacgaagtg ttaaacatcg ttacattctt atcataaata
      481 agaagaactt gatgaaatat attttgctca gtcttcttta atgtatcctc ctcttagttg
      541 agcacataag acattgtctt catatatcgt tattggaata tctcttttca aaggagagaa
      601 tatgtttatt gatctcaact aaatatattt tttgaaaaac actcaattcg cctaatgcgt
      661 caacatacat taatagttga gtgagataga ttacatttta tacatgatac ccaatttgat
      721 gtgcgagata cattaatctg atgcattgat acattaattt aatgcacaaa aatgaaagat
      781 ttgaaaattt ataaaactaa taggaactaa tgattataaa aaaacttaaa agaaatttct
      841 gtcatttttt caaaaaataa tttatatttt tttgatactc aaaattcaaa aaataacaaa
      901 taaaaataaa aattcatttc aaaataattc acaagtaaat gggaatagag tgagtatatg
      961 gttctgttca ccatatatat atttgacgag tcatttctga agtagtagta gaaaagaaaa
     1021 aaagttctgt tcatctactt tgttttatta cccaaaataa aataaaaatg catgccagga
     1081 tcaacactgc ctacttggtg aatctcttac aaacctccat tgacaccaaa gcttacagtg
     1141 caggcaaact tcttcatgcc catatactac gaattggcct ttctgctgat acattccttc
     1201 taaaccgtct catagaattg tattccaaat ctggccatat tcacaccgca cgacacctgt
     1261 tcgatcaaat gcttgaaccg aatatatatt cttggcactc cctcttgact gcttattgta
     1321 agcaaggtca gcttgacaat gcccatgagc tattttcgaa tatgcctgaa agaaacactg
     1381 tatcatggaa cactctcatc agtgcatttg ctcgaaacca tcatgaaaca aaggccttga
     1441 aggtttattc tcaaatgaac gcacatggtt tctcgccgac ccatatcaca ttcgccagcg
     1501 ttttaagcgc ctgtggcggg ttagctgaat tggagtacgg cagggtgtct catgcttctg
     1561 ctgtcaagta tgggcttcac aagaatgtgt atgttgggaa tgctttgttg agcttgtatg
     1621 taaaatgtag ctgccctagg gatgcattga tagcctttag ggagttggat gagcctaatg
     1681 aggtttcctt cacggcaatg atgtgtggat tggtagataa tcaccaagtg gaagaggcat
     1741 ttgaaatgtt taggttaatc cagaggagtg gaattaggat tgactctgtt tcattgtcta
     1801 gtgtactgag aggttgtgct aaacgcaggg gtttgaattt tggttggaat ggtgagactg
     1861 atagtgatct acctaataca catgggaagc aagtccattg tttcaccatt aaacttggat
     1921 ttcaaggaga ccttcacgtg tgtaactcct tgcttgacat gtatgcaaaa aatggtgaca
     1981 tggaaagtgc tgtagtattg tttggaaacc tttctgaaac tagtactgtt tcttggaatg
     2041 ttatgataag tgggtttgga cagaatcatg ataaagaaag agcgatggag tacatggaaa
     2101 ggatgcggga tatgggtgtt gaaccagatg atgttactta cataaatatg ctcgcggctt
     2161 atgttaaatc aggggatgtt gaaaatggcc gcttgatatt tgagagcatg gcttgcccta
     2221 gcttgatttc atggaatgct attctttcag gctattcaca gaatgaggag catctcaagg
     2281 cactaaagct tttcagagaa atgcaatttc aaaatctgcg acctgatcgg accactttgg
     2341 ctatcatact tagttcatgt tctgagatag ggtttctaga aagtggggtg caggtccatg
     2401 ctacttcatt aaagtgtgtg gttcctggag acatatatat agctagtggt cttattggta
     2461 tgtacctaaa atgtggtaga gtagaagcgg ctgtacgtat ttttgatggg ctcactcaag
     2521 cagatatagt gtgttggaat tctctaatta ctggtttatc ctataattca ttggataaag
     2581 aagcttttac tttctttaag cgaatgctac agatggggat gttacctaat gagttctcat
     2641 ttgctactac actgagttgt tgtacaaagc tatcctcatt atcgcaaggg agacaacttc
     2701 atgggctgat aattaaagat gggtatggta atgatgttgt agtcggaagt actctgattg
     2761 acatgtattc caaatgtggc gatgtagatg aggccagggt acattttgac atgatgccct
     2821 ataagaatac aattacatgg aacgaaatga tacatggcta tgcacaaaat ggttgtggag
     2881 atgaagctat tttcttgtat gaagacatga tttgttcagg aggaaaacct gatgttataa
     2941 cttttattgc cgctctaact gcttgtagtc actctgggct tgtcaacctg ggacttaaga
     3001 tattcaattc aatgcagcaa caatatggtt tgatgccact tgctgatcat tacacttgca
     3061 tgattgattg tttgggtcgc gctgcccggt tcagtgaaat acaagaactc attgataaga
     3121 tgtcatgcaa agatgactct gttgtctggg aggttttgct tagttcttgt aggctccacg
     3181 gaaatgtaac tttagcaagg cgggcagcag aggagctaat ccgtcttaat cctcagaatt
     3241 ccgcccctta tgtacttcta gcaaatatgt atacatcgtt agggagatgg gatgatacag
     3301 aggaaattag agctgctatg ttggaaaggc aggtaactaa gaatcctggc attagctggg
     3361 gttgaagttt tgaataagta acaggctgct ttaaattttg acagacagct taagtgaaag
     3421 atgcccccgt ttgttagtgg caggaaattt ttgcatctgt ctcaactact tgtaggtagt
     3481 ttatatgctc tgtgatagct gatcaagctc ggatttctca aaaggacctt ccaatttata
     3541 gatattattt caatgtactg tttaggctcc ggtcataggc gggtcataga tttctcgtgt
     3601 gtagtagctt ctcattttcc caatcgaggg ataaaaattc tggatattct tccttcttct
     3661 actggctact gatactcttt acttgtgtgt ttgtatcatt tttctgggct agcaggatac
     3721 aaaactatga cttactggaa ctaagaggct ccaagtcatt gtcaactaat atgtagcttc
     3781 catatccgat ggttgtcaca cggagaatgc acaaagaaat ttgctgttac attgccacaa
     3841 atgctaatag ttcatacacc aatttctgaa aatggtctaa ggtgtacatg gaaggtatga
     3901 agcatgtata tataacttcc tttatgcaga ttgcccctca ctcttgcata tcttatgcgc
     3961 caaagtccta tgtaggcata gcaagttgaa tctctacagg taatatactg cttgcagttt
     4021 gcagggttaa ttcaaaatac agccagttct agtagaagga aacatatact tttataactt
     4081 ccctaaagct cctcaaagcc ttcttcatcc cctgcttcct ctattctctg aaattctgtc
     4141 ctccaggttt ccatctgttg ggataccaat gtttagatac tagggatctc aagagaatga
     4201 gtatacatta gcacaaacct atacaggtat agtaaatcta cctgatcatc agagaaacgt
     4261 agatgctctg caacaaaaag tatgcttgtg ctgacttctg acactctttt tgcagaatct
     4321 tgcctgaggt ttcgtgcaac ttcatcatat tcaatcatct taacccgaaa accatagctc
     4381 atgaagagat cgtcaagcca cttctttatg gcagactgaa cacaaaccaa gaattagatt
     4441 gtcgtgacga ttctctaatg ctttaattga acaaagaaac tgtctgctca acttacaaga
     4501 tcaccaacct ggtctccaac atccatttca gccagacaga caggaagttc tcccaaaaaa
     4561 agacatccct tcatggctaa attactgaca gtggacaaga tatctttaaa actttccaag
     4621 ttcacaacag gcaatcccta caaatgagg
//
LOCUS       scaffold854_56516-63348   6833 bp  DNA
FEATURES             Location/Qualifiers
     source          1..6833
     mRNA            join(1001..1690,2542..2766,3229..3489,3577..4546,4850..4989
                     ,5385..5833)
                     /gene="g3.t1"
     CDS             join(1085..1690,2542..2766,3229..3489,3577..4546,4850..4989
                     ,5385..5678)
                     /gene="g3.t1"
BASE COUNT     1960 a   1241 c  1407 g   2224 t   1 n
ORIGIN
        1 tcaattttta taaaaatgaa atttatatat ttataaacta cataaagata ctataaatca
       61 taataattga taattcaaaa tgttaaaaag gtctatgaaa aacttatggt caacgataga
      121 cttgtttaaa tcttgaaatg tgaaaagtga cacataaaat gagacagaaa gagtaacttt
      181 tctaccgaat ctatatttat attttcgcag cataatatct gatgactacg ataagttcat
      241 tcaaatagca aaccgtgcaa ttggatccat ctaatcattc aaatgaaacg ggcctatcca
      301 cttacccatc cataagattc agtttctaag cccaacaaga aattttagcc catagggaaa
      361 gagtcggccc aattacttta cgagtgaaca aaaaatatct gaaagagtta aaaacaatga
      421 attatgagca cattttgaag cttccttaac aatggaggca ttaacacacc taagctttgg
      481 catttgtact gcacgccttt caccaccatt tcaactagcc ggcggcgccg gtaggaagcc
      541 gccgagactc aatgctgtta ccggaggagc tagtagtgtt accggtggaa caagtagtgt
      601 ngggtatttt gaaagtgggt cgggtcgatc cgggtggata gggtgatttg ggtcaaacta
      661 attagatttt aattaattaa atttttaacc aattacaaca tgccacgtaa taaatgaaat
      721 aattaaaaat attgacttgg tattctgtta gccaaaaggg caaaataggt ccctaaaggt
      781 taaccccaag ggtattttaa ggccaaaaga taaacgaggg gtatttttgt accaattcta
      841 atactataag ggtattttag acccttctcc gtttatattt ttgcatcata atatccgatg
      901 actacgataa gttcattcaa atagcaaacc gtgcaattgg atccatctaa tcattcaaat
      961 gaaacgggcc tatccatcca taagattcag ttccgaagcc caacaagaaa ttttagccca
     1021 tatgaaaaga gtcggcccaa ttgctttacg agtgaacaaa aaatatctga aagagttaaa
     1081 aacaatgaat tatgagcaca ttttgaagcc ttccttaaca atggaggcat taacacacct
     1141 aagctttggc atttgtactc cacgcctttc accaccattt caactagccg gcggcgtcgg
     1201 taagaagccg ccgagactca atgctgttac cggaggagct agtagtgtta ccggtggaac
     1261 aagtagtgta ccgacgaact tctccgccag taaatgggcg gatcgtcttc tcgccgattt
     1321 ccaattcctt ccttccccca ccaccacctc tgactcatcg gatttccaga attcaacttc
     1381 tacaacctct gttacgacta ttcctcctcc cgttgctcct tcagaccgcc acatttcaat
     1441 gcctatagac ttttatagag tgcttggtgc tgaagctcac ttcctcggtg atggtatcag
     1501 gagatgctac gatgctagaa ttactaagcc gccgcagtac gggtacagtc aagaggcatt
     1561 gattggccga cgacagattc ttcaagctgc ttgtgaaacc cttgctgact ctacctctcg
     1621 tagagaatac aatcaaggcc tcgctcagca tgagttcgat actattctaa ctcctgtccc
     1681 ctgggataaa gtaccatttt accttcaatt actccatttt ttttatttac ttcccacatt
     1741 cttaaataat tttttagcta attgaaaagt gctataggga gtttgaaact tggaattaag
     1801 tttatctgta ttaacttagg ctccccaagt aagtcaggtt gatcttagat gccttttttc
     1861 aattatatac tatctgtata atttagctaa taattgtagc atgttgctta tcatatttta
     1921 caaattacca attgcaagta gcagtgaata aattgtagaa gtttgtagtt ttaagttata
     1981 tacaatgaga gcatctagtc ttagttcaag tcgccaaggt tgagggactt gtaatttggg
     2041 tcataggttc tagctatgca aactaagcct agtatttaag cggagaagga tagagggacg
     2101 ggccctttat tcctgagttt tgaaggctgc ggttgttcct aaggattggg ccaaaactat
     2161 tccgcggtta taagataaga ttctatatag tgagaacaac atgatcaatg tagttcaatt
     2221 tgcttgttgc ttaccttatt ttctagatta ccagaccacg cttactattg ataaaggtaa
     2281 ttgtttaagt tatgcaaatt aaagaaaagg ttttgtacat gaccaggata atttaacccg
     2341 ttgtagcatg tcgcctacgt attttccaga ttaccagtct acacttacta ctaagaatta
     2401 cttttaatta gttctcactt ctcaatacat aactaactga tagtgtagta aaatttgtac
     2461 ctgggttggt tataaaactt aaatattcta aaagtttttg tgggatgcaa agaatttaaa
     2521 agaatgtcat ggcttttaca ggttccggga gcattgtgtg ttttgcaaga agctggtgag
     2581 actggagtag ttcttcagat tggggaaagc ttgctgaaag agcggttgcc aaagtcattc
     2641 aagcaagatg tggtcttagc tatggcactc gcatatgttg accattcgcg agatgcgatg
     2701 gcactttcgc ctcctgattt tgttcaaggt tgtgaactgc ttgaaagagc acttaagctg
     2761 ttgcaggtat agttacttct gatgatatga gtatgttaga gtgaatgtga tggtatattt
     2821 gaaattctat aaagggagca cacatggaaa tagctgtttt ctatagttta tgctctatga
     2881 cacagctttt tgccagctgc aaatgtctat taacaaatga ctttaataat ggaagagggt
     2941 ttgtatcatt gtactgattg ctaacttcat tttgatttac ctattaatga gtatagtgct
     3001 cttcttggtc atccatgatt caatagtctt agattttagt catgggcaaa cacttaagac
     3061 atctctgttt gtttgttttt ggtaatgtat gtgtgtgggg tgtatgtgac tgtgcacttt
     3121 ttctttacct ctcgtctgct ttaatgctga tgcatgcctt ttttggggcg aattgtaagc
     3181 ttaccgtgaa gagcaaataa tgaggaactt tcttccttcc ttttccagga agaaggtgca
     3241 agtaatcttg cccttgatct gcaatcccag atagatgaga cattagaaga gataaatcca
     3301 cgctacgtac ttgaacttct agcttttcct cttggtgatg aataccgaat gaaaagagca
     3361 gaggctcttc aaggtgtgcg caatattttg tgggctgttg gaggaggagg agcagctgca
     3421 atttcagggg ggttcacacg agaagatttc atgaatgagg ccttcctacg gatgacagct
     3481 gctgagcagg ttggcttaac ttcattcatt tattttggtt tcttttgtaa ctgttctttt
     3541 cactccttct cttcattttc ctcttctttt taaaaggtgg acctcttcgt cgcaactcca
     3601 aataacattc ctgcagaaag ctttgaagtt tacggggtgg cgcttgcact tgttgctcaa
     3661 gcttttgttg gaaaaaaacc tcatctcatt caagatgctg ataacctttt tcagcagctt
     3721 cagcagacca aagttacagc ttatggcagt tctgtgtctg tatacactgt tagagaaaac
     3781 cgtgaaatag acttcgcttt ggagaggggc ctttgttcac tgcttgttgg agaagtcgat
     3841 ggatgtcgct cttggttggg cctagacagt gaggactccc cttatagaga tccatctata
     3901 gtgacttttg ttgcagaaca ctcaaaggac gacaacgaaa atgatctgct ccctggacta
     3961 tgtaagcttt tggagacctg gttgatggaa gtggtctttc ccagatttag agagacagaa
     4021 gatgtcactt tcaagcttgg tgactattat gatgacccta ctgttttaag atatttggaa
     4081 aggctggaag gtggtggtgc ttcaccttta gctgctgctg cagctattgc aaggattgga
     4141 gctgaagcta cagctgtgct tgatagtgtt aaggctagtg caattcaggc actacagaaa
     4201 gtttttcctg ctggtgacgg ggaaggcagc gtaagacgtt atggtgacaa tgagatgaac
     4261 gaatttgata ttgctaagcc atttgaggat cttggagaac tccgtgatca aaataacttt
     4321 attacgactg ttggggatcc tgagagaaag agttctaact atcaagagca agatgcgata
     4381 actgacagaa taaaagatgc aagtgtgaag attatgtgtg ctggagtagc ggttgggttc
     4441 ttgactttgg ttggattgaa gctttcttcc tttagacatg ggtcttcagt tcaacatagt
     4501 gctagtgcta ctggttcagt cattgcctcg gatgtcatca atgtgggtat gactcactga
     4561 ccattttagt ttctaaataa ctctcggggt tgacgaaata tgacctatgg agccattctc
     4621 tcttactttt ctctgctgct tcattcaacg acctggattt gagagaaaag atcttgttac
     4681 aagtggtagt tgtacagcta tctaataaaa attatcttct tctattattg ttattatatt
     4741 ttgtcaagtc tggggttctt ttaaattctt gtctgagggt ttcagttctg ctttctttct
     4801 ccaaccttcc ctttcttctg aatatcagaa attttatctg ctactgcaga tacctctgcc
     4861 tcaccagttg aaaatcctct tgaggttcct agaatggatg caagacttgc agaaagtata
     4921 gttcggaagt ggcagaatat caaatcccag tctcttggaa ccaatcactg tctcaacaga
     4981 ttgtcagagg tatgaatatg taatgccttt ctttttatag tgttgattat gtttcactat
     5041 atagtatgac gtgaaatgca atagaacctg aaagccttga gataattctt aatggatttt
     5101 acttcctgcc aaagcaagag ataggattgt gtgttagctg ctctatttca atttctatac
     5161 aatgttatga tattatcttt acagtaaaat gtcatacaca ccaacttttt gcaagagcca
     5221 aatgatttct tgtagaattc agctgctcaa cacgagttgc ttcgtgagga actacccagc
     5281 atcttttttg ttgtttgctg ttgtccaaat gcagcttatc cacctccttc ctatttctgg
     5341 tgtcaccttt gtattttgcc tgacgacatt gttcaaaatg acaggttttg gatggtcaga
     5401 tgctgaagat ttggacagac cgtgcaagag aaattgcgca gcatggttgg ttttgggagt
     5461 acaagctttt aaaccttgcc attgacagtg taactgtctc agctgatgga cgacgtgcta
     5521 ctgtggaagc tactctagag gaatcagcaa gtttaactga tgtagcccat ccagagcaca
     5581 atgactcata cagtactacc tatacaacta ggtacgacat gtcctgggca aactccggtt
     5641 ggaaaattgt ggaaggagcc gttcttaaat cgcgataatg gatgtatgtg ttgacaaagt
     5701 ttcatgtaaa gtgcatcttt ttgattattt tgctttactt tcaaagtcag gtaaattaat
     5761 agtttcggct aattataatg taccttgttt ggatccaaag aattgctgag tgtagtaaaa
     5821 aaaaattgat caggattcat ctagagttaa atgctataat gaaacagagc ttatcgttgc
     5881 cgaattcgca cagagtatgc aatgtatagg ttttatgtac ttatattttg gtcttttttg
     5941 tacatatttt gtgaactagt tggcttaatt gtattgacaa gtatcccagg aaaaaccaaa
     6001 cagataagga gaaggaaaag aaggtgatgt gggtttatat tccaaccaga acaaaaaaaa
     6061 ctgcaaaata tgatgccttt tgaagacaat tatcctatgc tgtcccaatg attttgagtc
     6121 ttgttttaca tacatataag ctgcaatata tcttccactt atatctacat acagggatga
     6181 ctctctgaac ttgagatctc gaggttgtgg attgaatata cataatgtac attaataaag
     6241 ctcgtcgatg acgatgagta gggagaaggt gtgttaagta caagtatggg acatcttttg
     6301 tgtatattta gatattatgg gggtggttta acttctaaac tttacatgaa ttagggaggg
     6361 gttaattcat tttgaagcca ctaacaatgc ttcaaataat ccttaaatct tttgctttag
     6421 aagatcacat taggcttttc ttggtttcca gctgaaagac ctgagatttt ttggccctgg
     6481 tgagaagttg agttcaaaca tctcttttgg gacttcgttt tgtgcttcga atccaactaa
     6541 ttttgagatg agtgctgcac tttccttaat gtgatccatg tctttggtat ctttccataa
     6601 ctgatggcac agttgaagtc ttcttctttt agttttaaga ccaatgcccc gtttctcgta
     6661 taagctgtct ctctcctttg aagaaaactt cttatgaagc aacttgctca gcatttccct
     6721 ctcgcgattc agagcattta aactgttcga aaggattaga gtacttttag gatcaatttt
     6781 tatcatactt tcagatagat taattttgca tgcttgaaat atattaaagg aaa
//
LOCUS       scaffold2745_1176-54241   53066 bp  DNA
FEATURES             Location/Qualifiers
     source          1..53066
     mRNA            complement(join(1001..1498,7485..8365,9582..9780,10559..106
                     29,11089..11201,19074..19167,32838..32903,33059..33221,3330
                     6..33412,35070..35270,36146..36271,36353..36457,36617..3676
                     0,46189..46241,46425..46578,47707..47882,51627..52066))
                     /gene="g1.t1"
     CDS             complement(join(7940..8365,9582..9780,10559..10629,11089..1
                     1201,19074..19167,32838..32903,33059..33221,33306..33412,35
                     070..35270,36146..36271,36353..36457,36617..36760,46189..46
                     241,46425..46578,47707..47882,51627..51963))
                     /gene="g1.t1"
BASE COUNT     15052 a   9129 c  8068 g   15082 t   5735 n
ORIGIN
        1 caaatcacga tcatccctta tccctgaagg aggtcctttt tgcttttcaa tgaagccaat
       61 catgtaagta gtagagagat catctttatc aaaatttaat tcaaacctag aaataatgat
      121 ctcaaccaac tcgttatacg tagcattgtc acttatctta attggtacta ttactcaacc
      181 tttgttcgcc aagtataacg agtaagaatc tctacccatt caccatgtaa atcaactact
      241 attattattt gatattccat agatggacac aatacctaaa gacatcacac aatatttcaa
      301 ctagtgagac cttcatcaaa taactttgaa atcgctaaag aatatataat acttattttt
      361 acacttactt tgttatttca caactatcaa taatagtaaa aaaaattagt agctttagaa
      421 atttttataa ttcttcaatt gaccaacaac agaacaaaat tgtcgaacaa ctgcgttagt
      481 tgttgggaca acttctacta ttgtcggaca attaaagaca gttgttggac atcaacaaag
      541 acatatttaa ttgtttcaat aaataacttt aatgttgcac ggacaactac gaaagttgtt
      601 gacttagaca atcactttgg atttactaaa cgctgcttaa gaatcgacac aaagtaattt
      661 tcatacttat caatagtgct ctttttagtt tattcaaatc tcaaacaaaa caaaaaaact
      721 gaaacatgta tatattttga tattcttttt tcataaattt ttcttaatat atcttctcta
      781 taaaacataa ttttgcaaat aaaggaagaa gaagaacaag aagaagaaga aagaaggatt
      841 gaaaaatata cctgcaattg atcatgatcg gaagagggca aagtgtaaaa cttaaaagtt
      901 tggagctatt cagaaaattt attttaattt aattaatatt atttatttat ttatcacttc
      961 tactcaatat ttaaaacttg aacgactctc accgaattac ctaacttctt tgtccctttt
     1021 aatagactat ccctaaatca catagtttgt cttattaatc tcgtcaacta attagtaagt
     1081 ccccattgtt gggaaagaca aggcactaac aaagaatgta tgacaagata acagcggaag
     1141 aatacccaag tctatgcttt cccttctcga tttgaaccaa gagaagacaa acaaccacaa
     1201 gcaatatgat agtaaggcag caagtaattc aaccaaacaa atataacaag gcaataataa
     1261 accaatcaca caagacacca agatttacgt ggaaaaccct tcgatatgaa gagtaaaaaa
     1321 ccacgggaac aaaagatcca ctataatcac caagagttac aatatttttc tccaaaattg
     1381 tccacaaaac aagttccaaa taacgagcaa caacaaaata atattgcacc aaatctagag
     1441 aattaaagga gcaaaatcac caatttcgca gctactgttc acgacagcaa aactgaagct
     1501 gcagttccac caaatcaaac tctgtcagtt cctaatcaaa aattaagatn nnnnnnnnnn
     1561 nnnnnnnnnn nnnnnnnnnn nnnnnnnnnn nnnnnnnnnn nnnnnnnnnn nnnnnnnnnn
     1621 nnnnnnnnnn nnnnnnnnnn nnnnnnnnnn nnnnnnnnnn nnnnnnnnnn nnnnnnnnnn
     1681 nnnnnnnnnn nnnnnnnnnn nnnnnnnnnn nnnnnnnnnn nnnnnnnnnn nnnnnnnnnn
     1741 nnnnnnnnnn nnnnnnnnnn nnnnnnnnnn nnnnnnnnnn nnnnnnnnnn nnnnnnnnnn
     1801 nnnnnnnnnn nnnnnnnnnn nnnnnnnnnn nnnnnnnnnn nnnnnnnnnn nnnnnnnnnn
     1861 nnnnnnnnnn nnnnnnnnnn nnnnnnnnnn nnnnnnnnnn nnnnnnnnnn nnnnnnnnnn
     1921 nnnnnnnnnn nnnnnnnnnn nnnnnnnnnn nnnnnnnnnn nnnnnnnnnn nnnnnnnnnn
     1981 nnnnnnnnnn nnnnnnnnnn nnnnnnnnnn nnnnnnnnnn nnnnnnnnnn nnnnnnnnnn
     2041 nnnnnnnnnn nnnnnnnnnn nnnnnnnnnn nnnnnnnnnn nnnnnnnnnn nnnnnnnnnn
     2101 nnnnnnnnnn nnnnnnnnnn nnnnnnnnnn nnnnnnnnnn nnnnnnnnnn nnnnnnnnnn
     2161 nnnnnnnnnn nnnnnnnnnn nnnnnnnnnn nnnnnnnnnn nnnnnnnnnn nnnnnnnnnn
     2221 nnnnnnnnnn nnnnnnnnnn nnnnnnnnnn nnnnnnnnnn nnnnnnnnnn nnnnnnnnnn
     2281 nnnnnnnnnn nnnnnnnnnn nnnnnnnnnn nnnnnnnnnn nnnnnnnnnn nnnnnnnnnn
     2341 nnnnnnnnnn nnnnnnnnnn nnnnnnnnnn nnnnnnnnnn nnnnnnnnnn nnnnnnnnnn
     2401 nnnnnnnnnn nnnnnnnnnn nnnnnnnnnn nnnnnnnnnn nnnnnnnnnn nnnnnnnnnn
     2461 nnnnnnnnnn nnnnnnnnnn nnnnnnnnnn nnnnnnnnnn nnnnnnnnnn nnnnnnnnnn
     2521 nnnnnnnnnn nnnnnnnnnn nnnnnnnnnn nnnnnnnnnn nnnnnnnnnn nnnnnnnnnn
     2581 nnnnnnnnnn nnnnnnnnnn nnnnnnnnnn nnnnnnnnnn nnnnnnnnnn nnnnnnnnnn
     2641 nnnnnnnnnn nnnnnnnnnn nnnnnnnnnn nnnnnnnnnn nnnnnnnnnn nnnnnnnnnn
     2701 nnnnnnnnnn nnnnnnnnnn nnnnnnnnnn nnnnnnnnnn nnnnnnnnnn nnnnnnnnnn
     2761 nnnnnnnnnn nnnnnnnnnn nnnnnnnnnn nnnnnnnnnn nnnnnnnnnn nnnnnnnnnn
     2821 nnnnnnnnnn nnnnnnnnnn nnnnnnnnnn nnnnnnnnnn nnnnnnnnnn nnnnnnnnnn
     2881 nnnnnnnnnn nnnnnnnnnn nnnnnnnnnn nnnnnnnnnn nnnnnnnnnn nnnnnnnnnn
     2941 nnnnnnnnnn nnnnnnnnnn nnnnnnnnnn nnnnnnnnnn nnnnnnnnnn nnnnnnnnnn
     3001 nnnnnnnnnn nnnnnnnnnn nnnnnnnnnn nnnnnnnnnn nnnnnnnnnn nnnnnnnnnn
     3061 nnnnnnnnnn nnnnnnnnnn nnnnnnnnnn nnnnnnnnnn nnnnnnnnnn nnnnnnnnnn
     3121 nnnnnnnnnn nnnnnnnnnn nnnnnnnnnn nnnnnnnnnn nnnnnnnnnn nnnnnnnnnn
     3181 nnnnnnnnnn nnnnnnnnnn nnnnnnnnnn nnnnnnnnnn nnnnnnnnnn nnnnnnnnnn
     3241 nnnnnnnnnn nnnnnnnnnn nnnnnnnnnn nnnnnnnnnn nnnnnnnnnn nnnnnnnnnn
     3301 nnnnnnnnnn nnnnnnnnnn nnnnnnnnnn nnnnnnnnnn nnnnnnnnnn nnnnnnnnnn
     3361 nnnnnnnnnn nnnnnnnnnn nnnnnnnnnn nnnnnnnnnn nnnnnnnnnn nnnnnnnnnn
     3421 nnnnnnnnnn nnnnnnnnnn nnnnnnnnnn nnnnnnnnnn nnnnnnnnnn nnnnnnnnnn
     3481 nnnnnnnnnn nnnnnnnnnn nnnnnnnnnn nnnnnnnnnn nnnnnnnnnn nnnnnnnnnn
     3541 nnnnnnnnnn nnnnnnnnnn nnnnnnnnnn nnnnnnnnnn nnnnnnnnnn nnnnnnnnnn
     3601 nnnnnnnnnn nnnnnnnnnn nnnnnnnnnn nnnnnnnnnn nnnnnnnnnn nnnnnnnnnn
     3661 nnnnnnnnnn nnnnnnnnnn nnnnnnnnnn nnnnnnnnnn nnnnnnnnnn nnnnnnnnnn
     3721 nnnnnnnnnn nnnnnnnnnn nnnnnnnnnn nnnnnnnnnn nnnnnnnnnn nnnnnnnnnn
     3781 nnnnnnnnnn nnnnnnnnnn nnnnnnnnnn nnnnnnnnnn nnnnnnnnnn nnnnnnnnnn
     3841 nnnnnnnnnn nnnnnnnnnn nnnnnnnnnn nnnnnnnnnn nnnnnnnnnn nnnnnnnnnn
     3901 nnnnnnnnnn nnnnnnnnnn nnnnnnnnnn nnnnnnnnnn nnnnnnnnnn nnnnnnnnnn
     3961 nnnnnnnnnn nnnnnnnnnn nnnnnnnnnn nnnnnnnnnn nnnnnnnnnn nnnnnnnnnn
     4021 nnnnnnnnnn nnnnnnnnnn nnnnnnnnnn nnnnnnnnnn nnnnnnnnnn nnnnnnnnnn
     4081 nnnnnnnnnn nnnnnnnnnn nnnnnnnnnn nnnnnnnnnn nnnnnnnnnn nnnnnnnnnn
     4141 nnnnnnnnnn nnnnnnnnnn nnnnnnnnnn nnnnnnnnnn nnnnnnnnnn nnnnnnnnnn
     4201 nnnnnnnnnn nnnnnnnnnn nnnnnnnnnn nnnnnnnnnn nnnnnnnnnn nnnnnnnnnn
     4261 nnnnnnnnnn nnnnnnnnnn nnnnnnnnnn nnnnnnnnnn nnnnnnnnnn nnnnnnnnnn
     4321 nnnnnnnnnn nnnnnnnnnn nnnnnnnnnn nnnnnnnnnn nnnnnnnnnn nnnnnnnnnn
     4381 nnnnnnnnnn nnnnnnnnnn nnnnnnnnnn nnnnnnnnnn nnnnnnnnnn nnnnnnnnnn
     4441 nnnnnnnnnn nnnnnnnnnn nnnnnnnnnn nnnnnnnnnn nnnnnnnnnn nnnnnnnnnn
     4501 nnnnnnnnnn nnnnnnnnnn nnnnnnnnnn nnnnnnnnnn nnnnnnnnnn nnnnnnnnnn
     4561 nnnnnnnnnn nnnnnnnnnn nnnnnnnnnn nnnnnnnnnn nnnnnnnnnn nnnnnnnnnn
     4621 nnnnnnnnnn nnnnnnnnnn nnnnnnnnnn nnnnnnnnnn nnnnnnnnnn nnnnnnnnnn
     4681 nnnnnnnnnn nnnnnnnnnn nnnnnnnnnn nnnnnnnnnn nnnnnnnnnn nnnnnnnnnn
     4741 nnnnnnnnnn nnnnnnnnnn nnnnnnnnnn nnnnnnnnnn nnnnnnnnnn nnnnnnnnnn
     4801 nnnnnnnnnn nnnnnnnnnn nnnnnnnnnn nnnnnnnnnn nnnnnnnnnn nnnnnnnnnn
     4861 nnnnnnnnnn nnnnnnnnnn nnnnnnnnnn nnnnnnnnnn nnnnnnnnnn nnnnnnnnnn
     4921 nnnnnnnnnn nnnnnnnnnn nnnnnnnnnn nnnnnnnnnn nnnnnnnnnn nnnnnnnnnn
     4981 nnnnnnnnnn nnnnnnnnnn nnnnnnnnnn nnnnnnnnnn nnnnnnnnnn nnnnnnnnnn
     5041 nnnnnnnnnn nnnnnnnnnn nnnnnnnnnn nnnnnnnnnn nnnnnnnnnn nnnnnnnnnn
     5101 nnnnnnnnnn nnnnnnnnnn nnnnnnnnnn nnnnnnnnnn nnnnnnnnnn nnnnnnnnnn
     5161 nnnnnnnnnn nnnnnnnnnn nnnnnnnnnn nnnnnnnnnn nnnnnnnnnn nnnnnnnnnn
     5221 nnnnnnnnnn nnnnnnnnnn nnnnnnnnnn nnnnnnnnnn nnnnnnnnnn nnnnnnnnnn
     5281 nnnnnnnnnn nnnnnnnnnn nnnnnnnnnn nnnnnnnnnn nnnnnnnnnn nnnnnnnnnn
     5341 nnnnnnnnnn nnnnnnnnnn nnnnnnnnnn nnnnnnnnnn nnnnnnnnnn nnnnnnnnnn
     5401 nnnnnnnnnn nnnnnnnnnn nnnnnnnnnn nnnnnnnnnn nnnnnnnnnn nnnnnnnnnn
     5461 nnnnnnnnnn nnnnnnnnnn nnnnnnnnnn nnnnnnnnnn nnnnnnnnnn nnnnnnnnnn
     5521 nnnnnnnnnn nnnnnnnnnn nnnnnnnnnn nnnnnnnnnn nnnnnnnnnn nnnnnnnnnn
     5581 nnnnnnnnnn nnnnnnnnnn nnnnnnnnnn nnnnnnnnnn nnnnnnnnnn nnnnnnnnnn
     5641 nnnnnnnnnn nnnnnnnnnn nnnnnnnnnn nnnnnnnnnn nnnnnnnnnn nnnnnnnnnn
     5701 nnnnnnnnnn nnnnnnnnnn nnnnnnnnnn nnnnnnnnnn nnnnnnnnnn nnnnnnnnnn
     5761 nnnnnnnnnn nnnnnnnnnn nnnnnnnnnn nnnnnnnnnn nnnnnnnnnn nnnnnnnnnn
     5821 nnnnnnnnnn nnnnnnnnnn nnnnnnnnnn nnnnnnnnnn nnnnnnnnnn nnnnnnnnnn
     5881 nnnnnnnnnn nnnnnnnnnn nnnnnnnnnn nnnnnnnnnn nnnnnnnnnn nnnnnnnnnn
     5941 nnnnnnnnnn nnnnnnnnnn nnnnnnnnnn nnnnnnnnnn nnnnnnnnnn nnnnnnnnnn
     6001 nnnnnnnnnn nnnnnnnnnn nnnnnnnnnn nnnnnnnnnn nnnnnnnnnn nnnnnnnnnn
     6061 nnnnnnnnnn nnnnnnnnnn nnnnnnnnnn nnnnnnnnnn nnnnnnnnnn nnnnnnnnnn
     6121 nnnnnnnnnn nnnnnnnnnn nnnnnnnnnn nnnnnnnnnn nnnnnnnnnn nnnnnnnnnn
     6181 nnnnnnnnnn nnnnnnnnnn nnnnnnnnnn nnnnnnnnnn nnnnnnnnnn nnnnnnnnnn
     6241 nnnnnnnnnn nnnnnnnnnn nnnnnnnnnn nnnnnnnnnn nnnnnnnnnn nnnnnnnnnn
     6301 nnnnnnnnnn nnnnnnnnnn nnnnnnnnnn nnnnnnnnnn nnnnnnnnnn nnnnnnnnnn
     6361 nnnnnnnnnn nnnnnnnnnn nnnnnnnnnn nnnnnnnnnn nnnnnnnnnn nnnnnnnnnn
     6421 nnnnnnnnnn nnnnnnnnnn nnnnnnnnnn nnnnnnnnnn nnnnnnnnnn nnnnnnnnnn
     6481 nnnnnnnnnn nnnnnnnnnn nnnnnnnnnn nnnnnnnnnn nnnnnnnnnn nnnnnnnnnn
     6541 nnnnnnnnnn nnnnnnnnnn nnnnnnnnnn nnnnnnnnnn nnnnnnnnnn nnnnnnnnnn
     6601 nnnnnnnnnn nnnnnnnnnn nnnnnnnnnn nnnnnnnnnn nnnnnnnnnn nnnnnnnnnn
     6661 nnnnnnnnnn nnnnnnnnnn nnnnnnnnnn nnnnnnnnnn nnnnnnnnnn nnnnnnnnnn
     6721 nnnnnnnnnn nnnnnnnnnn nnnnnnnnnn nnnnnnnnnn nnnnnnnnnn nnnnnnnnnn
     6781 nnnnnnnnnn nnnnnnnnnn nnnnnnnnnn nnnnnnnnnn nnnnnnnnnn nnnnnnnnnn
     6841 tctctttgta tatgaaaata agacctaaat agacttatat ttgcctcata agaatgggcc
     6901 tatgggcaaa aatgggttgg tccaaattgg gcttttattt atccacatag gaagggaaaa
     6961 aagcccataa cccagcaccc gtaaccatat acttttaaat tatcaacggt gatagttgca
     7021 tgatataatt atcagacaac ttttcctact ctttacataa atacacaatt aagatagcat
     7081 aatttctaaa attctctatc atttgaaaaa attacaaaaa tctcctctca gatacaatct
     7141 tatccccttt cgaatatatt cgagagttat ttgtccacag ttttcctgat gtattccaga
     7201 tcctacaatt tcaaggattt ttataatttg aaaaaaatag acataccatg taattagcta
     7261 acactatact atttatgtaa ttttctcttt ttttatttgt aatatctgtt ataaacttta
     7321 aaaacttatt atatgttcat attagaaaac gtttatgttt tctgttgtaa ttgattttta
     7381 tttagaacaa aagaatcaaa atttataatt atgtacaagt gcaaccaaac atgagaccta
     7441 aaaattacac ttcaatttca ttttattaat attttgttta ataccttgat gaagtagtaa
     7501 ttacacagtg atctccaaac agaccctaaa taaacatctc tgactctgaa tgcagaacta
     7561 tttttttttc ataaaagaac cctcaatctg acattataca agaaacggca ttcacttttg
     7621 atatagtaaa agaagacttc ttggttttca tagtctacaa atttttcgaa ccagcaagga
     7681 taagaatgag aatgtacaag tacaaggaga tgtcaagttt aaaactacct gtcatataca
     7741 atctataaca tcaaaagttg cgcgctacaa gtgctaactt gtatttaagc ttcaagcaag
     7801 taaacaaagt ccactttgct aggctactcc attctggtat tcatggcttc tgtaagatgt
     7861 gatttgttgc aatctcctta atctaacttg taaaaagagg gtattgaata actcaactgc
     7921 cagtggacca acccgaactt tatgcaccaa ctacaacttc ccgtggagca agtgattcac
     7981 gatccaggta agccatagag agacaaacca aaaatcgatg acaagccaca gctgttgctt
     8041 tgatgaatat cagacatgaa gagcataaaa acctcatcat cagtatgtga ctttttcttg
     8101 cagaacctaa taccttgaat agaatcagtt taagccggcg atctctaagg gttgacttgc
     8161 aatcatagtc ccgtgagaat accgcagaag acggtcctac tattgcattg agcgcaccag
     8221 ttagctgcat ttgggagcta attacattac ttccaagtgc ttcaaatatc cactgggaca
     8281 gtatagcagc aacaattctg caaaggtgtt gacgaaagaa ctttgcctcc ttggaaataa
     8341 atgctctaac taatgaagca ccatcctaca acagagaatt ggatatcaag ttacaacaca
     8401 ataagtatac taagttgctc ggacttggaa gcgggtgccc aatacggatg cagatctaga
     8461 ggtcaggtcc ttcatgatct aaattcaaga ttcagggata tgggtgtgga gactattcgt
     8521 tcgccggaac cagaagtcaa aaatttggta gatagggatc ccattaaaaa tattaggcaa
     8581 aatataagtc aaatatctaa aaattgagtt atatgagata tcatgtggag aacttgcaag
     8641 tataatgagg aaaaaatatt gatcaagaga ataatccttg aggatggtat agggaaaaag
     8701 gattgacata gaaatctcaa tatacaaggt actccatttt cttcaatttc atcctagttt
     8761 ttatttggca taatacataa atatgaccct taacttgacg tcaatttgca atttaacttt
     8821 ggatgtgcac aagcagacac ttaaactagt acaaaattga acaagtagcc acacgtgtcc
     8881 tactggcatg accacgtaag acatcacgta ggacataaaa ttccatgtag ggtgtcatgc
     8941 aggacgaatg tgccaatttg ttcaatttta tacaagttta agtgtctact tgtgcacatc
     9001 taaagttaag ggtcatagtt gccaacatac gtcatgttaa gggtcatatt tatgtattat
     9061 gcctttttat tttggttaca aaaattaatg tatttgcccc aaatttctcc attgattttg
     9121 gtcaaaatac ctaaagttgg ttgagcaaat ccgttatggg tcccactccc atgttgtgtt
     9181 gacatggctg cagcaccgaa ggtgaagact ccgagcaact tagcatgtat atattgatta
     9241 gtttttccaa gtgtagaaaa agagattact aggtcaacat aatcttttac ctccatatat
     9301 tctcctcaag acacaggcat ataatgagaa ggaattttcc atctccgatt tctttaatta
     9361 tttttgagaa ggtaacaact tttccatctc tggatttaga taattaaaca aaccatatgg
     9421 ctcaatgcaa gaacctactt ccaaacccca gtccctctcc aaatcccatt caaggcccat
     9481 agtttgcaaa catttgattc ttttagaaga aacagaatgt catatttcaa aaaaacagta
     9541 aaagaatatc aggtcaatgg caatcaggca aaggtactca ctgctgtcat taacaatctt
     9601 ctcagcacaa tgccgtcttt agatggtagt attctcaata ccaagtttgc aacatcaaat
     9661 acaccagagg ctccatcaga agaataagct agagatactt gaggatttgg tgccatgata
     9721 gtgttcaaat aagcaagaga tgcttgggga tttgatgcag tgatagtgtt caaccctttc
     9781 ctgaaaaaaa ttagcagtca acatccacta cgtactatga gaaaaagctt ctaattgtca
     9841 ttgtgtctga aagagaagct aaaagatgca accaaatgca gtagcaaact ggcccatcaa
     9901 gtctactctt tcagacttcc tcactgagta gagaatgcat caaattttaa ctgaatgctg
     9961 tacaaaatgt gaatttctcc taagatttct tgggaagatg taaaagttca gggacactaa
    10021 tttactatta gtccactgtc tcattcctca agcttcttga aaagattacc aatacactac
    10081 cctgtcattc ctcgtcagag aaagaaagga aaagatgtaa tggctcattt ccttctctcc
    10141 ctccttattc tcctgctaaa atatttccat ccactcaaac gcataatact gctctcaagt
    10201 cccaatggca tagagtgcct ttcaccactg gatacatgaa atcacagttt tcacatcctt
    10261 tgagaagcag ttaaagaaag aagacactct agcatcataa aacaagatac aaagaactga
    10321 gaaagcgaag tggaaagaca ttataaaaat aatgagaagg ccaggtagca aagctgagca
    10381 gttttgatct cctatatcta ttgaaaagtt tgtctctttc ttcctttatg caaaagtaac
    10441 agaagaggat gtcaaaggag aagcattagc acacactagg aaacaacact aacattcact
    10501 tacaaatcta ctgaatagaa aaacaaaaaa caactgtacc gaacaaaggt catattacct
    10561 atttgccgcc gctcttagga aaagagctag cttttcccac tgaaattctt tgtttctgtt
    10621 taataccacc tgaataggaa acgtagagat aacattgaag aaaagggtga tccagaagtt
    10681 taaaagtcgt ctattgatta attaacatta ttactctatc agtaaaaatt gaagaaattt
    10741 tgtacaacag aaggagaaga aattcttaag ataagataag aatgaagcgg gttccattaa
    10801 aagtatcaag gagtgcaata tgagggttcg aaaaacccac ttcactgtaa gaaaaacatt
    10861 tactatcatg cctaactcct aagttactct aaagttaatt ttccccaatt agatatgaga
    10921 ttattaagtc aacaaaattt catccataag ccaactacta gataaagcag taaacagaat
    10981 aagcttggtg aacaccgttt taaatatgat ttttaatatg tcacgggaac accattaagg
    11041 tcaattacag attgagtaga gaccaaatgt ataaattttt taaagtaccg aatgcagaat
    11101 tttcctcgat gcaacagaat tatcagagag aagcttccga acaacatatg gaaatgcagc
    11161 ttcaaaagtt ttgaaacttg gatctccagc cactgccaat cctgagaaga tgagtggaag
    11221 ttacagctat gcagttttct tgaaccacaa tgagtatact gttaagtatc aatccaacaa
    11281 ggaacctgct ctatgagcgg ttttcaagac gaaaacaaag aagctggttg caccatcaaa
    11341 actacacaca tattcagact gggagaggga gcaatactgt tattttagca tccaaggatg
    11401 ccatcatgag cttaggagat tccaattaca caatagtagc ttaatgcctt ggaagattca
    11461 ttcaagaagc tttcaagatc cacaatatgc taaagtggat atcccaaagg aggatatcaa
    11521 cattaagggg tcgtttggta gagtgtataa gaataatgca aaatagagtg tattagtaat
    11581 gcatgtatta gttatgcttt aatgaattgt ttggtttgat gcattaaaaa tagtatgtat
    11641 tgcattagaa aaattattta caaagatacc ctccactttt atgatggaaa agatgtaaaa
    11701 aaagttgagg gacaattggg tcttttatat tttaatgcat gcattaaaac cattgcattg
    11761 ctaataccta gaaatccatg gtatttgcaa tgcacacctt aatacacaat agagtgagca
    11821 tcaattataa atagttgaaa aagagtacca aacaaggtac tagtaataca cgagactaat
    11881 acatgcatta tttttcctaa tacactctac caaacgaccc ataaggcaat tagaagcctc
    11941 ataggatcaa agaaggccag actcccccaa gaccgcgttc tcgacttcca ttcgcgattg
    12001 cggacgtagc tgatttgcag agtccgcgat cgtggaatgt attgaagttt tcaaattatg
    12061 ttaattcggc catttagcta ttaaggacta gtttagaagt attgaggcca ttttttagtt
    12121 atgaatatca ctgggtatgt tattgttgtt agttctaaat atcaacccta atatacatag
    12181 tttttatacc ctcatctttt ggacttgaat gaatattgaa ctccttgtca agatcattga
    12241 aagttctctg cctttgtaga tgaccaactt gcaatggtac ttgattaagg attcatgcct
    12301 cttgagggtt ccatacaatg ttttggatgg cgagaggcga caagggcctg cctcgccacg
    12361 cggcgaggcg ctaattaata ccaaaaatta aaaacattta attgcacata taatattcaa
    12421 aatttcaata gcaattacat atattacaaa tactataata attactatag aagaattctt
    12481 tttttaattc aaaaaaataa taaactgcag tcgcaacaca gtgaaagcag aaagcatttt
    12541 acagtaatcc agggagcagt gaagagtgaa agagaaagag actaatggag cagcaactcg
    12601 agggaaagag acgaagaaga gagcagcgac tgaggaagag aagaagcagc agcgactcga
    12661 ggaagagaag aagaggaata cacgaaactc tgatgaaagt ttgaaaatag aaaaaaaaaa
    12721 ccctaatatt attaagttaa aactttttta aaaaaaaaaa taaatcaaaa tggcgacgcc
    12781 attgggtagc ctatttgaga tcgcctcacc tcagtggata atggcgacac agcatcgcct
    12841 cgcctcgcca ttcgccaaag gcgtatggcg agcgcctttc acaacactgg ttccatataa
    12901 cttttatgtt atttgattct ataatataag gtatttgatt tcttccacca atgtctatta
    12961 taattaaagt tgcatctagt ttatatcttc tacttcttcg atattgagtt ttgttattta
    13021 aattccccaa tcagtttgat atcagagcat aggctaatga tctgtttcta caaatactaa
    13081 ttttatcttt tgattccatc aacaaaggaa aaatccaacc attgttgagt tacttggatt
    13141 ctatgttttg atcagaattt gaattaaata gtgaagtttt gatttgctgt tattgggtat
    13201 tattaaaaaa atatctgaag aagttaaaca tcaaatatta gattcttttg agttgattag
    13261 aactagtttt ggctaaaaat tggaaggata acaaaaccca ggtgacaacc gcgctagttg
    13321 aaagttgaat ttcagggatc cttgaggaca cagttaagag ttccagtcag tttatgaagg
    13381 taaattccaa tctgtcagtt cgcctagttc cacacctcct tacaaaggca tctgtgcaac
    13441 ttctgttcac atgctcgagc catctcagta tcgctttcat catcttgtcc atcatgaagg
    13501 ccactctcat ctatgttgct caaactattc gaaaccgtca acagatgcat gtttgattct
    13561 ctaaaagtac tgtatttggg gagaatccaa cactggttcg gcatcgaaat tgaagagtta
    13621 gtgcaactta gactctcacc ttgtccaaaa tgtctctgtt cctaatcttg tattgtgtct
    13681 acacatccat ctaaccatcc ttattctact actctcatct tctagatgtg cgagttcttg
    13741 accctctaat actccggcca atacaataga gttggtctaa caactactaa atataacttc
    13801 ccttcaattc ttagtgacac aattttatca tacaagacac catatgcaag cctcaacttc
    13861 aaacaccctg ctccaatact atgtgtaaaa tcatcatcaa tctccccatt ctcttgaatt
    13921 attgacccaa aatatttgaa acttcctctc ctggggatga cttgaaaatc aattctcact
    13981 tctattgctt cctctagagt agcattactg aacttgcaca gcaagtatta tgccttagtc
    14041 atgctcagcc tgaacctttt tagactcttc agtctatctc cagacctcca attgatcatt
    14101 agctttgtcg tatgtctcgc caatcaatac tatgccatct acaaatagca gacaccatgg
    14161 cacatctctt tggatatgtc gtgtcaattc atccatcact aaggcaaaaa aaaatgggct
    14221 aagagttaat ccctagtgca aatctatcac gacttcaaag ttctcctccc tctgtccttt
    14281 acccaggtcg tggctccttc atacatgtcc taaattgccc taatgtaagc tacaagtaca
    14341 tctttggcct ccaaatatct ccaaagaacc ctcataggaa ctttgtcgta tggtttttct
    14401 cggtcaagga aacaccatat cctctcccta tattgctcca ccaacctact tatgagatgg
    14461 atgacttctg cagtcaattg tccccacatg aatttgactt ggttcttaga aaaaagacac
    14521 accccttctc actctgatct ccatcaccct ctcccaaact ttatgcttac tatatcgatg
    14581 tctctcaaac aaaaagtgac aaataaattg agacataaca agcatgaaat tagtaagcac
    14641 ttgttccatc ccaaattatg tggcggtgtt taactaggca caaagtttga gaaataagca
    14701 aagacttctg aaactgtgtc ctagaacaag acagactttt ggtgtctata aaccatctca
    14761 ctacgggtaa aatgggaagt tcaatattaa attgtttcaa aataaggaag tatgacatta
    14821 atttaagata gattatatgc cacatcaatt ggagaaaggg agtacttttt cattaaatga
    14881 gcatttactt ttatgttgaa ataacaacac ttcaaatata gtaggcaatg tttaaataac
    14941 aaagaaatta agattactac atttcataag aatggatact tgtaacaaaa accaaaaaat
    15001 tgaccccttt ccgttaatgt gaaaaacctg ctttaattac tagagaaaat aatttcaagt
    15061 aacactaaat tagattattt tgaccttaat cccaaggcat tcatttttca aaacttgcac
    15121 aatggccaaa agttaaggtg agttggtaat tgctcccttt cttacatgga tccttgtttt
    15181 actttgatgt actcggatca aagaagtgtg aggaagtgtg ggtactttgg aattctccaa
    15241 attgaagtaa aaaatgtcaa agaaaagccc ataccaaata cttaattcct accacataca
    15301 taaccataaa cagatccatg aaacaaagtc tttgctaaga accacccttc aaaacaattt
    15361 ccctagtctt cacattctca tccccaagaa ataagttaat ctcaccgtat aatatggtga
    15421 cttatctcac cactaaaatc acctatttga tcaggcaaca aaactacatg gtgattatca
    15481 agcggtatca tgtatcatca taaagagcaa gtagtacttt tagaatctta tggagataga
    15541 gtgaaggttc ttttacaaga atataaggaa ttcactcaaa tatcattcag tgagaaaaca
    15601 aaaaggtgga catatcacca cattagtgct agccaaagat agagaggaca ttaaaattaa
    15661 agactgcttc cgcacagatc acgtaaaaag gaaagagaag gctccatagc gaaacctaaa
    15721 taacatgaca ggttcagaat ggaccaacga aattctttct gtatttcaac tggaagagtt
    15781 tatttttcat taatggcgct ttccgtggtt cttcccatct catagtggat tggacatgat
    15841 acccaatccc ctttactctt tatggtaagg aggatctcag taagatgcta tccgcagctg
    15901 tttaattaaa ttggattaaa agattttcag ccagctctaa aagtcttaat aacacccacc
    15961 ttctctaccc tgatgaacca actgtttttt gtgaagcatg atgaatccta ttcctaagac
    16021 tgattgacct tgtttctaag attttccgag gttcccatat caataattct aattctctta
    16081 ttatacagga aatgaggttt ccaattttca taatctagct cacatgcttg tttaatgggt
    16141 acaaatcata ggtatcttac caacttaaag tcttggtctt ccactgggcc agaatttcta
    16201 atctttatcc atattgttac gattcttgag gattggagaa gaaactctct catcaaccac
    16261 attctatata cttttgccac ctgcacaatg tctcttctcc cctaagttgc tcggactcgg
    16321 gtgcgggtat ccgagacaga tgcgaatccc agagtcggat tcggtaaaat ttaaatttta
    16381 agattcgggg gtgcgaatct gagtatggat acgggtgctg ggattcggct aaaattatta
    16441 aatattataa aatatagtta taataatgat aatattaaat atcttgtaaa actccatact
    16501 taaaaacata tcaattataa atgtgcaaat ttgaaagcat aaattaatta tatgactagt
    16561 tactacagta attaatttac aaaaaattat aatttctttt atttattata aaaaaataat
    16621 cattatagcc taaaaattag atggtacaat tcattaaagt gttggtgttg ccctttcttc
    16681 tcccaagaaa gccctctctt ctcccaagaa acctttagcc ttctctgttc cttttcaaga
    16741 aaaaaaagtt tactctccct tctttttcaa gaacaaaact ttgaatttat ttctctccca
    16801 tggggccttc acctcctctt tactcttgtt cttttctatg gagcagtcag accttgtgat
    16861 aacttcattg gagaaaagtc gtctaacttt cgccgacctt gaaattaata ttttcttccc
    16921 catttttttc ggctctggtc aaagtatccg gatcggattg accgaatccg acccgcaccc
    16981 ggcacccgca ccagtctcgc gtcgagacgg gttcggctcc aaaactgaag agtccgtgca
    17041 acatagcttc tccctgcacc ttctcagtat caactgtctc gataaaacta gaggaacttc
    17101 ctctagcaag gtaacaagga atgaagaaac actgccatca ccccaaagaa atgggcagac
    17161 gtggagccag taaacgtaag gtctataatg atagccccct ttcaatttgg agattctact
    17221 atgaggaaaa tgtcttatgg aggaaagttt tagcagccca aatatccttc gcaaaatgcc
    17281 tgatcagttg gtgctaccag atccactcat gggtcaggat gctggaagtt tatcagctct
    17341 atatggaaag gatatccttc ttttaacagc tttcaagtga gaaatgggag caaaagattt
    17401 tttaggaaag atgtatggtt gggccactcc aacttcaaag aggaatttcc agatatgtac
    17461 gatatttcct ctgtggtgga tgttggaatt gcatcaagtc aagaccaact atgcatgaga
    17521 cctttcttcc aaaagaagca gcaataatta agaaaaggat agccagctct tgcatttgat
    17581 tggtgacatt gtatttatca aggataagac tgactcttta gtttggaaag aagatcccaa
    17641 aggaatcttc tatgtaaatt gttgttacaa ggatatacta agacactccc agcccttcag
    17701 tttctcacca tggaaaccaa ggttgaatgt ttcacctaat tagttgagag aggcatgtct
    17761 tactcggtcc accaaatcga tcttttcctt catcgcgaac tacacgaact acccagataa
    17821 tgcctaaaat cagcctggag cttttgcaaa gctggggcaa gaaaggactc tacaacaaca
    17881 gcagcagcaa catacccagc atagtcctac aaagtggggt gtgaaagctc ccccaaacag
    17941 aagtaactga agtacaagaa acaacaaata gtaacaacat gcaaaataca acaaaacaat
    18001 acaataattg aggtacaaga aacaacaaat aataccaaaa atcgatggac aagaaactat
    18061 aggagcaata ctacaactac taatatgaac agacagtaag gcaacacact actacctact
    18121 aacctcctac cctaatttgt gtcctccaca ccctcctatc taaggtcatg ttctcgataa
    18181 gttgaagttg tgcagtgtcc tatctaatca cttccctata tacttcttgg tttacctctt
    18241 tctctcccga aaacatccat agccaacctc taacacctcc acactgaggc atacgtgcct
    18301 ctcctttaca catgcctgaa ccatctcaat ctcctaccct aatttgtgtc ctccacaccc
    18361 tcctatctaa ggtcatgttc ttgataagtt gaagctgcgc aatgtccaat ctaataacct
    18421 ccctaaatac ttctttggtt aacctctttc tctactgaaa acatccatag ccaacctcta
    18481 gcacctccac actgaggcat atttgcctct cctctacaca tgcttgaacc atctcagtct
    18541 cgcttcccga atcttgccct ccaccgaagc tactcccacc ttttccagca tatcctcata
    18601 tctaatctca tctctcctag tagtaacata caccatggaa tttcaccttg aatttgtctc
    18661 ggcgaagtat ctaccagtag ggcatataaa aaagggctta ggactgatcc ttggtgaacc
    18721 ccatcaaaac taataagtgc tccaagtctc cccccacatt cgggcttgaa aagactctgt
    18781 aaagagtaaa ctaatttttc gaactctgtt cgatctatgg tctaccaccc agcagacact
    18841 gtggccaaaa aattagcccc aagttttttt ttctttttgt ttccaatttt cagggcaatc
    18901 aaatattgtg caagaagcaa atgacattac caacctgacc agtgcaatgc aggaatcgta
    18961 aatatctttc agcaacacaa tctttgtgct attttgattc taaaaaatcc ttacctttga
    19021 taaaaacaaa aaaaagtagt taagaaatta gagttgggca tattcttatc taccttctaa
    19081 cgaggcaaga gaacgaagaa gaagggtgaa gtatggtggc atgcggaaat gatacttgaa
    19141 tgctacagac actattttac tcaaaacctg caaacacaca tcataataat cagccatata
    19201 acaatatgat ggtaagaagc agatataaac acggtgtttc actcataaca atattttaca
    19261 ttatagacta tattaaactt gtgctgaaat caaatgaaat gctctggaat tcaggaagga
    19321 gcaaatgaca ttacagtata ccaatgatct tatagagcat atcgacagtt gcatcggaat
    19381 agtgactctg catttataaa taaaaaattc cagactgata ttgtagaaga tgaactttct
    19441 aattcaccag ctagaaaagc acttaagtac agaagcgggt atgaccaata atggccctaa
    19501 ataatgttag aaaagaaata tccaatactt gttacaactt ttaagcactc tggttgtggc
    19561 caaaatcagg taattgctgc taatccaagg aagaggaagg cattagcatc taggagttgt
    19621 catgttagat attaggtggc atattctctc ctcaaatatg aagaaagaag gacaatcctt
    19681 ctctatttgt tttccttctt cctttctaac tctcgtccac ttatcactgc ccctacaatc
    19741 cttattagca gtgaagtatt aattccatat gatctatcgc agcaagaatt tctcatggta
    19801 acaaaatgta gtacactgat gcgacctcat cttcagtgtg gttatttttc cagacttacc
    19861 cttacctcct gttgtaccaa attccttttc aaacaccgct gtggcaatct ttgatgtttt
    19921 attgctctat cttcattatt tttctagacc tgcccaacct ctttctgcac caatttcctt
    19981 ctgaaccacc atcttgaaat tttcattttt tttaacacta tcttcatttn nnnnnnnnnn
    20041 nnnnnnnnnn nnnnnnnnnn nnnnnnnnnn nnnnnnnnnn nnnnnnnnnn nnnnnnnnnn
    20101 nnnnnnnnnn nnnnnnnnnn nnnnnnnnnn nnnnnnnnnn nnnnnnnnnn nnnnnnnnnn
    20161 nnnnnnnnnn nnnnnnnnnn nnnnnnnnnn nnnnnnnnnn nnnnnnnnnn nnnnnnnnnn
    20221 nnnnnnnnnn nnnnnnnnnn nnnnnnnnnn nnnnnnnnnn nnnnnnnnnn nnnnnnnnnn
    20281 nnnnnnnnnn nnnnnnnnnn nnnnnnnnnn nnnnnnnnnn nnnnnnnnnn nnnnnnnnnn
    20341 nnnnnnnnnn nnnnnnnnnn nnnnnnnnnn nnnnnnnnnn nnnnnnnnnn nnnnnnnnnn
    20401 nnnnnnnnnn nnnnnnnnnn nnnnnnnnnn nnnnnnnnnn nnnnnnnnnn nnnnnnnnnn
    20461 nnnnnnnnnn nnnaaactaa tattggcatc ctgatgcaac ctaaccttga gtacgttccc
    20521 tacctcttgt tgcagtaatt accttctcaa cttatgttat ggcaattcag gccggcatgc
    20581 atgcacctcg ataattcaac caagtaagtg attaggtttt acagcacatg ttgaagtcat
    20641 tcaagtgaca tctataatag tcttatatcc aatgtattct cattgcaaag aacctaatca
    20701 accgtagtac actcgaaacc aatcaagttt gaagtggtag caagttggcc ttggcctcca
    20761 cttaccaaag acccatataa aacttaggga atagtaaatg atcttggcta cttagctgac
    20821 tacttattgc acactaaaca aaatggttgg tggaaatgct atatttcttt tgaatgctat
    20881 atatggacca gctaggtttg gattttcttt tttatcaggt tagatgtaat tttggttgga
    20941 ttagaaatat gaataggatt tgtatatagt agccaacgtg gaaaaggatt gtaaagtagt
    21001 aaatattact cttgcctata agacacttta atattaacga atatttaaat cttgaacata
    21061 aaatgacaac tagcatttaa aatattgtgc gtgtaattca cacacattat cttgacaaaa
    21121 tcacgaatag aattaagaca cgtggcacat ggcccataat tttaattttg aaaaaaaaaa
    21181 aaaattttca gccttaaata atatagaaaa ttaaattgac aaaaaaaatc tctcccccac
    21241 ctccaacatc taacatattg ccctttctcc ttcgtcttct tctctgtcac tccgccatct
    21301 ccatccacca cgaattcctc aggcgataac aaaaaagaaa tatctccccc accccatcct
    21361 aaacacatcc accaaatcct ttcctctttc tttttcttcc cgtgttactc attataagaa
    21421 taatcgaggt tgataaatta ttttgaaatc gacaacgaag aaaaatcaaa attataacaa
    21481 aaaaattata acatttttaa taagtttaat gaatggtgat gattgctcga ccggagctat
    21541 tgaaaataaa gatgcacaaa tactttttaa ctccaatgat cattttttcc ttcttcttac
    21601 aaattcaaca ggcagtttgt ttgcaaatcc aacatgcagt ttgtttatag aaaatgaaaa
    21661 aaaaaaaagc caaaacaaaa ggcagagaaa tttgaagtct tacaaatgat gggtggaaga
    21721 agatgacttg tacatgggtg tgggggtgtt tttcttttat gaattaaaat taatgtttaa
    21781 ttaaattaat ttttcgttta tatcgtcaat gcatgccaag tgtcaagaaa gtaggtgcaa
    21841 atttattttt cttcaaaaaa aaatgcagtc acgcgctcag gagcagtgag atacacttat
    21901 tttgccacat cagaattttg tgtttaacag gtacatgtct tgatcaattt aggtgttcaa
    21961 taggtaaaag tcgtagttca ggtgtccaag tgaattatgc ggacaacttt aaggggccgt
    22021 agatgactta agtcatttca gtgtttgtgc ctcttttttg ctgactgttt agcctctgtg
    22081 ttgtgtctcc tctcttccag tgagtgttgt gcggaaacca acacaactac aaggttcagg
    22141 aagctccggt gcgcaaatcc cacgaaaaag caccgtccaa agcctcctca tgtgcctcca
    22201 cgtactgctc ggaagtctat tgtttgcaat gcattagaca gttctctggc atctttaaaa
    22261 gctgatcttt ctttggtgag gtcgaccaag aattccaagc ccattactcc attatttatt
    22321 tcagcttctg atcacaggaa cccttatttg gtgcaacagt tcatctttcc agcagatctg
    22381 cattttttcc agaagcattt ctcactgttt cagatctgtt tctttattat ggaccttggc
    22441 tgaagctgtt ataatcatta tctttatttt catatttact ctcgactttt ccggtaactg
    22501 tcctttccta tttcagattc caggccactt ttcaagtcag atttcgctat gtctcacggc
    22561 ttcaatattt ttggttccaa aaacagggaa tgggaagttc aagccttatt atcactttag
    22621 aaccattaat gaaaatgatt tatttagttt ggacttcctt gattgaatta tagtgccaag
    22681 agtcaaggtg ttcaagatat tacttaacga aaaaggctag tgagatagtt gaaaaggcca
    22741 aagcatggtg ggagaaggtt gacattcaat tatgtagtat cctatggtaa tctacggatt
    22801 tctagttgat gctcttattt agtccattcc agacatatta ttcagtttga gaaaaggtgt
    22861 gtgctttata cactaatgac atatctcatc tttatgatgt gatatcttgg acgacaaact
    22921 taaggaaaca agaattggat atgtcgattt acttggcata ggtataggca gtcattgagg
    22981 aatttgggag gttgatgtca gtcattgcgt atgttcagaa gcaacatgag caaagacagt
    23041 cgtcgtttct agttcttaca cgcgctggac ttcctactag ccttgattta gtgtgtgatc
    23101 aaactttggc tagttcctag aattaatgaa ctattctctc gattactttg ccttgccaca
    23161 cctcccactc acacactggt ctcatcacca cctgttgact catttgttct tgcaactcga
    23221 cctaagtgta gttattgtca cgggcttgga cacaatctcg acacatgcta ttctttgcaa
    23281 ggtctacaac ccaagaatgc tcgtgttgct caaactgaca ctagttcctt cagtatcaag
    23341 caagtaaaca aacatcttca caagtcacct cgagttctca gcctgatact tctgttgctt
    23401 gttattattt tgcttgtgtt tgacagtcta ctacccttgt actgtgggtc gtggactcaa
    23461 gagtcaagac cattcagatt atatttttta ttaccaaaca ctttggtcaa atattgttta
    23521 ttcacggtct cttcctcatg ttactttagc caatagatcc aaacaaaacc aaaaggagtt
    23581 ggacaaacta atctcctatt ttacgtcaca ctatactttc cctagatgtc ttttcaacct
    23641 tgtatctgcc cgtcgttcat gtgtgcccaa ttgcgctatg aatatttctt caaggttctt
    23701 ttgttatgca ggtttgcagt atgggacaga tgattggcgt agaggatgaa ttacaatgtc
    23761 tctactatct tatctctcct aattcctccg caacatgtgt ttgggacatc ccagtttatt
    23821 caaccaatag aagttggtac ctagtttgtc tagtctatcc atattaaatt gtggatcatg
    23881 tcagcttgag aactcctccc ccccccctcc cacaactacc tttccacata gtgctaagag
    23941 tcttgcagag tctggttttt cattctaata tatgaggtcc tagaggagtc aacctcaaga
    24001 ttttgttatt ttgttagttt tatagatgat tattcaagat gtactttgat ttgttaatga
    24061 aagatcattt tgagtttttt tctatattca agagtttgtg ttgaaataca aaatcaattt
    24121 ggtgttttta ttcgaacttc ggagtgatag tgacttatcc tcccaatttt agcaatttat
    24181 gactcactaa gaaaattcat cggacatctt gtccatacaa tcctcagcag aaaggggtag
    24241 cataaaggaa aataggcatc ttattgagac tgctcgcact cttctcattg attccatatt
    24301 ccattgctat gcaatcctca aatttgctat ttaattgatt gaatgccctc attttccaat
    24361 caaaatcaga tcccttattt tgtattgttt cctcagtcat ctctatactc tcttccttgt
    24421 gtctttggga gcacatgttt gatcaacact tagcctctag aaagatgaat tagtcccttg
    24481 ttctctcaaa tgtgtctttc tcgattactc tcaagttcaa aacgggtaca ttcctcctca
    24541 cctgatcttt gtcaatacca tatgtcagcc gatgaccgat gtcacctttt ttagtctcaa
    24601 ccttactttc atctttaatc atcctgatat ttttgaggtc ttacctatac ctacttttaa
    24661 ggagcctacg attacttcta catttccatc cacagttccc tttatttcca tctataagtc
    24721 tccgggtgaa gcattatcac atccaaagtt gagggagcct atgatcggag agataactac
    24781 tttacatgcg aatggtactt aggatcttgt ttctcttcat tcaagtaaat ctatgttggc
    24841 tgtggttgga tttatgcaat caagttggct caaattatta tgttgtgcgg cttaaggctt
    24901 gccttgttgc caaagggtat actcagatat tatgtcttga ttttaagtga tgatttctct
    24961 cttgtgggta aaatagcata tgcctgtctt ttcctatcta tggttgttca ccattagctt
    25021 cttcattgat tggacagtaa aaacgctttt ctgcatagtg accttgaaga agtctatatg
    25081 gagcaaccac ctaattttat tgctcatgtg gagtctagta tccttatatg tcaattgtgt
    25141 tggccaccct atggcctaaa acagtctttt cgagcctagt ttgggaagtt caacacagta
    25201 attcagaaga ttggcatgat tcatagtgaa gttgatcact ttgtgtttta tagacattct
    25261 gcttcaaatc tatgattatt tggtggttta tgttgacgat atcattatcc acgacaatga
    25321 ttcggatggt atcattaatt taaagcaaca tctctttcga catttctaga cttagaacct
    25381 cggcaaactg aagtatttct aggtattgag gttgctcagt ctagatacaa catacccaac
    25441 caaatcccac aagtggggca gtagatgggg ttatttccga aagaccctcg actcaaatgc
    25501 aacaatttca aatacagcaa gtcacaaggt aacagtgcaa agtctaccag cagggagcaa
    25561 caacaacaac aaaatattgc aataagcgaa acacaataaa agttacctgt ttcaaaaaaa
    25621 atcataactc aataaacaaa tactaggata gattattgta aacattaata aacaatgatg
    25681 gatatcaaaa acaagaacta cggtagtaca actagtacaa tggcaaacac caatcaccct
    25741 aagcaagaca accctacact aactactaac cttctagcac aagagtatcc cccacaccct
    25801 cctacctaag gcatgtcctt gccaatctaa aactacgtca aatcatgtct aatcacctct
    25861 cttcaatact tgtttggtca acctctgcct ctcctcgtac cctctataac caacctcttg
    25921 cacctcttca cgagtgcatc cacacatcta ctcttcacat atccaaaacc atttcagtat
    25981 cgcttctctc atcttgttca ccatggaggc cactcccacc ttattttgaa tatcctcact
    26041 tctcctcttc gcaatatgca tttgctaacc atttgctctg tctagataat gcaatgtatt
    26101 tcgcaacgca agtatacctt agacattctt aaagagacat gaatgatagg atgtagaccc
    26161 attgacacgc ctatgaatcc aaatgttgaa ttcctattag gacaggggga gccactcagt
    26221 gatcctagaa aatataggcg gttggttggt aagtcgatgt atcttaaagg gagtaaacct
    26281 atatttctat tcttgtaagt gtggaagtga gtttatgaat tctccatgtg actagaagca
    26341 attgttggca tcttgcttgg actagagtga gctcaagtaa aggaataatc ttaggatcaa
    26401 ggtaataaga aaattattgg atatacaaat gttgattgga tagaatcacg tgatagacgt
    26461 tcttcatccg ggtattatgt tttagcgaga gctaatttag tgtggtggca gagtaagcaa
    26521 caaagtgtgg ttggttgacc tagtgtagaa gcagaatatt gagcaatgat tgtagtaact
    26581 tgtgagttag tttaaattaa gtacttgatc agagaactaa aacatggaga aatcagtcat
    26641 atgaaacttg tgtatgataa tcaagaggcc attcgcatca aatatggtat ttcatgaggg
    26701 caaagcatat tgagattgac tgttactttg gcagagaaag atactccgga gatattgtta
    26761 ccaaaacttg tgaagtcgac atgatcagct tgattatatt ttcacaagtc cctcattggt
    26821 cctcgtataa gttacatctg taacaagctt ggtacatatg acttgtatgc acgagcttga
    26881 gagggagtgt tattttttta gaggatagta acactaatct atatattcac aggtagacta
    26941 catccaaaat atgtagtccc cttcaaaagg tggtattaca atctagtcat attcacaggt
    27001 agactacatc caaaatacgt agtccccttc aaaaggtggt attacaatct agtcatatta
    27061 ttgtctatca cctctatttc ttacaaataa tctaaaacat cccagatatc ttctgcttgg
    27121 actaaaatgt tctctttaca ccaaaaataa aataatgcta gacaattcat cttgaagctc
    27181 cgaagtccat tatgcttgtc ttcaaaacac ctctgatttc tctctttcca tgcactccac
    27241 catatgcatg ctggaacaat cttccatctc tcctccttta ttgctgcatt accatcacca
    27301 ttccaactgt taaggactcc tctgatgctc cctggcttta cccaatttat ttttctcaag
    27361 ttgatgaaca tcctccaaag ttgttcagtc catttgcaga gcaagaagag atggctaatt
    27421 gtctccactt gttccccata gaagaagcat cttgaacata gttgaaattt ccttttgttc
    27481 aaattgtcat gtgtcaatac tgattcctta gccagcagcc atatgaagca attatcttgg
    27541 tatgggatct tggtcttcca taccatcttc catggccagt tttcctccct atgatttgat
    27601 ctattcattc aggattctcc ttatgtttag gttccatcct tgtccggtcc acatctctgc
    27661 aacaatggcc tgttgaagaa tacaaaggtt gtggagatct gaaaattgat gttgcagtgg
    27721 tgcaccctct atccagtttc cattccaaaa agaaatcttt tgtccattac ctactttata
    27781 gttaattctt tcttcagcaa aggccataaa tttttgatag ctctccaaac tgtgcagctg
    27841 catggtatca aaatatgaca caacgtcaaa gataatgaag atagccctta gaatcaaaat
    27901 atgttcttcc actgcatcgc aaaaaactat ggtatcgtcc gcatattgca aatgagtgat
    27961 ctccaaacta tttacatcac cgttttggaa acctctaatc catcccttca ctttagcggt
    28021 gtgcagtaag ctactcaagc cctccattgc tagaataaac aaggacggtg acaaggagtc
    28081 cccctgagaa ggaaaaaagc catatagtgt cctgtttatc aagactgaga attttactgt
    28141 actaatacag tgcttaatcc atttgatccg tctagctccg aaccccattt tttctatcat
    28201 ctgaatcaga aagccttagt ttagatgatc ataagctttc tatatatcta ctttgcatag
    28261 aatacccggt agcttactca tttgtcttga ttccacactc atttgcaatt aaatggcatc
    28321 cataatttgt caaaaggtgt tatctgcttc ttcaatcctg gggcagtctc tcatatctaa
    28381 ttgaggcctc cacctttctg tctatttgta gagattctca tagtaggaaa cgatttcatt
    28441 gtttatctcc tctggctctg tcactatcgc tcccctaagt ttcaacttgt ctatggtgtt
    28501 agctcttctg tgtgcatttg ctgttctatg gaaaaagatt gtatttctgt caccatgttt
    28561 caaccaagtt gcccaagatc tttgcctcca tgctatctct tcatgtttga taatgtcttc
    28621 aaattccaat tccatgttga gggtaagcct tgaggcaacc tcctcctcat tcactaacaa
    28681 tatctgctcc tgtatcctat ccaactcaac aagtttggtt aggatatttt gtttctgcat
    28741 ttttagattg ccttggattg ttttgctcca ttctttcagt tttattttca gtgcctttaa
    28801 tttggcccct agaatgtaat caggtttccc actgtaattg aaagattccc accaattctt
    28861 gactttacga ttgaaatctt ctgtatgtaa ccaccaactc tcaaatttaa agtatgactt
    28921 acttctttca cactcaccac attgtagcaa caaaggtgaa tgatctgaga tcaccctttg
    28981 taaggtggac tgtctgattt tcctgaagtt agtatcccat tcttcaaaaa gaggaatatg
    29041 tccagccttg ccgcactgat atgtctatct ccctttctcc aagtgtactt gccccccact
    29101 agttctggat caactagttc catatcttca ataaactcgg aaagtctgtc atagccttgt
    29161 taattctatt acagctcttc ttttcagagg gatgtcatgt tgtgttgaaa tctccacata
    29221 gcacccaagg gcctgagttt aggcctctag ctgctccaat ttcccaccat gtttcctccc
    29281 tttcctgcct gtcattagga gcataaactc ctgtcaagtg ccattgaaac tcctggttct
    29341 tcctcgtaaa gctgtaagta attgtgtaca tgccttgact gctgatcact ccttcccatt
    29401 cccttgtgtc ccaaatgatc actactccac ctctaatgcc actagcctgt agttggacat
    29461 agttcgacca tctatttccc cacacttcct ttatcatttt tccaatgtct ccttctaact
    29521 tggtttcctg taaacacact acatcaatct tccagtattg taacagattt tttatcatac
    29581 ttctcttttt tgcacagttt aaccccttac attccatgat actatgttca acttcattga
    29641 ttcttgatgg ctaggaatcc cccctacttc tactaccatt acttatgaaa ttggaaccta
    29701 acactaacct cttcaactca tacaccccct tcttttttat tattgatgag tccccttttt
    29761 tctctgcact ttccagcttg ttattgtcta tcttcaaaaa caattctttt gttgtttctt
    29821 cacatcctct gaaatctact ccaaattttg tgctcagctt cataatgtgt tgttgaatcc
    29881 attccgaggg gctaagacat tgtggctctt catttggcat ttgaatcctc tgctattatg
    29941 tttgtttctc ctccattcgt ttccatctct ctctttcttc ttcctgattg acttgcaact
    30001 cagcttctaa tggtgcattt gtcttcgttt gtattggcca atatttcaat tttattatgt
    30061 ccaccagatg gtcttctaaa ttagagcctt tatattggaa aatagcaatt gggtccagta
    30121 ggcccaattg atatgttttt ttaatttggc ccaatttatc tgttctttta atttggccca
    30181 tagttgctga aagaggccct ttgtcctttt ccccctttcc atgcgttaca gttttcaaaa
    30241 atccacctac cttggatgtg cccacatatt acaactgtgg aaatgtcact actttcacca
    30301 aaaaggcatg ctctctattg tcctctagac aataccttga acccccctcc tttgtctctt
    30361 ctttctttat tgtcaccggc gtctaacacc atatcggaat ttggtataca aaaccttcat
    30421 tgttaacctc tatctctctc ggaactcttg ctccatctcc cttcaccttg atgcgagccc
    30481 aatgaagatg atttttcagt gtggtctcct cttccatctc gataaagcct ccggatctgt
    30541 ctctgataag tttgaagatt tcatctgacc atagattcag aggaagtcct aaaactctga
    30601 tccataccca gtccctcctg atttccgctg gccagcatcc ggtagttggt ttccaccact
    30661 ctagcttcag tggcattctc ctccaagacc attccccttc acaacatgct ctgctgtctt
    30721 ccgtggcgag aactcgaaca agaacatgcc atcattcata gtgtatacac tgatgcctct
    30781 ttcggtcttc caggtgttac ttgcccatct tctcacattg tgcagttgtg gcatttcaga
    30841 ggagccatgg tgaaacttgc cggctatgca cctgttcagt agatccctgt caaaggtttt
    30901 cgtctctcca gagatcttga tgccacttgc tctgttttgt atcttcgcct tctttgtgct
    30961 ctccatcatc catctactag acttgaaagc atctttgtat gaagattcaa gtttcttagt
    31021 agacacttgc tgctgctcct gtactctttc tggttcacat atgaactttg ctattttgtg
    31081 agcaatgttc cactatcccc cctgaaagta gtttcaggtg taataattac cgctttgttt
    31141 tgtccttgta tggctataaa gctgatgtat cttccattct cattgttttt aagagtgcaa
    31201 aaatactctg agaagtggtc ttttgttttc catctcctaa ctacctttcc ctgttccttt
    31261 gacccttcaa aaaaaatact gttgttagcc atctcaggac tttatggctg attttaactt
    31321 tccgaaatac gcgtcttctc agtttctgac cattcatacc atgattctgc ctctgtttga
    31381 cattttgtga tctcatacga cttaaaacca gcattgtagt agatactatt ttcccctgtt
    31441 gagtaagact ttaacatctt accggacccc cagaaaagga aagtaggcag gttgacctcg
    31501 attcttgtgc ctgagagcat ttttttcagt tgtctgattg tcggatttgt tcttttttta
    31561 ttaagtaatt tgtactcagc accgggggag tgttatttta ggaataggaa tatgaattgt
    31621 atatagtatt ctatgtggaa aaaagaagtg tttagaaata aggctcagtg taataatgta
    31681 gacacaattt caataatatt gttctcattt agttcttgat tcttatagtt tcattaaaca
    31741 tgcatccagt agatgatgaa aattacaagc aagaggatag aaaagagaat aagtagctcc
    31801 tgaataatga tcatcctata tgccttctaa gagctaacaa agtcaaaaag cttatcaaaa
    31861 ttatttactt tatgaagcta actacagcaa aaaatgtttg taagacatct atacttcata
    31921 gtatgaatag gagatgagct tctttgaagc atcttctatt cctttttagc catagacact
    31981 gttagtatcc tgtaatattt tagcatatat gtaaatatag taggtcttag tttacttttg
    32041 taattaggta ttgattttct ttcctttcta ggacatgtaa actagctatt taaaccttga
    32101 tagcttgagg gcataatcaa gctgagttca ctcttattta tcttttgttt cacagacacc
    32161 aatgcaagct ggaacagtct atgaacgctt tttgattgtg ttccttacat tcgactgtcc
    32221 ccaacttgtg cagcttctat gttgctataa ggcataaccc actttgccaa aaacacagag
    32281 ggaacatatt atatctgctg caactaggga attcaaaaac aaatggcagg agtcctaaga
    32341 attttgcagg cacaggtaac atctgctgca gaggtagatg acccttataa ttttttttaa
    32401 aaaaaaagca tgtgtgaaac gacctccttt aagaaccacc cagctgcaac aagccacttt
    32461 ggttgggact ttgactttcc aaactaattt ccatggccat tcatcgataa tgctgctttt
    32521 gatgtgcatg tgtttgtagc aaactttaca gagaacacct ttctaacact gcagtttcat
    32581 ataatccttt cttgcttact tggttcggtc taatcagtat tattaatcac aagagttttc
    32641 agctatcata cgaaaagata aaattttgga gctattactt ccaaaagaaa tttactttaa
    32701 acggtatgta taattcctat tctatacaat cataaactat tttcataata agccaaccag
    32761 gctctgtgga gtgggaccat ccatttaaca tgagaaagca acacaagtac tactgcacat
    32821 aaatttataa ttcttacccg gctaaacttg atatcaggaa tttcaccctt caattcaact
    32881 tcccccaaag caacttccaa atcctggtta gtttttcaaa aagttggtgg tgttagaaat
    32941 ctataaaact gatatccgtt tgagcttaaa acagttggct ttaaattgtg caaagaatac
    33001 accatacacc ataaaattga aaagtaaaaa ctgatgtgat actatatgta gataatacca
    33061 tggtgacaag gcgtaaatta gtccctggct taacaacatc catttcagtt agatcgagca
    33121 caagagactc ccaatcacta ttcacaatat gcacaatgga tgcaagcata gcatactgat
    33181 gctttcgttt cacccgacaa agcaagccaa aatcaagaaa cctacaacaa gagaaataag
    33241 tacaagattc taactccttt ttgtcaaata gaaaattgat atcttaacag aaactgtaaa
    33301 gataccctat ttgtgctgat gatgtgtatc ttaaatttcc agggtgtgga tcagcgtgta
    33361 gtaacccagt gtcaaggagt tgaattaatg atgcctgtac tcctttgtta acctatagca
    33421 gtagttgatg gagaagaatc tatcagcata aaaggatcaa tattataaga taaatacatc
    33481 tcatatcatg ctttgcagaa gaagatagat cctaatcttt caagaaaaca actcgagact
    33541 gctttctatt ttctttccat ttttattttt ttttttgaaa cttggtaact tttctttcca
    33601 tattggtaga ggaaaatcaa gtaatattag gaatatagcg caaccaacct ttaatcacat
    33661 tgttttttga gaatttcttt caatcatatt gttcttgcca taatccatca agccaagaga
    33721 catcattttg gttttctctt cttttttcct tttataagaa ctgactccct tctctttatt
    33781 aatttagatt tcccacaact atattaagat tgaaaaaatt attcatttat agaatccaag
    33841 gaaatgggga gatcaacgag gatgtcacac aacatattgg agcagggtgg gtaaaatgga
    33901 agctcgcatc cggtgtacta tgtgataaga aggtgccacc aagactcaaa ggtaagttct
    33961 ctagagtggc tgttagacca aatatgttgt cgggggcaaa gtgttggcaa gtaaaaaatt
    34021 cacacataca aaagataagt agcggagata aggatgctta gatgggtgtg tagacacact
    34081 aggagaaatt ggattatgaa cgaagataca aggtaaggta ggagtgactt cagttgtgga
    34141 caagattcag gaagtaagat tgagatggtt tggacatgtc ataggagtac agattcccca
    34201 atgagtcggt gtgagaggtt tgcagtaatt aggtctaagg agaggtatag gtaactcgag
    34261 gaagaattaa ggtgaggtga ttagatatga catgacttgt tttcagctca cagaggacat
    34321 ggccctaaaa aggaaagtat gaagttcgag gattagtcga gcgattttct cttcctatgg
    34381 gtaagtactg ttctagctta gagcaccttg tttgggaacc ttttttactt atcagtatca
    34441 ttattattct tcaaattgta ttactactgt tgttgctttt actttggtta cccttatgat
    34501 ttttattgtc aatacttctc taattttctt ttttacagta tttgtaccac aaatttacat
    34561 ttgcatttgt catactgatt atttttagcc gagagtctat atgaaacaac ctttctaacc
    34621 cacaaggtag gggtaaggtc tatgtacacc tgcatccaag ggtgcgacct aatgatcact
    34681 aaagtaggtg agaaccatta gatctccggt tctaatccgc agagaaaaaa acactaaatg
    34741 actttttttc atctatccaa gacttggtga atagaattac ttggtacatg ttgctggtta
    34801 aaggtggcaa atatcccatg gaattagctg aagtgtgcgc aagctggccc agacaccact
    34861 attataaaaa aaaaaaaggt ctatgtacac ctcaccctcc ctagacccca ccatgtgtgg
    34921 tcaatactgg gtatgttgtt ggtgatgtgt ataagacctt gcttgagtta tgcaccttgg
    34981 taaatactta gtagcatcac aataaggatt aaactactgt cttgttcaaa gtgaagtaaa
    35041 gaatgattaa agaacaaaac taaatgcacc agatcaagca gacgttgttt agcttcactt
    35101 tggcacccct ctccaggtgt tgattgatga acaacagaat cctctgagga catcatcagc
    35161 aaatcagttg gactctcacc aacgagccat tccatagtca aaactctctt tccgcttaga
    35221 cgttgataaa catttggaac acggatgaaa gaatatgtag aatggacttc ctgcagtaga
    35281 tgtttgacaa ggtgaaagac aaaataagta gagcatattc acagttactc attgaaaaga
    35341 aactaacggg aacaaactct agccctcact aggtaggagt aaggtctgag taaatcccac
    35401 cctctccaga ccccacttgt gggatcaaac tgggtctgta gctgttgttg tcattgaaaa
    35461 agaaaaaaaa aacgtagaaa agagtctcgt atctagaaaa aaatttcagc tactcattgg
    35521 aaaaagaaaa gaaaaaacaa atatagagag cgcagctatg atcccaaaga aaagcattta
    35581 acttgaagaa gagaatttca tgtgaatcaa gaaagttagg tcggactagt gcttgttgta
    35641 taatcacttc aaataaacta caacttctat gtgcactcag aatcaactta acagaaacaa
    35701 ggaatgcaag gtcacggtta aaatcttagt tctgtgatct agtcaaagca tcaaaataaa
    35761 taactgcttc tatttatatg agaaggggca gatcaatgcc agacataggc ttgtctttgt
    35821 tacaacaata atcaccacat ttgaacgaag gcaagttgag atatcatcat agatctgaag
    35881 acattgcatc aaccaacagt gaagaagatt atgtgaagct aataaatctt gcagacacca
    35941 acaaggacca caaacttggt tagaaattat cttctaaagc catcaaaagc atctgcaaat
    36001 gctaatagac cttcatgaac actccaacag atgcttttgg tttttatctg actgactgct
    36061 ccctttcttc atttagttcc atttttcttt gtttcttcat ttattataga gggaggagaa
    36121 agtagtacaa aaaccaacca aatacctgaa acttcatggc attttcagct tcgcaggtgt
    36181 aatctaactc cccaaccaac cctcttccaa gctcgtctgc atagagacga agatcatttt
    36241 tcctttttgc tatcttctgc acgagtccca gctgaagcaa tcaattgcaa ggttagtctt
    36301 gaatctacaa ttacatgaaa aaggaatcaa aacagggaat tcggacacga accgcaacac
    36361 gaagaatata tacatcccga actaccacat ggcgcaagtc tggccgctga actttcacag
    36421 ccacgcttga accatcgaga gtactccctc tatacaccta tagcgtgtaa agacaatacc
    36481 atgaatagac aattttgtga tattaagtac tatcaatgac tttttcatat ccaaaatgtt
    36541 atgtaaaagg gtgcatactg aaacatcctc caatgaaaaa tattaaaacc atctcttaaa
    36601 cagagacaat agccacctga ccaaatgaag ctgcagcaac aggttcttca gagatgtagc
    36661 taaaatatgt cgaaatagga gaacccaagt cttcctcgat gatcttcatg gccacgtcct
    36721 tggggaaagg tggaattcga tcatggagct cagacagtgc ctgcaatcac cacccgaagc
    36781 aaagatgaaa atacaacatg atctaccatc tttacacgtt tcatggtaac agcaaagaac
    36841 atggacccgg aactctaagt ggcatgtgtg gcactgtaga ttcttgccgc ataaccaata
    36901 tggatttcta tggaaagact aatcaagaaa cagcaaacca taacataaga acgccattga
    36961 tctacatatg tgaaatgaaa gcaggaagca ccctgctcct tggtggtgga gttgtgaccc
    37021 aagtcacagg cttttcatag tttcaacaga ttctagttca aatagaaaca atttgcagag
    37081 atcatgaatt tttttaacaa atcatatcat ataattgata ataaatgttt gtaccacttt
    37141 ttgaaaatac aaatatagac aatggaacaa taacatttta ttttctaaag actatggtga
    37201 tgaacaacta tagtaattga agaattaata agaaaattca tgaacacttg gaatcaaatc
    37261 tttttggttt taagattaaa aaaatatttc atttcttctt tggataaaat attcttgaca
    37321 acttatcgta ggattgtacc ctctagaaaa tacttatatt atcaaatatt cacaagtaga
    37381 ttattgatgt agtttaccac cgtgcgaagc ccgggcaatt tacctagtat atataaaaga
    37441 gaactctagg cccgcctatg tggcgcctcc acaaacaaga atttcctttt aatttattta
    37501 tttacaaaac tagccttccc atttacatga aaagttgtga cttttatgag aagttgtcac
    37561 gttgatgaaa agttgtgact catatgaaga gttgcaactt ttatatcaga agttgtaact
    37621 tttttgaaaa gttatcactt ttatgaagag ttgtgatgtt tatgaaaaaa tgtgactttt
    37681 atgaaagttg ctgaaaatgc tgaattcata acgttgctga aaatgctact cttgcacctc
    37741 tcattccaca actcataacg ttgctgaaaa tgctgaattc attacacgtg ggtactttag
    37801 taaacaaaac ttttatttct accactatta tttgtaggtt ttttttctat agagtcgtcg
    37861 aattgaaata cattaattaa gtttcttatg atgtaagtca caatgattca tgaatttact
    37921 gcaatacata tttgctattt tggtgacttt ttttaactcg cttgagaatg attgaaaatt
    37981 tatcttctct tttgtcgctt tctacagatt tttttataca atttttgggc aaattgcgtg
    38041 tgtgttgtgc tatatttgat agcataatga atacggaacc aatgatgaag tttgttaaaa
    38101 gaacaaaata tattgctctc ttgcttgcca tggttagtat attattttga ttttttttct
    38161 taggtacaaa taattcatat gtcattaaac tcttcctaga atagtagtat aaacacagtt
    38221 agaacacttc ttttatcgca agttaagtaa tttgtcatat ttcttcaact ctagttgttg
    38281 ggcataataa gagatcaaat tttttttgaa actaacaaat gtccaaaata cactacaaga
    38341 aaaagaaatt ttttatcgac aataaatatg cacattaacg aagagtgcta gagtttttac
    38401 cgacattaat taattgtcat tagattcagt gttggtataa actttaggga catttataga
    38461 gagtaccaat tgcctcttaa attacataat tagcgacaat taagctatta attctcatta
    38521 aagatcattt ttactttact aataactctt tattttgata aatatttttt ttttgtaaaa
    38581 atgtaaccac tttttttttt ggattatttc aattaaattt gtgaattgta aactagatac
    38641 aacccaatag actatttttt cgaaaaataa gtttagccgc atctcttttt cttcttgatt
    38701 gctaggaaag taaggttgtc tttattatta tttgtggata ttatgagttc aagtactcac
    38761 aaaattatgt tgtgagattt taatatgcta cgtgttaaag ttttggttta gaatatccaa
    38821 ctgtgaacag ttccattcag aggccaccta caacttggta gataattgta agcaatagta
    38881 atgactattt tgaaacaatg agaaaaaaca cttatgatac taacaatttt agggtcattt
    38941 taaaaatata catgaacgtc ataatacaaa aaaacaaaaa acagattgat ggaggctcat
    39001 aagaaatgag ctgaaggtct tccatttgag tttagttaaa tatgttcttg ttctttataa
    39061 ttttttgaaa tttaacaaat ttcattactt ctgaccaact atttctgact cataattttt
    39121 gtgtagcaaa ataaaaatta aaaatacaac acttaagatt tcaaagcaag gcttcgcctt
    39181 atgataaaat attcttgaat gtagtgtatt tattgaaaat atgaatatta ctgaatgatc
    39241 atatgtaagc ttaataaaat aattcaatct cgtgagaagc acggataatt tacctagttt
    39301 ttggataata tggaataagc ttcatatagg catgataaaa attaaaatta aaataaaaag
    39361 tcttacattg gtggttaatg agatcggtga actccttaga agacttggac aatcctcttc
    39421 cctttgagct agcttttggg gtgtgactta ggcctaagac ctaaattaac atggtatcag
    39481 atcagggccc atctcaccca atgttaggac ccaaaaaata aaagatttcc cacgcaccag
    39541 atgctaagca ctaggcatga ggtgggtcgg aattgcccaa aattgcctgt gcaccaaatg
    39601 ttatgcagta ggcgtgaggt ggagtgttaa agcaaaaagt tctacattgg tggttaatgg
    39661 tgaactcatc ataagacttg gacaatcctc ctccctttta gctagctttt taggcctaaa
    39721 ttaataataa acaacaagaa atatacttgt tggctaacgt ttaaacaata aactagaatg
    39781 gaccatttgg atcaaagaag tatgttcatt tcgaattagt ggccagtggc gtagccaaga
    39841 atttcaccaa gggtgttcaa gcactgataa gtaaaaaaaa ttgacgaata ggtgcacata
    39901 aaattttaaa atcaaaccac tcaatacaag taactgaatt tttatatgaa tggatgcacg
    39961 aattttttta aaaactatgt aatatgtagt tttaatgagc ttctatttaa tttatatgaa
    40021 taaaacaaac agcacaaaat aagatgagga agtgaggaga attcagcatt aaatgaaacc
    40081 acgtttaggc ttcatatttt caccgcctct gaaaatgcaa cagtaaaaac tagacatgaa
    40141 aaacaaagag tttttagaac tgctaattaa cttcaattaa acaattactc ttttcaattg
    40201 gctactgcaa cttttatttt atttatttta gagattttta tgttgtgggt ctctaataag
    40261 gattatttta acaagtaaaa ccacttttga attacttaca aaataatagg tttatagcac
    40321 aaaattgctt acgtgtgata aaaatagatc tagaaaataa ttatttattc tcgtattaag
    40381 ggatctattt taatcttcat caattaattt gtttttctct cttatgattc taatataatt
    40441 atagttaaag agcaattaaa ggaggaacaa tgccattgga ttagttgttc ctctgaaaat
    40501 attaaaaata gattagttgt tcctctgata atgttttaaa aaatgtctac tccgcttgca
    40561 gatacgcaga ttcaaacccc tgcggaggag cgcatcgacg tttcctgaac acccaaaccc
    40621 actggactac accttcgagt tgttccaaag agtatttaaa atgtgttgta taaccacatg
    40681 agtagcacat gttatctgta tataaagtat aatttcccga acgaaaggtc tttacctgac
    40741 cactctcgat atactgtagc tacgccccgg tttctaatcc aggaatttaa gatgacaact
    40801 agctagagat actttaggtc cttagttcag atttccactt tagtcctctt aaagaagatg
    40861 gccagccaac attgatgcat taaaagaaaa tgatctcaga caacagaaaa attatcactt
    40921 aaatgcgaaa atgaccatat ctcagattgc aagttaatta gaatataacc gatagcttag
    40981 tcttcttctt aatcaaaaaa aaaaagtcat gtaacatgta atcatcttta cacgtttaat
    41041 cattaacatc ttaataatgt taacttgaac agcacctctt cagctgtatc agattaacaa
    41101 ctttggcaaa attagagatg tgcatatgag atttgaactt tgaagtaact tggttcatgc
    41161 atgagatgaa ggtctttgac tgaactagta tgtgttccat ttatttgctc tttactgacc
    41221 atctgtagca actctttcta aacgttatga agatcaagtg gtgtatgcct gcaactgtta
    41281 cattccttaa gaggtggaaa tggccggaca gaagaaatgg tggagattgg ttcctgctta
    41341 tatatagtgg acaatttgga gggagagaaa ctctggagtt catgaagtag aagcagccac
    41401 ttgcagatta taaagatgaa gggtctactt ctgtttcact tttggtgtaa ataatgtcta
    41461 atagaggagg aggattcttt aatgatttga tagtaatggg ggcatacgag atggtcatca
    41521 tgaaattgga gggttctttc cgagcttcaa gatccataat atgcttatgt gggtactaag
    41581 agagtggaga acaaggttca agacaattgg aaatccaaaa aaagaaagaa tacccatttc
    41641 tttggtctta acttggcagg ccccaagtaa aaaggtattt taatatattt tctaagataa
    41701 tgaaccctaa tataaatagg ctactatgtc tttatttttt taaagaaaag gtaacttctt
    41761 tatgaacaaa ggaatactca gaaagaattc cagtagtact tacagcaaaa attacagaga
    41821 gagaggtgac cctactaacg aactctaata taaataggct acgatgtctt tatttttaaa
    41881 aaaaaaaggt aacttcttta tgaacaaagc gatactcgga aagaattcca gtagtactta
    41941 cagcaaaatt acagagagag aggtgaccct actaatgctt cataaataat ctagaatact
    42001 agtaatatcc tcttctcctt gtggatattt gtgattacac cataaataaa aaaggcataa
    42061 acagtatgtt cagtttctgc agagagcatc tattgtttcc aaagcacctc tggttccttc
    42121 catctataca gtccaccaaa tgcaggctgg ggaaatcttc catctctccc tgtgtcctga
    42181 ctgattcaca tctctattcc agcaagctaa agcctctttg atgctccttg gcacagtcca
    42241 gtttatgcct ctaaaattaa tggaaatctg tcataacttc agagtctctc tacaatgtag
    42301 aaagagatgg tttatcgtct caatcttaca ttcacaaaaa gagcgtctag agtaaatttg
    42361 ataacctctt ttcataaggt tgtcttgggt gagtgtggct tgtttggcta gtagccaagt
    42421 gaaacatact accttgaagg gtaccttgac tttctagatc atcttccagg gccaactacc
    42481 acactgtgag actgagattt gtgatctctt gtaagctgaa ccaactgaaa atctgccttg
    42541 cttgtctagt agccaaaata gattgtccct gttggagttt aaatttttgt attgctcctg
    42601 aatattgagt agttcagcca ctttgttaat ttctcaatcg ttcaagtccc ttctgaacct
    42661 gagatcccat ccctgattgt ctctcatttg tctgattgtg tatacctttc gaagtctcag
    42721 gttgaacagg ttaggatact tgttcttcaa agttccctgt ccaacccaca catcttccca
    42781 aaacagtgtt ttcccccatt tcccaccttg attttgcagc tgttagcaaa actgatccat
    42841 tgacttctga tagacctcca tactccagtc ccataaggtt ctgtaggcat gtaggtagtc
    42901 catttggccc cattccaaaa ctagccttga ttgtctcctt ccacagttct tgttactgtg
    42961 atgcaaatct ccgtagccat ttcatcagaa ggctctgatt ttgcagcttt agattcctta
    43021 tccctagacc cccttctttt ttgctttgaa tgacttgatc ccactttaca agatgaaatt
    43081 tgtgatcatt aggatcacaa ttcccttgcc acaaaagatt ccttctgctg gcatccatcc
    43141 tgtcaatcac atttgcaggc attggcaaaa atgtgatcat gtatgtatgc atggcatcca
    43201 acacactttt gacgagtgtt ccccttccac gtagatacaa atatttgctt ttccaattca
    43261 ctagctgctc acatttctct agaacattgt tccatatgtt ttttgacttg ctcttatccc
    43321 cagaggcata ccaatgtggg aagttctcct atctcccccc cccccctttt ccccaagaac
    43381 atttgctaaa aatttatatt ggacacctta ataactgggt aaatgaagct tttcccccca
    43441 gggtaatgtg tagacctgag atggcttcaa accatatcaa gataattctt aaatacttta
    43501 gttgggagct ctccgcatca caaaaaaata gggtgtcatc agcatattgt aaatgtgata
    43561 tggccagtcc tgtctatcat tcatgttggc attgaaacct cttatccatc cttttatttg
    43621 agttgtcctg tgcacgtcat ttagtccttc cattgccaga ataaagagaa aaggggatgt
    43681 tggtcccctt gtctcggtcc tctcttagat gggaagaatg cagaaggaga tccatttatc
    43741 agaatgggga acttcacact cgtgatgcag aatttcatcc atttttcaca aaaaaaaact
    43801 attctttaag gtcttccaga agaatcccca atgaaggtgg tcgtaggctt tctcaatatc
    43861 taacttacat aagacacctg ggaccttgct gatttttctg acagccacac actcatttgc
    43921 aatcaaaatt gcaatcgtga tctgtttgcc ttttataaag gccaattgtg aacatccacc
    43981 agcttggaaa ctactttctt gagcctttca gtcagaactt ctgataaaat cttgtaaatg
    44041 cttctctatt aggcttatgg gtctgaagtc cttcaactcc tttgccccca tcttttttgg
    44101 gatcagtgct atgaaggtca cattgaaact ttttccaaaa aagctctgag catggaagtt
    44161 ctacactgct gcaactactt ctttactgac cacatcccaa caggctatga aaaatgccat
    44221 ggtgtggttt cagggccagg tgctttatcc ttagcacatg ccataacaca gtcttttatt
    44281 tccttctcac tgaattgttc ttgtagcatg atgttaaccg tctcattcac catagtaccg
    44341 gatctgacgt tgaattgcgg tctccatctt tctgtttcag gttttcagca tataagttct
    44401 gatagtattt aatgtttgtt ctttgatcac tgttggttcc cccgtgcatt ctccattgac
    44461 agacagcttg tcaatgtctt tattgtgaag aggagattat tttggattat gaatttaatt
    44521 actctctttc agagctgggc atttgggaat taaaatttgt atttcatctc aggattatta
    44581 tatattgtga tgaaattatg tcaattagca aaaggactga tttgatagcg caaatatgtt
    44641 ttcatttgtt aatgcttcca agtgtgcttc attttcatat gtttcatttc ttaaaatttt
    44701 tggttgtttt gatcattcaa taagaagttt gctccttata gtcaagtata catattgctt
    44761 ataatatgat gatattcttc tttgattttt atgatacttg gctatatcac aaaagtttat
    44821 tgaatggaaa tttgtaaaac tcccttgcct ttgctatgaa tatgacgcta ttcttctttg
    44881 atttttatga tacttggcta tatcagaaaa gtttattgaa tggaaatttg taaaactccc
    44941 ttgcctttgc tatgtattgt ttggtcaaat ttgtgattcc atacttattt ccgtcattgt
    45001 tttgcacgga ccaaacccga ggacggattt ctttaaaaag gagggaatga tgggatatga
    45061 gagtgctgag gatttgtctt tatacagcct attcattgtg tctttaagct aatcgattgc
    45121 atttcaattc tatattaaac cttttctcta tctatcctag atttaagatt attggttgca
    45181 tttccatatg tttaggtaag taattactta ggtgtgcgtt taccccaaca attgccttaa
    45241 tctttctaac cttccataat tgttcttggg ttcatgtggg gttgaaaaac tcgtcttcac
    45301 gaatccctct ctttccgttg atgatttaat tatttttttt caaaatttaa aatcctttgt
    45361 tcttattcta agttaaatgt gtggaataga ccaaatccta aaaaatttca aaatcaagca
    45421 aggaaaaacc ttttttattt tattcttcac gtccaggatt aatttctttg aatttccaag
    45481 cccctttcac atcagatggg gcaattgtaa ttggttaggt tttttgctgg tttttggatc
    45541 tgtcctcgta tatatggttt tggcactgtc atctcattcc ccaaggaaaa ataaaactgg
    45601 ataaaccatt atcccacaga ttctgttcta agagatttta acgaagtaaa atcaaaagat
    45661 acaacttcag ttcatacaga tacttgcctt ctatttggaa ccaactttca gatttttcta
    45721 cttttggttt tttgataagt gatcttcagt cggtctatta tcaaactcct aagtatcctc
    45781 ccacatgtaa atccacccta ttagtcagga gttgaacagt ggccatttca cacttttgct
    45841 cctttggtga ctcaaacccc caaccttatg gtttgaggag cagggtcctt atcactaggc
    45901 tactctgttg tccacatgta tgatttctct tgatccctaa actttcttca tagcttaatt
    45961 atcattgtac cttttttagt ttttaatact tataaatatt agatcatctg tgacatcaac
    46021 tcagttggat gatacagatg gagattacat ataacactac ccagagcgaa agagagtcca
    46081 accaacaaat cctatacact acatgtagaa aatgatgcgt ggaaaatgaa ggttgataga
    46141 atagttatgg tggaaaaagt agtatagatg gcatgtgcgt aaaccaacct ttgtaatttc
    46201 agaaccaatt atatcgggcc ttgttgagag agactgacca actgcacaat aagaaaataa
    46261 tgttagactg gtatctattg attaggaaag aaatacactt aaatatgcaa gacattgaat
    46321 gacttcaaac aagaaaaagt gaatacagca atggttcatt aagagcccag aacagagccc
    46381 tgaacagtac caaaactaaa cttaaggtag tccttaatac ttactcttga taaaagtagg
    46441 accaaggttt agcatcgttt cctttaaaac cttcccaaga atgtagtttg atgtttcctt
    46501 cacgacatct tcatttgaag tggggagaag tccagatatt ctaatttgga ttgcagcaga
    46561 agtgaaggca acaaatacct tacaaaacat aaagcccata agattgcaat tctacggatt
    46621 aaccttgtta gcagctcttt atgtagagga aacagataag ttaataagaa atgtttcaca
    46681 gattaatgag ccgtaagaaa aaagaaatag aagtggagaa tatgcccgaa actagacata
    46741 agccaggagt ccaagttatt tcctctccat catttttacc atgatattag tagaaaacta
    46801 tcaataaaga agtcataaaa cctacaccag acaagtgttc ctgatttgac ctgcttcaac
    46861 atagaacagt ttttgttgtc aactacaatt gaggcacaca gtacgtttgt cacatatctt
    46921 ccactataaa ctgtttattt agttattgcc gaatgcaaat tggtagtctc tttcgggaca
    46981 tgattaaaaa atataagtaa cagacttcaa gtttaaaatg gcaagtaaaa attaagacaa
    47041 tattgggttg ataacagcca atattaagga aaaggaacat actgaagtga ccaacttagc
    47101 cctatcacta ctcaaactaa tagtacaaaa atggaaacac tttttttttt tgaaactggt
    47161 aacttaaaaa aaaatggaga cacttcagga ttttaatgtt aatgtatggc caaggtagtt
    47221 atgggagatc aatgaagtta ctccaagagg ctagagcttt ataaatggta aagataacca
    47281 catactcaga tgtgaatgca gtaaaagaac tgtcggctat gaattaagca tatgatttat
    47341 ttattttgta aatagactga attaatcaga tgacatgagg tatatacgta tattttgagg
    47401 tctagacttg aaaaaaactc taggataagt gcctctggtc ccaaagactg aaccaaaagc
    47461 aataacttcc acttcatgcc aaattgctcc cacaaggttt ctaaattgag tttctgcgtg
    47521 aatctgtaac atatcttttc taaagatagg acactagatg caagataact tatgcccaaa
    47581 tttagttgga cttatagtgt ggcaaaatcc taacaggttg ttgaccatca accaaaattt
    47641 gactgattga acagaaatga tgaacaaaaa tcatagtgaa gtgtcataat aaattatctc
    47701 aattacctca agcagacgaa gagccactac atggggtctt aacttgaaat attctgacac
    47761 ttgttccgga tcatatgttt caggaagtgg ctttgtccat cgcttagata tgcagtagaa
    47821 ataattaaga tatgtctcca atgcttcgac atcagccata aacaagtcta tgccagatag
    47881 ttctgtcaaa agatatcaag cctcaaagtc gaatattgta ggacaaggat gcattaagtt
    47941 tatttttact caacaacctg aagatggaca tgagttataa acataacttt ggcgcaccac
    48001 agacagacca tacagaaaag acagcaacat ttcttagatc tcgtcataga gaaacaaaat
    48061 agcttttgcg agcctgcctt gataaacttt ataaggaata agataaagac aaaatttgac
    48121 ctggtctccc caccaccctg caataggaaa aggatcccct cctataaact catttttttc
    48181 aaaatgatca tttagacttt ctgtcttctt ttcttcttgc gtaatagcaa cagaaaataa
    48241 attgtaccca agaaaaacag aaaacaaata gttccttttt tctttcattt ctataattgt
    48301 ttatacatat aaactgagca cctgtctaaa tatacatgtc ccaaattact tgatcactta
    48361 aaattttcat attttaaccc tataattaat aatctcatca tgcttaatgt tcccataatt
    48421 tctctttgga agcttaaaca aaattaaagt tttcacaatt tatttttcca aagagttcat
    48481 taaatactta attactcctt tgtggtcttg ctgtcaccca ttttggagta cttacaatag
    48541 aattgtttaa gaacaagtat acacgtgaac aataataaac aactcataaa gtgagaacat
    48601 tactataata cgaagatcga ataaaataat ggaattcaac cttcttcatt tacatgggga
    48661 ccaagaattg gttgtgacaa taacttatgc tagtactaac aggactacta aaattgttgt
    48721 gggatgacct gtatgatatt gcctcacaca tgaactcccc atggctagta ggaggggatt
    48781 tcaatgtgat tactgatgag ttggtagaat ttatttaatt ttttttatga ctatggtgtt
    48841 cgagccagct ttcacgaacc tcgactaatt tcacggtcaa tcaagactag gatagatggg
    48901 aagaatcacc tagtgttttt tgtctcgagt tttacaccag agacctaagg gctctcaacc
    48961 acttcattga ccactaggtc acaccctaag gtgcctgatg agttgatatt tgaccaactt
    49021 atttgacttc aattcatgaa ttaatgttac gttttaatgc taacagaagg gattttaggt
    49081 cattgttctc ttacgtagag gcacttcttg aaaaatgaag aatgaaggat ttgaaccaaa
    49141 gaatcactga atacaccggc aaggaaccga catctagcaa gagtgcatcg gtgtcccgca
    49201 ggtgcaacgc cggctaagaa ggaaggcaat gtgtaaggca cctgtgcttg acagttttca
    49261 actagcactt cgtcagtctc gtgcatgtgc cattagttag gagcaaactg aaacagcgcc
    49321 acaatgtcta tggatggttt tgtacctgca gcgcaagtga aagaggaaag taaaggggaa
    49381 aactcgtact tggtgctgaa aaggcttcct ttggcaggtt ctaaggatat tattggatat
    49441 tatagttttt cgttgctgaa gaagaaaatc caaactgtac ttctccgagc ttggatctga
    49501 atttgattac accttatgca tggagtataa ctttgatggt atattctcta ttttgttatt
    49561 tatgagtaac taaatctctt gctagggggg gcacgatatg ggtgtaaact tgaatgcata
    49621 gttactaaat agttcttaaa tcaactaatg catggatcta ttgttgtctg caaggtttaa
    49681 tctaaaaatc aatggttgca aaccttggtt gaacctaact ctattttgac ttgagaaagc
    49741 aaaataagat tggtaagact tcattagtga ggttgagaaa ttggtcattg ggttagagtt
    49801 agaggtagtc taatctaatt aatttctcat ataagggtag atctacagat agtctaaccc
    49861 accaagcaat gcttggtgtt ttgtttgcat ggtcttgaag ttcggaagaa ttcaagatat
    49921 atgcatacat tagtttaaga gaatattgga tatagtatcg accaaatgtt atccatgtgt
    49981 taattggttt aactagctga tcattgccta ttgagttgaa actccatcaa tattgcacac
    50041 acccttagtc gcttccaacc tggtgaactc tcttttatgt tacttacgtg attgtaatac
    50101 ttgaagtttt gaatcaagtc ttatgttccc caactcccaa aaaattttac attattgttt
    50161 ggacaacata gcattggagc agcatggatg acatacaggc ttgcctctag agtagtgtga
    50221 aaagaaggta ccacctaaac tcaaaggtaa gttcaacaga gtggtggtta gaccgtcctt
    50281 attgtatggg atggagtgtt ggtcagtcaa gaactcacat gttcagaaga tgcatgttgc
    50341 ggagatgatg atgttaagat ggatgtgtgg gcatactaag agcgataaga ataggaatga
    50401 ggttatccaa gagaatgtga gagtggcttc tatagtggat aagatgaggg aagcgagact
    50461 aaaagggttt ggacatgtgc aaagaagtga taaggcctga gaggctagtt gtagggggta
    50521 cgcgaagggg aagaggtagg ctaaaaaatt aatggagaaa ggtgattcaa caggacatgg
    50581 catggtataa ctttatatta ttaagaacat gactctagat aggaatcagt ggaggtcgcg
    50641 tattaaggta gattgtagaa ggttagtaga ggtagagtgt tgtcttgccc tgtgaaggtt
    50701 aatgtccact gtagtagtag tagtagttgt agttgtaacc ttgtagttct tgccatatgt
    50761 tgtttattgt ggttcaatta ttatactata ttactcttgc tagtctctcc cttgcgaact
    50821 ttatactttt tttcttatta gcagttatgc tttcctcatt attttcttct tcttttactt
    50881 gggattgatt acttgagcca gggatctttc cgaaacagtt tctctacctc tgtgagatag
    50941 tggtaaagta tgtgtacatt ctaccctccc cagctcccaa ttagtgggat tccactgggt
    51001 atgttgttgt tttatagtac tttagggctc gagtgaagca ttcttattgg ctgacatata
    51061 atctttgttg cctatgaata gtagttttca ttcacttgta aagggttgag tttttggcaa
    51121 tattatggaa tacattgata ctcttgtgct ccaagttttc tgttatttaa attttcagta
    51181 tgtctgagct cacaagaaca agagcatttt acatttcagc ttccagaatc tgatgcacta
    51241 agctatctcc gaaaccaagc tgaatcaaga aatatctgag cattactgtt tcatttattt
    51301 atttcaatac atttttgttc ttaataaacc tattcattaa catatatatc tgcttaaaac
    51361 gaactaacat gttaagtcaa tccacttatc cttaacctcg tgacaaattc aactgtatca
    51421 ttttcccggt aaacacatcg aattcccacc gtgacccacg tattcaaaaa ataaaatagg
    51481 ggaatatgaa agaaaactaa agtaccgtgt tactgtaatt ctgcaaacaa ccagcagcat
    51541 aacatcaaac acacactcag cattatatag cacagattac acataacaaa gcaactaatc
    51601 caacaaaaga aagaaaaaag aggaacctgg gtaacgaggt tgaggccaag agggggcatc
    51661 ggaaacctct gaagagaccc ccggttcctc aacatgacga agccaaatga aatcatcaag
    51721 tgacttagtg agtttaggca tgcgaaaggt ttggttcgcc cattgccgcc ccttcccaat
    51781 tccctttttt atgaactccg catcctttct aactacctct gttacattcc gaagagcatt
    51841 cttttccaat ttttgcatct gggcattgct atttttcctg attgtgccgg aagaagccca
    51901 cactttttta tgtgaagaga tttggggtgc caatggtgct gctaatgctg cagcaaatgg
    51961 catattttgg acttcaattc tattttgggg gataattcat ggggaagtag tagaggcagt
    52021 ggaaaactgg aaatgtaaga agaaggaagc aaatggcctt ctttgggttt gggttctatg
    52081 tttttttgtg gctatggtta aagagttgtt tacgtggatc ataaattatt taaatttcca
    52141 actcttcaaa actagcaaaa tgtgaagccc caattccgct cgtttccatt tttttccaat
    52201 tttagttttg attaaggaca aataatatat gtaaaattta atggctaaga tttaattaat
    52261 taaaatatat ctctaagcaa gacacgtaga tgataagtac attattatat caattaaaaa
    52321 tagttttatt atttcttcct ttttctcttt attcacttca agtccaattg tttctttttt
    52381 tcttcatatt ccctccaaaa atttagcata ttgcatatga gattttattg actttcatgt
    52441 taatcaataa aatttcgtaa gcaatatgct aaattttttg agggaacaga gagaaaagag
    52501 aaacaattgg ccgtggaggg aataaggaga aaatgggaaa aataatagaa ctatttttaa
    52561 ttgatctaat aatatattta ttatctaaat catggctaga gatatatttt aattcattaa
    52621 tcttagtcat gaaatataac atatgttata tgtcattaat caaagctaga acttgaagaa
    52681 aatggagatg aaccggattc gtatagccca tttagtttaa cttttagcat gtttagggtt
    52741 gagaaacatt cacaaataac aaaaattagg tgttaaatgg gattctatag ctatagtttg
    52801 tttagttatc aaaagtaaca aaatattagg ggagggggag aagagaggca agcgaaatct
    52861 gtgaaagata agagagcatt tcttttttga tgatttagaa gaaaaaatac aaatatcaat
    52921 tgatttgtat caaaatgaat acatattaag aggagagagg cgagcgagat cgtatataat
    52981 tgtattttct atttattttg cattgtgttt tgtatctatt atattcaaaa tacaatgcat
    53041 tgtattttgt aataatgatg tttgaa
//
LOCUS       scaffold325_47715-62144   14430 bp  DNA
FEATURES             Location/Qualifiers
     source          1..14430
     mRNA            complement(join(1001..1305,1580..1645,1756..1889,2013..2178
                     ,3488..3538,5082..5231,5691..5762,5864..6051,7127..7175,725
                     1..7346,7424..7541,7618..7708,7979..8049,8533..8627,9245..9
                     325,9739..9827,11329..11524,12399..12503,13132..13430))
                     /gene="g5.t1"
     CDS             complement(join(1198..1305,1580..1645,1756..1889,2013..2178
                     ,3488..3538,5082..5231,5691..5762,5864..6051,7127..7175,725
                     1..7346,7424..7541,7618..7708,7979..8049,8533..8627,9245..9
                     325,9739..9827,11329..11524,12399..12503,13132..13350))
                     /gene="g5.t1"
BASE COUNT     4887 a   2574 c  2311 g   4469 t   189 n
ORIGIN
        1 taaatcaatc ccatggaatt ttctaggtgt cgtttgaagt ctttgtacga aattcgaaag
       61 ttgttgcaat agaggaaaat ttcaaaaaat tactgatgca ggcagccatg taacaatcaa
      121 atagatatta ttaaacattt ttcaaccata cctgcttcct tctttgtagt tcaatccatg
      181 atgttttctt tgtagaataa cctgcgcaaa atattttcga attaatttgc tactttaaca
      241 atagcattgt tttgtttaag atgttgagct ttactagtct tgtctgtttt tataggaaga
      301 gaatgattag gaagataaag cgagcaattg ccttgagggc tttctttgtt ggaggaattg
      361 ctgcattttc caaaatcagt agtgctgtta aagctgttgg aggtgtaaaa gtaggcgtag
      421 ctactgctgc gatgagcgct gcagcaactg ccatttcagg atcagtaaag aagcgaaaat
      481 agcttctcaa cactcttcaa aatgatgctc tacatgaaga atggtgtaga gcttttgatc
      541 tttttttttt ttcatccaat ataatgtatt tttaagttat aggggtttct ctaactgatc
      601 aagtaggtta tgcagttgag tcctggctcc actgctgtac aaatgaaagt aggaagtttt
      661 tgaagcttta tgtcctgaaa atgtagattt acaaataaag aatatttgtg gctttaccgg
      721 ttcaataact caaggttgaa aaccttaacc gacttttcaa catgaatgtc aagaatcatt
      781 catcaaacaa tttaaataaa gcaaaggtga tcaacaaaat agaacaagta gtttctaaaa
      841 gatgaagaac tctcaaactg cttcgatcaa tatgtttaac tcaaactagt gaatatattc
      901 aacatcatct caactaattg agctcttcaa catctctacc aacatttcag gaggagaaag
      961 ttttatgttt cttccctcgg gattctatga tctcttcaac atcaactcaa ggaatttact
     1021 aaaaatatta ccgagtgtga agcgcccaaa ggtgtttgct tcaaaatagg tgctgcacct
     1081 ttccattgtt ttcagtacac atcatcgtgt tgtttagtaa ccaatgcacg ggaacagtat
     1141 tcagataata agatgacgat aatcaaatat tccagatttg gctaagtcat gatgatgtca
     1201 gatttgatgc actcgtgaat ttgcggaaga accacatgtg aaatctggat ggtcaactga
     1261 ggccacaaac aactcagcat tcggagcctc taattcaaga ataacctaaa tgtaagacga
     1321 gaaatgtaat tgcatgagaa ctagtggagg tctattcatc ttaaaacatc tacatattag
     1381 aggagcctga aaaaattagt gcacctagaa aaatattaat gtgggacaat aaagcaggtt
     1441 caatttggat attcaattga ttctcaaaaa aaaaagatcc aggaatttgc taatattttg
     1501 ccatcggatt ccagtgtcac ctttaatccg agagagagaa gaaaagcaag atgagtttca
     1561 gtaattctta atgacatacc acaagatttt ttccttcttg caggattgga gcaggaacat
     1621 aaaggttgca ctggggtcca aaggactgca atagagacaa acagaatatt ccagtttgaa
     1681 aaatgaatta atttcaggat tttattatct gaccactaaa agaaatattt atgaaactaa
     1741 aaatagaaaa gttaccggcc aaaaccttcc taaattaaat ccattgataa atgcaacccc
     1801 tttactccag ccacgaaaag acaaaaaagt gtcttttact tcatcaactg taagatgacc
     1861 aatgtagaaa gctggcactg gatgataatc tgcaaaagaa tgaatactgt cactatccac
     1921 cattctctcg cactgtgatg aatcttcaac agtatgagaa cttgaaactt ctactattca
     1981 ccaacatttt taactaataa atccagactt acttcttttg tttttaagtt ttatctgcac
     2041 agattctcta aggtcggcgt atgcatctga aataacagaa ttattctttt gatcctcatt
     2101 taggttgtga aaaggaatcg gcaacatttt ccacttctgc aacggtttac catctaaata
     2161 aacaggagag agtataccct gcaaatcaag ttcaaaattt tataccttag tgattatgag
     2221 gaagaagtca gaaaaaagaa gcgggaaaaa atagaaaggc aaaagcaact tgccaaaact
     2281 aaaaaaatga aaggaagatg tgctgaacag ctgaagtata ttaactgtac ctatagtgga
     2341 aatgcaaaag gttacattct tcttgtaaag aattatttac atgtgagtgt aggcatctcc
     2401 actggatttg gtcaaactac attaggttct ttgtttacac ctacgtccaa gatctcttca
     2461 acaagtttag ctgattgggt attcgagttg agttaaatac agagacacca aatactacac
     2521 tataaatact tggaattaaa cgagataatt tatgaataaa agattacaaa gaatttatac
     2581 gagctttaat ttaataatgt caattaattt ccaaaaacat atgtttatac agtatatatg
     2641 cagtgatata cgtcttaaca ctcatactca tggccctatc catatcccca aatcttaaga
     2701 tttaggctat cacaaatcca actttgagat cggcattgtg gggttctcac atccataccc
     2761 gaacaacata gattttgtta cagttgatta tttttaatga aaaatagagt tgaattattt
     2821 tctatctttc aaggcctttg cgctgaaatt tgtaatcaat ttgctatttt gtattaagaa
     2881 aagtattcag atgataatgc accggattgt tattcagcac ctagctcatc ttctatgtcc
     2941 ttccagtggt attttgtatc tatcatcttg tgcatatact tctcaacaaa gcaaagaacc
     3001 ggatattgaa acagtttgta cttcacttat tcatttaatg ttgtacatgc tacaaatgtt
     3061 caccctggga gtaaggggga ttgattccac tggttgaggg gttaagggct gtaacctcta
     3121 tataaagtcg aggataattc tcacctcatg gactttcatc gttacgtcca caatccattt
     3181 tcttcacata tagaacaaaa agaaagtgtt ctcttaactc actcatgcaa aagtttttaa
     3241 cataaatcaa gcttttctta agtagcacaa ttaggtgatg cttatatttg atcatgcaga
     3301 accgtgaatt agaatccagc aagactttaa gatccatatt gtctttctac cataatcgga
     3361 tcattttgct tcatatttca tttatacaaa tgtacaaatt taagaaagtt tccagaattc
     3421 atgggtaaaa tgtgccccca atacctcaga tgactatgga agtaaatgca aactattctg
     3481 aactaacctt cttgtcaaaa atgtatttcc cataatttat acgccccata ttttccacct
     3541 gtaaaacaag ggaataacga agtagtagac aaaatgatca gatgagattt gccgtcatca
     3601 ttcattagta gcaaactgaa atgtgaataa attactggaa atggcaattg ctttaaaaaa
     3661 tgatacagtt tgtttatttt cgctttttcc tttttggaga aatggtccag ttacagaaat
     3721 tatgcagttg ctccttttca ttgaagttca cttacatgta taggttgaac agttaaaggt
     3781 gtctttccaa gttacagtag cacaatggac catttatcct cttctctttt ttctcattcc
     3841 ccatctccta catacatcct ctactttctc ttgttttcct ttttcattat ttttcgtctc
     3901 cncccccccc ctctttaatc catgatgcgg aatttctttg ttcatccact ctccttttct
     3961 attctttatt ttttcttcac aaccacaaca gatgaggaaa aactgtagag caagcacgaa
     4021 aaaaggagaa aagagatcaa cagggaattt gggacaaaaa gatattacca aagaaaagga
     4081 aagctactgg gagtaggatc catcttagtt atttctctta aaagtgacca caaaaaaaat
     4141 ggaattttgt gaaaatagat cattttcctt tatgtttttt ctgacaaaat aaataggaca
     4201 cattagggaa cacgccgagg acaccaagaa ggagaagaaa gcgatgaaga agggactttc
     4261 ttctgtcagc tacttcgctg aaaatttaag gagagccgtg ccaaagctag ttttgaagag
     4321 ttgaaggggg aaaatataat tcaagaaaaa cattcactga gaaaggtgct aggatgagga
     4381 attttcaggc agtgaaactt tttttaagtg tgctagtcac cttgaaaagt acgcttacaa
     4441 gaaaagtaat tataaaactc caaagaagtc cactatctat acattattct ttacaccaaa
     4501 aacatagaga ggtaattaca attttctgtt ggagtttgat ctactttcaa aaatccttcc
     4561 atttctctcc ttccatatat tccaccatat gaatactggt acagttttcc aaaacctttt
     4621 tttgactttt tctccctata tcctaatatt tattcacaat atggagatat aacagcagaa
     4681 gagcaccggt tggtatgaaa aggtaattct tacatgtata caaacgacat tcttagtgat
     4741 cttgtggact gtcattgttt tgttttgttt ttatatttgg agcaaacaaa gattattgtg
     4801 ttacagattc ttggataatt ttccgataag aactcctctt tctaatgccc ttttaattgt
     4861 atacccattg taaaccaatt cactctattt tattacaatc ctctaaaatg cagcactggt
     4921 tgcggatccg tgctctattt ttctgaaaga agtttcttaa aattttatca atatcaacaa
     4981 aaattccatt tttgtaattt acaatacagt ctatctctag acgagatcat agcataactc
     5041 aaaagcctag ttagaaatga agaacagaga gtactatgta ccagtatata aattctgtta
     5101 tccgaagtac attgagtatg aggaagcctg atggaagtat ttgaccatct agctacagtg
     5161 cctacatatt ttggattttc gtcatagttg tctgaagggc atgaaatgaa tacttgtgcc
     5221 ctgtcatgca cctgcaaaat tatattgagt tattccttta tagtgttgag acagtgaaaa
     5281 aataaatata aaaacatata taaaacttcc tttccttctg aaagaaaatt tacaagctaa
     5341 gaccaaaacc caaagaggct aacacacaca ttaagtccgc cccctaccaa tcggctatga
     5401 tgagctagct gtcatattac acgatggaca aagtgtattg aacatattat ctattgcatg
     5461 gatatagctt ctttgtaagg gagaagaaat tcaggtacta cctgcacgaa tgagacacaa
     5521 aaggatagct ctgttctcat cagtaaatct ccaaagtgga agtagaaaag aatacagttt
     5581 gtttaagtga aaaccattta ccagtactaa taaaatggac actttcaacc cagctcaaga
     5641 aaacacttac atgaaagaag gctttccagt gatataacaa aaccactaac ctttggtatg
     5701 aataacaaac ctccattagc ttttgctttg taatcagaaa cataaagcat gaagccaaac
     5761 atctgaacaa gcaaaaacat tgaaagaggt aaattatatc ctacaggcac tcaacaaact
     5821 cagaactatg aataatgcat ccaatgacag gagtgtttta tacctggtcc aaagactcca
     5881 ttgcaagtgg gttttcagat tcagtgacac catcaaagta tgtggtatca actatgctaa
     5941 acaatgattt agtcttctgc aacttaacaa gtccatatgc tttcttttca gtattggaag
     6001 gaactgaagg aagaggcact gcagtatatt tagcaatcac ccttcgaaga gctgaaagtt
     6061 ataaatgatt aaataattag gtagctaaca gaaaactttc attgaagtga tgctttgtag
     6121 gcataaggga tacttagttg gtgtctactt caaattgaaa aaacaaaagt taaagctgca
     6181 atgagcccaa aaactcttct tggaccagtt accacaaact tagactattc cactgggtac
     6241 ttgtttcctc ctaccatcac aagtagctta ggcggatggg aagattttac ctttaacatt
     6301 ttttgtctat gttaaggttt gaacgccagt atatattggt ttcatcccac ttcattggcc
     6361 actacgccgc acccttgggt gccaattgac ccaaatattc taaacagaca tcaacttcct
     6421 tttttttcct tgttagctct aaacaatgtt ctaagaaatt tctgcttcag actgtatgag
     6481 tcttctcata agtgacatat gcaagcctgg ttgttctctg ttgcagtgta tgacaatagg
     6541 aacatattgc atacttctcc tacaaattca tagtctaaca cggagagatt cttcatgttt
     6601 ctcctatcct acactggatg ctaaaaaaat acttcttctt aaattgtcta ggcccttggt
     6661 tgttatgcta ttaagaggaa acaattgatg gatataaaat aatttgatca ttcgagagaa
     6721 caaacatagt catcattcac tttccatgat agtgtttctt cctcctaagg gaaaagaaaa
     6781 acaaaagaac agaaaagaga gtccaaaact gaaaagtgaa aatctcttac acccctttaa
     6841 tactctaatc tagaaaaatt cagtcatcca ccagtgcaaa atcaattcca tgggagggga
     6901 caagcagaaa acaaacaaaa cattaacttc aaaaacacaa taggccaatt atcagtaaag
     6961 taaaaactgg taaaatataa tatacagggt gctccatgac caaggattta accattggta
     7021 caatttcaga gaaatgttcc cataataagc taaaagatga cgaagaagaa aactttctca
     7081 tgataaatta aagcaagagc acacgtatat attcagatta gtacaccttg atattttgga
     7141 ttgtctatat ctccagattc tttgataggt gcatcctgaa caagatggtt ttcagtttga
     7201 ttatgataga gcaacaaact ttaacagaaa aatgttggga acttcctcac ataatcatag
     7261 gatgtaagat caggcttgta atcagtctca tctgcaccag tatttgcacc actatagaac
     7321 ccgaaatttg ttccaccatg tgccatctag gagaagaagt attaattagc ttggtatcaa
     7381 aaaatgatat gtcactatag taaaagaaga attagaaact cacgtagagc acagctgatc
     7441 cattttttga caagatcctt tctaagtaag atgctgtaac agttgcatca gtatttgcaa
     7501 tttgctctcc ccagtgcgtg agccaaccag tgtagaactc cctagaaacc aaacttatca
     7561 acatcatcag tagcatctga tgagagatag aaaaggaata aacaaaaaga cactgacgtt
     7621 gaaagcggtg gtgatttccc tggtgcattg aactctttct gcaacttaaa attgggccat
     7681 ggatcatctc ccgttgaaaa atcaacagct aaaattaaga atccatgatt agaacagagc
     7741 cagacaacca accaagaaac ttccaaagag aaaaatagca cattatgaag gcagacaaat
     7801 ttctaaaata tatttaccaa ttaaagtatc ctcgcataat tgtttgagga ggctacataa
     7861 tatcctactt ttttatcaat ttaattatca aatagatatt atgacgtgca caagtcacaa
     7921 tgatgaaatg gtagcacctt tacttggttc agttctacag gttgttatta gctgctacct
     7981 gaaaagacag catctccagg aatagtccct ttgttaagat tttctcttga acctccatcg
     8041 gtcgtatatc tgttaatcat caggtagtca atataataaa ctccagaaca aaaacagagg
     8101 taaggtataa tatattgaaa ccaagcagta aaagatattt cctgtatcaa gcatgttcgg
     8161 ggaagaagtg acattaaatt caaggagaaa tcagacagac acacacacac gcaacaacaa
     8221 catacccagt ttaaccccac aagtggtgtc tggggagggt agcgtgtaca cagatacaca
     8281 cacatggaaa gaaaaaattt gaaaggctag caccaagcaa ctttattaca cttctgagaa
     8341 agtttaaatc aaaagagagg aaataaccaa gatgagttga tttttgaatt ttttgattcc
     8401 tagtaagttg accttctgta attgtaaata tatattaata gaagtaccag ttggtgctga
     8461 tcaatataat gttatctttc tcacaaaaaa agaagaagag aggaaacaac caagtgcgtg
     8521 acatagactt acagaatagc atcatctcca aggtgtccac gggctatcct cactaagtga
     8581 tgcaggtagg ccttgtcatc tccgtatgaa ccaaattcat tttctatctg tcccattttc
     8641 accattcagt gtaatcaaca tctattggct tatacaaaag ctgaaacatg gtggaaagca
     8701 aatcatggaa tgccaagtac tccgtcatgt gatataatta aagtacatac ccttcatatc
     8761 tcctctgtgg attttaataa tgaaacttaa acctatcatt tactcatatt gttacttgac
     8821 aattaaggtc caatgtgaca cataagtttt taaatctacc acttactacg acaagcaacg
     8881 aggtttcaga tatttagcag aatacatgtc atattttagc tctgtaggtt ccaactttgc
     8941 caaaactatg tttcattata ggagactaac ataattccaa gagactgtaa aaggcattcc
     9001 atatccattt atgcttgact atttacatat tcaggctcca atgatccttg atcaatgtca
     9061 tagtgagata tttcgctggg catatcatag caaatacaga taacaggtca tatttggtca
     9121 gaacttacag cgcctagctt tactgttaca ttttgctata acatatcatc ttagatgtgg
     9181 agttgcagtt aaatggatta gtagctaggt tatattaaag tcagatttat gaagtttaat
     9241 tcacctgaac cattataata gggccgccat tttggtaagc ataagagact atcttcggca
     9301 gcaaaattcc ccaccatctt tcaacctgta tcaatatata agtatgtaaa tatcactaaa
     9361 atgagcaaat gaagcagaaa atgcaaaaaa agttgccatt ttgttctttc ctttttttta
     9421 attataagaa aggtaaagtg caagtgcatg gcctagttta cgagcttact aaacgctgat
     9481 gaaaagctac tctatattga tagctctaag gctgcaaaag caattatgga agttgtttgg
     9541 tgacacaatt atacacttgg aatcccttgg acaattcaca gttcatccca acaagagtgt
     9601 gagctcctat aaaggcctaa tctggtcaga atttgacttg tgtaagttgg attttgaagc
     9661 tcttgtgcag catatacgac cacaaagaaa ttcataacca actaaatcaa ttgaaatgag
     9721 tcgtattaga aaacatacca aattaatgaa agcaggatct gatgatctaa gtcttacagc
     9781 aggttcaatg gcaagtaacc aagcagggaa accgccaaaa tcccactctg cagcaagaag
     9841 taaaaaatat tccagcataa aacacatcat aaacatttca aaagataagc tcatgcagca
     9901 aaatatggaa aaagtaaaac agtgatatcc aataattatc tccttatttt tgtaagtcat
     9961 atggacaagc ttactgaagt tatacatgag aacatgatca catttgatta gaaagttcag
    10021 tagagataat tttttttgag aaaggtaaca tttacttcta tgtatccaca ggtatactac
    10081 atcaaggtgt agttcccctc caaaaaatta cacttacatc agccctagga tcttctagtt
    10141 acaaccagtc aataacatta gaaacatctt cagaatttcc tattactgct tgcttacacc
    10201 aaaaataata aagacctagg cagtttatct ttatcttctg attattgttg ttttttcctt
    10261 caaaacatct ctgattcctt taattccaaa ttgtccacca aatgcatgcc gggacaatca
    10321 tccatctctc ctcctttttt cctgcatttc caccactatt ccatcatttc agaacttctg
    10381 tgattctccc gggttttgtc cactttatct tcttcttgtg aatgaacatc tgcataattg
    10441 atctgtccat ttgcagtgta aaaagagatg gttgactgta tccacctgtt ctttgcataa
    10501 ataacatcta gagcaaagat tgtgtttcct cttgttcagg tttcatgtgt caagatttcc
    10561 ttctttgcca aaagccatgt gaaataattc accttgtatg ggatttttgt tcttgtaata
    10621 gctaataaac aaagacagac acgtagccaa ttcacctgta gaatgaagta ggtacgatat
    10681 ggttttgatg tccatccata taaaaattaa tttctccttg aaccttttgc ctgtaagtag
    10741 tatctccata agccttttat tagggatatt gaggcccttt gacagatata gaaccctttc
    10801 aggaagctct agagtttatc ttttcctcat ccagatttct ttcaatttgt aaaggcgtac
    10861 aaattttgct acttagttaa agatacttgt aaattttgag ccgtgcatag ttttttcctg
    10921 ggtaattgta tagaaaatgg taaaagaact ctccacaact actgcggcag tatataaaca
    10981 cggattttac acttccctat actcaaaaaa aactcacact ctacgaacta acattgacag
    11041 agagatttta cccgttccct atactcaaaa gagtttaaca atacgaactt atatagactt
    11101 gctgagatat tcactcttac acagagaaga ggtttatttt ttccgaatga actttatgga
    11161 tctcagtcct tcctccaaca ttttacaagt gaaacaactt acagctacta caactataat
    11221 ttatcagaac tgaggttata ttcaattaga tgatggggta tgaaatttag gaaaaacttt
    11281 attcacaagt gactagatat cttcaaagtt gttgaagtcg tggctaacct gcacaaatat
    11341 aaggcccaac tcggagcatc accaggagat ccaatttctg acatagattg aggaatgaaa
    11401 agatatctgc tattccttta aaaacaagtt gaccttccct tggttcgtgc aaattccatg
    11461 ggacatatgt ttgaatggta ttcaagccta atgcctttgc tctcaggagt cgatcttccc
    11521 agtactatag cgagtattta tacatcaata tgtcaattca aattgatatt accactacaa
    11581 aataggacat aacttacaga taaaagaaac aagatcaaaa aagaaacttc atttgtcagc
    11641 tttcaccact ctttgaagga cttaaaagtg gaagtttgac tttcaactta atgtacgccc
    11701 atgaactatc actacaagtt ctgtcaacat gtttgatgta caacaacaga agcaactcag
    11761 aaaggcatat atggtgttgt tttcataggt aacttgcact acactattaa cggatttcaa
    11821 agaacatcta aatggaaaga acataattcc ttttagatga gacaacttgt caaatttcac
    11881 ataagagaaa ttctgtcatg actgtcatca tggcatctac tccctctgct tcaatttatg
    11941 tggcagagtt tcacatggca tggagtttaa gaaagacggc ttttgacagt tgtggtctaa
    12001 gcctagacat ttttgtgtga ctataaatca tctcattaag ggtaaactaa gattattttt
    12061 tccaaataag gaaatatggt attcttttgg gacacattaa ggaggaaggt atgccacata
    12121 aattgggacg aagagacttt atgattaatg cagaatctgc accaaatgaa attatttact
    12181 cgagacagac tacttcagta ctagttttac ctttcaatca tcattttcct aacataaagt
    12241 tcatcaagag catatgaagt tagctatcaa ttaagtctcg tttacttcaa aggagcactc
    12301 tatcttttac atctgtgtgt gcgcacgtgt ttcaacaaga ttatacacta tgatcagtag
    12361 cattcagcta tgaatacaaa actcatggac tgtagtacct ctggaagaac ccgaaaatag
    12421 tgcaagtccc cgccaatgat ctgaaaaggc tttccatctt tccagaacat atcatccgca
    12481 atctcaaatt tgttcttatc accctgccaa tttaaagaag catgcagctc ctgaatgagc
    12541 gttctagcat aatatacaaa tgaagtaatc agctatacct caatcctaaa ctttactcca
    12601 tacagacctt gcatcctttt tactcttgaa attcatcata attagactat ttttaaactg
    12661 gtcatttacc tacttcaata tactgaatat acaaatttaa gtacaattga tcaatcagct
    12721 acacctcaat cctaaactag tccagataga ccttgtatcc attctgctct acaaaaaaac
    12781 atcagaatta gactgttttt ttgcttatcc ttaacctaaa tatacaaact aagcgcaatt
    12841 gatcaatcag ctacacgcct acagctcaat cctaaactac tccagacaga actcgtatct
    12901 ttctgttcga taaaattcat cagaatcaga ctatttttat gatgatcctt aacctgctat
    12961 acactgaata atccaaatta actcaaataa aaattactac tcctaataag tctattcaag
    13021 ttcacattgt agataatcaa aatttcaacc aaaagtagtg ctactcctct ctaacttttc
    13081 ttaaaaacta gaattaggta tttaataaag cagaaaattt cacaatcata ccatagaatt
    13141 aagtctagcg atgtcggaac gggaagaaaa agatgataga gaaggaagcg gagcaaaggc
    13201 aggtgcgaaa gctccgaatg ctaggagcgc taagaggagc atgaagatcg tcgttccgac
    13261 gcgtcgtttt ttcgccattg ccgctgctcg gaatctcaat cccactgctc ggaaactgga
    13321 aatgccgttt ttcttcagtg ttgtagtcat cgtaagttaa agagtcatcg ctgattctga
    13381 gcgttgggta agaaggaatg atttatgatt caatggtcaa cgtaacagtt gactagtgta
    13441 ttccctctat tctatttttt tttagtttat ccaaaataaa ttaattttta tattgatatg
    13501 ataattaaaa ttacacaaag atttataaat cattttatat tcttaagttt taatttttta
    13561 tttttaagaa aagtttaatt atatttagac ggaagaagta attaaaaaat cgagtataat
    13621 ttgtcacaag agtaacataa ttggtactat atttgtaggt taatttaaac tttctcttgt
    13681 tcataataat tgaatttatt agctttttct taatgttcaa aataagttaa ttgtttaatg
    13741 ttcgagaaag ttgttaaaat tttcttctat ttttgtcttc aattatatat tttagatgat
    13801 ttattttgga gagttaatta ttcatattta tgattttata ttttttattt tgcgaataat
    13861 ttgaaaataa ctaaaagaaa aaaaaataaa aatcgatatt catttttatt agaatttttc
    13921 ttaaaaactt acccgcacca tcacaccaga gataaaagat ggtatcattt aataaattta
    13981 tgaagatatt ttttaaaata attttttgaa aaagaaaaaa gtaaaattat tcatgtaact
    14041 ttgtttgatc ttacatttca ctttgagatg tataagttta atttcaacaa acaattcatt
    14101 aaagcttatg aatattttaa ataaaaataa cactacacac acatttaaga tgttaaatat
    14161 caagttataa acaaactttt taataataaa ctacttatag catattatta ttaagttata
    14221 gcatatcaag aaataatata ttnnnnnnnn nnnnnnnnnn nnnnnnnnnn nnnnnnnnnn
    14281 nnnnnnnnnn nnnnnnnnnn nnnnnnnnnn nnnnnnnnnn nnnnnnnnnn nnnnnnnnnn
    14341 nnnnnnnnnn nnnnnnnnnn nnnnnnnnnn nnnnnnnnnn nnnnnnnnnn nnnnnnnnnn
    14401 nnnnnnnnnn nnnnnnnnnn nnnnnnnnnn
//
LOCUS       scaffold8400_1916-6619   4704 bp  DNA
FEATURES             Location/Qualifiers
     source          1..4704
     mRNA            1001..3704
                     /gene="g1.t1"
     CDS             1065..3479
                     /gene="g1.t1"
BASE COUNT     1508 a   671 c  1014 g   1511 t
ORIGIN
        1 agtaaaatct tcctttttag aaagggaaaa aaagaagaag atttttttta ctattaatgt
       61 tgatatttga agcaaaaaca atgagggaac tagaaagttt aaatataaat aaaatacaac
      121 aatgacataa tttgaacttt tgacttaaag ttaactttga ataaaaaaca gttgaacctt
      181 tgaattaaaa taatatgaac cttaaattaa attgaacctt ggaagaagat tagtctttat
      241 tgaacctttg gattaattta aaataagata gtaatttgaa ccttggaaga agattagtct
      301 ctattaagta atgctttgaa aaaataattt ggaaaataag tatttaatgc tgagagtaaa
      361 atatgaaaaa ataataatta ttttttcatg atatgttaaa aatgacaagt aaaattaaaa
      421 atttatttta aaaataaatg acaagtaaaa ataaactgaa gcgagtatta aataattgtt
      481 aaaggtgcat ttcaacaata attttaagtg tagaattttt caaatcatga atagaattaa
      541 ttaggttttg aatcttgaat ttaagattag taatcccacc gtccgttctt acttgtccac
      601 ttttgaattg atacttatta agaaaataat taatgatata atgagtttat cattttaccc
      661 ttattaatta tgaagtggat gaaaagttct atattttcaa aaataattag ccatataatt
      721 gagggtataa tgggtaattt ttttttgtca ttttttcatt tatcaaaatt gacaattaat
      781 taggaataac tataaaagga aaagtggaca agtaaaaatg gacggaggta gtatgaagtg
      841 ttggatttca aattttttat aaaaacatat taatattatt ttttaaaatg tattagtaat
      901 tataaagtat taagaaaaaa aaatttaaaa ttttagtttt tcttaatata aaaagtttgt
      961 tatctatata ttaagattta aaataagctt cccgccttct ttcatcacca tttcaaataa
     1021 ttacactata ctctcgttcg cgcatagcgt gagcttagtg cataatgtta tgtgcaaatg
     1081 cgcgacgaat agtaaacata agttggaatt ttagccaaga accttactat aattacattt
     1141 cgattcttga tgcctgcata gaaactaagc aattagttat aggcaaatca attcatcagc
     1201 atatcatcaa gcacaatcat tgtaacgata atcgttcgaa tttactagat aagttaacgc
     1261 gattttacgt ttcgtgcagc agagttgatc ttgcacgcca agtgtttgat tcaattcctg
     1321 agtcagatag aaatgacaaa gttatattat ggaaccaaat gattagagct tatgcttgga
     1381 atggaccctt tgagaagggt attgatttgt attatgaaat ggtggagtat ggtgttagac
     1441 cgacgaatta tacataccct tttgtgatta aggcttgttc tgctttgcaa gatgtagaaa
     1501 atggggaaaa gattcatgaa catgtgaaaa ggcaggggct tgatggtgat gtttatgttt
     1561 gcacagcttt ggttgatttt tatgcaaagt gtgggttgtt ggttgaggca cgaagagtgt
     1621 ttgatggaat gttgagaaga gatattgtgg cgtggaatgc aatgatttca gggtgctcag
     1681 tgaatggttt gtatttggag atgaagggtt tggtgttgga gatgcaagaa aatgggttaa
     1741 gtccgaattc gtctacagtt gtggcgattc ttcctgctat tgcggaagct aataagttgc
     1801 gtgaagggaa ggctgttcat gggtattcta tgagaagggg gtttgttaat gatgtagttg
     1861 ttgatactgg tattttggat gtgtatgcaa aatgtggttg gttgaactac gccaagagga
     1921 tttttggagt catgagtttg aagaatgaga tcacgcggag tgcgatgata ggagcatacg
     1981 taacatgtga ttctactcaa gaaggattgg aactgtttga gcacatgagg acggaagata
     2041 ccgagtctcc gtctcctgtc atgcttgcca ctgtaattcg agcttgtgct aagctgaatg
     2101 atatgagaag aggaagaaag atgcatggtt atacggttaa gttagggtcc tatttggatt
     2161 tgatggtgag taatactctt ctttctatgt attcaaagtg cgggagaata gatgatgtgc
     2221 ttaccttctt tgaggagatg gatttgaaag attctgtttc tttcagtgcg ataattgcag
     2281 ggtgcgtcca gaatggacat gcagaagaag ctttgcagat tttacgaatg atgcaatcgt
     2341 ctggtgttga actagaatct gcaacagtga tgggaatttt accagcttgt tcacatttgg
     2401 cagctctaca acttggcgtt tgcacccatg gttactcgat tgtgcgtgga tttacagagg
     2461 atgtttctgt atgtaatgct ctaattgaca tgtattccaa atgtggtaaa atcgacattg
     2521 ctaggattgt ctttgataag atgaataaaa gggatgtcgt ctcatggaat gcaatgattg
     2581 ctggatatgg agttcacggt cgtggaaagg aagcaatatc actgttctat gacatgcagt
     2641 ctgtaggtca actaccagat gatattacat ttattggtct cttatttgct tgcagccatt
     2701 caggtcttgt tgctgaaggg aaatattggt tcttaagaat gtccgaagaa ttcaaaatta
     2761 gccctagaat gtatcattac ttgtgcatgg tggatctttt gggacgtgct ggtcttctgg
     2821 acgaggccta tggtttcgtc cagaatatgc cttttacacc tgatgtacgt atctggagtg
     2881 ccttgcttgc cgcgtgtaga atccataaac atatcgttct agcagaagaa gtatccaata
     2941 agatccaata tctaggacct gaaagcccgg gtaatttcgt tcttttatct aatttgtata
     3001 ctactgctgg gagatgggat gacgctgctc atgttagagt taagcagaag gattctggct
     3061 ttaagaagag ccccggatgt agttggattg aaataaatgg tgttatccat gcatttgctg
     3121 gtggggatca gtcccaccct cagtccgcta aaataaatga gaaactgaag gaactttcga
     3181 aagagatgaa aaagctgggg tatagtgcag aatccagttt tgtgtaccaa gatgtggagg
     3241 aagaagagaa ggaacagatt cttctttatc acagcgagaa gcttgctgtt gcatttgcgt
     3301 tgctaaatct ggatcctagc aagtccatac tcgttactaa gaacttacga gtttgtgttg
     3361 actgccatag tacactgaaa tatataagtc taataacaaa aagagaaatt acagtgaggg
     3421 atgcaagtcg atttcatcat ttcagagatg gaatatgcag ctgcggagat ttctggtgaa
     3481 gaatgactgg aactgtgttt cttattgttg cttgacggta tgtactaatg cagcattacc
     3541 tatctaaact aggtcgttga agcgtattca aagatgatat cttggctgca tgttctgttt
     3601 agaccatttt gagggtcctc gaattcacga gtacattagt tagcagattt tgacagaaca
     3661 tttcatatct cagatgaaca cgcagataaa ctttacattg cagtaagatg attcgtcagg
     3721 aagatttgac ggatgcagca tacactgctc tgatcagtaa catcctggag cttcttagaa
     3781 cctacaccat tgttgccaca tgcatcagtg atcaaagttt tcgatattat gaactatgaa
     3841 ttctgttgaa actttggcaa atgacggatt tatgccatta cacagcatgc actccaagct
     3901 gttaaaggat agaggagatg catggatgcc cctgtgcgga gatatgagaa gttggctatc
     3961 gatggtttca agagaggcag aggtaggccg aagaaaatat tgggaatagg tgattagaca
     4021 aaacacggtg caacttcagg ttaccgagga catgacgtta agaagattat ggaagacacg
     4081 gattaaggta gaaggttagt tgattgttag agtatagctt tgcttatcct ttcatttaag
     4141 gccttgttcc tccgattttt gttactatct gttgtcccat gtactttgtt catcgcccca
     4201 ctcgtgaaat taaaaacacc gaaattctcc ccaaacccca cttgtgaaat taacaatagc
     4261 aaaaaagttt acatacacac tactctccgc aaaccccact tgtgaactac cgtaccaaaa
     4321 aagttccgtt accgggaatc gaacccgggt ctcctgggtg aaagccagat atcctaaccg
     4381 ctggacgata acgaaatttg ttgataataa actccaaata tatatatgta ggttttatcg
     4441 tttggttgat aaatggtgaa catcttctaa aatgtatcta atttttatcg cgttgtcagt
     4501 gtataaaagt caaattcata gattaagata caaaaaatga atatctagtg aaatctctta
     4561 ggtagaattt agggaggata gaacatactc aaatctcata atgtatacct gtctcgtaaa
     4621 aatagaatgg tttttttcaa gattcttatg atgttgatag taaaaaagaa tcatcatcat
     4681 ttggttgtct ggcttagtaa gcag
//
LOCUS       scaffold21507_1-4092   4092 bp  DNA
FEATURES             Location/Qualifiers
     source          1..4092
     mRNA            complement(712..3141)
                     /gene="g1.t1"
     CDS             complement(949..3114)
                     /gene="g1.t1"
BASE COUNT     1365 a   873 c  600 g   1254 t
ORIGIN
        1 aaagatgtgt tagaataaaa tttattacgt ataatcatga ccaaatgtgt tagagataaa
       61 atttaagaaa tacctctcga agcttggcgg aacaaactca tgttgtggct gtcagcagtt
      121 catactccaa ttccgtggac ttctactgtg attctaaatc aaactaatag tcaaactttt
      181 acgatatttt tgatgggtaa gtatttgttc aaaaaactaa ttattacttt ttcaggttag
      241 aaaaagccat attatatata tatatatata tacaagtttt tctatccaaa acctaaataa
      301 aaacgagttt attgctttga ctatcaaaac taatcaattt aggactataa actgagtact
      361 ggataatgtc tcaaataaat caatgaatag taatagcaag aatatcgcga atatacaatt
      421 taataaacaa cgtacttgtt aaaaagttct gaaattgcga ataacaattt aattaactaa
      481 catacttgta aaaagttctg aaatcttacc aattcgtgat gaaaaaaata gaatagcggc
      541 ctgatacttg gagaaagaga gagacgagtg agggtttata gagaaaaaat aaattagggt
      601 tttgaaaaga gtctgaatga tattaaaatt ctttcccgaa tctggtcata tatatagtta
      661 caaatgaatg agacctaatt ataaatcctg tttaattact gattggaaga atagcaaatc
      721 aaccttttat gatattcatt ctataaataa gagagatatt cattctataa ataagagaaa
      781 aattgctatg tatatatttt attttatttt aaaaaaaaaa ttctatatat ctatgaggag
      841 aagtagttga caataaattc tgaatgagtc aaattttgac tacaagtaaa atgtggttac
      901 taaaagtcaa atctccaatt ttcataattt ccataaaagc atatggagtc agtccatgac
      961 tccctctaac tctaagcaag gatcataatc tggtttgtat ccctcatctt tcatgagctt
     1021 agttaacttc cacaactcgt cgcgtatatg tatgattcgt ggatgcaact gatctccaac
     1081 aacaaataca tgaaactgac tcttcagctc aatccagcta catccaggct ccttgcttac
     1141 cccgcggaga ttcatcaacc ttctcacgcg ttcaacgtcc tccaatcttc ctagagatga
     1201 ataaatatta gagagtagca cataagcaga tgactcttgt gaacctaatt ccattaactt
     1261 ctctccagcg tatgcgccta gttcatagtt tctatagttc ctgcaagcac ttagcaagat
     1321 acgccacaaa cacagaccat ggtcaacatg acttgctgct gactcgataa attcttttgc
     1381 ttcgtagagt tctccagcac gaccgagcat atctaccata cacgcgaaat gctctagcct
     1441 tggctctatc ccgaactcat cagacatcgt tttgaaaata ctccatcctc tctttaccaa
     1501 acccatgtga ctacaagctg aaagaatgtt tacaaaagta acataatctg gtcttgttcc
     1561 ctcatgaagc atttcctcaa aaagttcaag ggcttcagtc ccgcagccgt tctgagaaag
     1621 acctgacatc attgagttcc atgacaccaa gtctctcgca ggcattcgcc taaagactag
     1681 attaccgtca tggaggcttc cggattttgc gtacatagtt gacagagcac ttccaattgg
     1741 aacttcaaga ctaaaaccat gcttgactat atgagcatga atctgcttcc cctgctctaa
     1801 tgcagcaaga ctagaacagg cttttaacac gctcgccatt gtcaactcat tgggcataac
     1861 accctcaatc agcattctac aatacatacc cttagcactt tcattatccc cattctttac
     1921 atatcccgca atcatggaag tccataagac tatatcgggt tctttcaaat aatcaaaacc
     1981 tcttcttgca tcacttatat taccacattt agcatacatg tccactaatg cagtcagaat
     2041 atacatttga ggctcaaatc ctaacttcac tagatatcca tgaacctgtt ttccttgtct
     2101 aagcgcatca aaatcactac aggcattaag caccccaacc agagtgtact cactgggaat
     2161 catcccacgg taatgcatct cagagaacaa cttcaacgcc ttctcacaat ccccattctg
     2221 tgcgtaacca gtaattaacg cagaccacgt tatagaattc ttttcagaag agagctcgaa
     2281 cgccctacac gcatcatcta atctcccaca cttagcatac atagtcacag tagcattagc
     2341 aacagaaaca gccgatgaaa aaccattctt cagagaaaga caatgaattt gctttccaac
     2401 ataaacaaac tcaggcaatg caatagcact aagaacacta gtaaagacaa actcattcac
     2461 atcttcccct ctctccaata gcatcacact aaacactccc acagcctcct taaccatcct
     2521 ctgcaacgca tacccagata tcatcgtagt acaagaaaca gaatttctct caggcatttc
     2581 atcaaacacc ttgcgggcat caccaagatg atgaccagcc ttacaataca cattcaacaa
     2641 agaactaccc acaaatacat cggaaagata accgagttta aacgcaagac aatgagcttg
     2701 cttcccagta aaggaatccc ccaaagtcga aagagaggta aaaatgccag caaaggtgtg
     2761 aggatttggg agggtgtttt cttgtctcat taacttgaag agattgagag cagaaagaga
     2821 agaatctcga cgacccaatt gagaatagcc attgatgaca gagttccatg aaacaacgtc
     2881 tttggtctgt atttcttgga aagcgagatg ggcgtccgat aaacggtggc acttggcgta
     2941 caagttgaca atgctgttgg ctatgtaaat gcaagaagat gaagaaccag ttttaatgag
     3001 atttgaatga agagattgac cttttggaag gtttttgcac tgagtgtaat ggagtatttt
     3061 ggtgaaaagg gaagaagatg attcaagtgc tatagatatt gaaccattgc tcatatctag
     3121 agtggtagag ttcaaaattt tatgtatttg attttacatg atttatgtga ttttatacta
     3181 atgagatgag atttttgaac ttttgttttt ttagttttac tcaatagtag tctaattatt
     3241 ttattgagtt cgaaattgat tttgtatagg gaaaattacg taataaaata aatttatact
     3301 atgtaattac tcatcatagt tatagtttgt tataattacc attcgcgact aatattatac
     3361 attaattacg tgggctgaca tcgaagttgt ataattaatc atgtttgtat aagtataatt
     3421 cgacagaata tataaataca tatatataat atacaattat ttaacctata tacatataca
     3481 attcacctct ctcccactct ctatcttctc tcgctcgcct ctctcctccc tctctcaatc
     3541 tcgcttgtcc tatatacaaa tgtatatgta taatatacag ttatatacat atacaattca
     3601 cctctatcca actctctttt ctctcttgct agcctctctc cttcctctct cgatctctct
     3661 tgcctctctc cttcctctcc cagtctcgtt tgcatctctc ctccctctcc caatctctct
     3721 ttccatatat acaaatacat atatataata tacaattatc taattaatat atacaattca
     3781 cctttctccc actcttttcc cctcctctct cgcctctccc tctctcccaa tctcgctttc
     3841 ctctatataa atcttaaaac gtctattaaa taagtaatgt tgaagaaatt aatggccatt
     3901 gcttgattct gtcattaaca atgcaaagca tatatatgtt tacatacagc ctaattccct
     3961 agaatcaagg aaacaataac caattacatc aattatgcct aattacaaga tatttaccaa
     4021 agattatatt ccaatcaaat attcccaata ttcccaaaag atatgtacca aatatgtgca
     4081 tattcccgta at
//
LOCUS       scaffold2378_64487-71493   7007 bp  DNA
FEATURES             Location/Qualifiers
     source          1..7007
     mRNA            join(1001..1525,2305..3238,3401..3925,4601..5050,5650..6007
                     )
                     /gene="g4.t1"
     CDS             join(1038..1525,2305..3238,3401..3925,4601..5050,5650..5970
                     )
                     /gene="g4.t1"
BASE COUNT     2091 a   1266 c  1377 g   2273 t
ORIGIN
        1 tgtttcttag aaggaataac tactaggaaa catgtttaag ggttatattc aaatagatga
       61 agtaaatcac ctacaacttg aaattcagct gtcagattat tcgcatgctg cagttcttac
      121 attccttgct tctggttttt gattctcaaa tgttgtttat tcctttctct gtatttggca
      181 gagtatatcc gcatacatgg gatcaagact ctctgggaaa gttttggcaa cctttgtggg
      241 cggaaatctg gtatacaagg agggaaatca tgcttctcaa gcatgcgctc tcccaattct
      301 tcataaatag ttagtgctac gagcctattg gtaaatctac cgctcaccat atcatccata
      361 ttcattccct tatgcaatgt tgatgtccat ttcaaactgc agtcttactg ttccatgttt
      421 tgcataggtt gaagacgacc gcatggcatg acatgtagat ggaattgata acactgtcat
      481 tcagatcaaa accaatcttt gcatggatct aagttgttca tcgtcttaac tcttctttta
      541 ggcgtgcaac agggctggag tgtatataat ctgttgtacg cccttagttg atagtcattg
      601 gatatttaac tctgtagaaa ataaatgtca ctttaagctg aaagctcttg ttgttgatgt
      661 agtacacatt aagacttaaa tccatcttca tagttacaaa ttccatgaga aactaatatc
      721 aacttaattt tgtctttctt gccaaaactg atccgaacac cacttttctg ttagatttta
      781 atcgcttcat attttaaagt cagcaaattg caatatcacg ttaatatagt ttgacgtttt
      841 aaaaaaatgc attatacgat ataaaacatt aataataatt aattttacgg atcgaaccca
      901 taaaaaaaag tttgagagtg ttgatgacat aatggacagc ttactgtatt gccgtgtaac
      961 aacccaccct tccctccatt ttagagtaac tggataacgc acccaaaagc tcaacaaaaa
     1021 ttcaaactta atcttcaatg aatcttttca actgcaaatg caaatccaac aatttcttca
     1081 gcattcatct tcctccgcct cacagctcgc tctgtaaccg tcgtacaact aggttctccg
     1141 tccgtttctc atccgagtca actcacagag tcaaactcgc cgagtcactg caatccgaaa
     1201 ccttgaagct tctagaatgg cccgccgtgt gtcaacagct ctccgctttc acgtccacat
     1261 ccatgggata cgccgcagca caatctgctc ggattccggt gggtaaaact cgtgaagaga
     1321 gcagtagact tctctctcag acctcggccg ccgtggctgt acctcggccg ttggatttta
     1381 caggaattga agatatttcc ccaattgttg atgcttccgt tgcaggcggt atactctcga
     1441 ttcgtgaact ttgctctgtg aaacggacct tggcagcggc gagatttttg ctccaacagt
     1501 tggaggagat tgatttttct gaaaggtata ttgctgtatt tagtactcta cttaaagcat
     1561 tgcattattt tgtttgttgt tctacgttgt agttgcttgg tgttggattc ttatggtata
     1621 aagaacctct gattgtagat gatagggtga tcccgtgaga ttcaagcaaa ttgcaattta
     1681 aaatctgggg tcagctagtc cataggatga tgattcgaaa gcaaaatttg tctctacagc
     1741 catgccttaa gcttgctaat ttatctttaa gaacgttttt tgcttagctc aaaagtctta
     1801 agataacagt tagtaaattt tgttttctac tgattgcaaa atcatggtag aatcgacaat
     1861 agttctagat ttttggtcaa aagaactgct gcatagctga agtttctatc caaaaatgta
     1921 tcaaagaggt tggtggctgt ccatatggga ataaacttaa tgaaaaagta agaggtgaaa
     1981 tatagttcat ctgatggata tcggagtgag cactcttcca agatatttgt aggaagtggt
     2041 aaatatggtc tcattccttt attgaattta cacaatgctg tggtgctttt tgaaagatta
     2101 ttaagaatgc aggctctaaa gatgaattca ccttgagtgt gttttccctt tatttgctgt
     2161 tcctctgaga atgccttcct actcccaatt gcagttaact caaaatggcg aagcatgtct
     2221 catgtggtag tgatggattc tcatgaagtg ccatttaaat agtattgagc agtttcatca
     2281 gaatgtctaa ttatcttcaa acaggtactc ttctctgaag gaaattcttc acagttgtga
     2341 ttttcttgtg gaattggagc aaaaaataga attctgtatt gattgcagct tttcagtaat
     2401 ccttgataga gctagtgaag atttggaaat tataagatct gagagaaaga ggaacatgga
     2461 taatctagaa ttattgttga agcaattatc aactcaagtt tttcaaggtg gaggatttga
     2521 caggccttta gtgaccaagc gccgttcaag attgtgtgtt gctgtgagag cttcacatag
     2581 atctttgctt cctaattccg taatcctaga tacaagcagt agtggatcta catacttcat
     2641 ggaacctaaa gaggcagttg agctaaacaa catggaagtt aaactttcta gttctgagag
     2701 ggttgaggag caaacaattt tgagtttgct tacatctgaa atagcagaat ctaatatgaa
     2761 aataaagcac ttattagata aaatattgga aatcgatctt gcatttgcaa gggctgctca
     2821 tgctcagtgg atgggtgctg cctgtccagc tttaagtcca agaaattgca acatatccca
     2881 atctgaacat ttatctataa atgtagaagg gatacaacat cctttgcttc ttgaatcctc
     2941 cttgaaaaac ttgtcgactg atgtgtcccc aagatcacct gatttggatc aaggaaatgg
     3001 tgtcatgaat ttcgagacaa aatctcgtgc acatttccct gtgcccgttg atattaaaat
     3061 tggtcatgga acaaaggttg ttgtcatctc gggcccaaat accggaggca aaacggcttc
     3121 aatgaagact ctaggactgg cttctataat gttgaaggct ggcatgtatt tgcctgccca
     3181 aaataaacca cagcttccat ggtttgatct tattctggca gacattggag accaacaggt
     3241 acttggtttt gttatactcc ctttccccat catccgtctc agatgtatgt cttttttcaa
     3301 tcagacccag tcgaagtttc atgtgcttct tcattgtctt ttttctttta ttcgcaccat
     3361 ctatcttatc aattgaaatt ttatgttttg cctgctgaag tctctggagc aaagtctatc
     3421 aacctttagt gggcacattt cacggcttcg tgagattctg gaagttgctt ctggagaatc
     3481 tctagttctt attgatgaaa ttggaagtgg gaccgatcct tcagaaggtg tagcactttc
     3541 agaaagcata ctgcaatatc tcaaggacag ggttaattta gctgttgtaa ctacccacta
     3601 tgcggattta actcgcttaa aagaaaagga caataggttt gaaacagcag caacagagtt
     3661 ttccttggag actctacagc ctacctatgg gattctatgg ggaagcatgg gtgaatcaaa
     3721 tgccttgaat attgcaaaat caatgggctt tgatgaaaga ataattgagg gagcagtatt
     3781 atgggtgaac aaattgagac cagacaagca gcaggagcag aagggtttac tttatcggtc
     3841 actaattgaa gaaagagata gactagaatc tcaagcaatg gaagctgctt ctcttcattc
     3901 agatattatg aatatttata atgaggtatc tttctggtac ttttcttggg gatttagtcc
     3961 attatcccat tcatatatct gcagtacaaa tgagagaaag aaggtcccaa tttctttgct
     4021 attatagaat gtataaactt gtggatgata tgacaattca aaaagttatc atatccagga
     4081 ggtttctgat cttttatccg agttgtgtcc taaagaccac cgtatcttaa tttgtgggtg
     4141 tgcatctttt cgcgatgatc ctccgcatga aaattgtcgt cattatccac agcagagtca
     4201 agatgaagtt gcatactgtc attcagtttc ctcagttctg ctctgtattg ctctcttttt
     4261 ctatcaattc tctttgcttg aacccagcta tgaaaattct tttcaactgt ttttgctttt
     4321 taacttctga actgtcaatg atttagtttc tagatgtgct cttagatctg tgttactgca
     4381 gattctattt ggttgttgcc tgttggtgta ttaccatatt agtaaactct aatcgacata
     4441 gtttataact tcagagtaaa tatttctggt ttaactcact tgaaatatta tcagatattt
     4501 tttggggaga tgctgtcgaa cgacctcaga aatattttaa ccattatttg ggtttcctat
     4561 gatcttcact attttcattc ttctttttca tgcaatgaag attaacaatg aaacacaaga
     4621 tcttgatgga cgtgaagctg ctctcattgc aaaggaaaca catgaaatac aacaggaagt
     4681 gagagctgtg aaaaatgaga tccaaactat agtacagcgg tttgagagcc aactcggaaa
     4741 tgtaagtgct gacgagatta atacacttgt aaaaaaagcg gaagctgcta ttgcatcgat
     4801 agttgaagct catcagccta gtaaagattt tcttgtcaga gaaataggcc agagccttta
     4861 cacaccacag gttggcgaac aagtatatgt gaaggcattt ggaaataagt tggccactgt
     4921 ggttgaggaa cctggggatg atgacactat ccttgttcaa tatggaaaaa ttagagtccg
     4981 cgtgggcagg agcagtataa gacccattcc ccctgatgct tcctccagtg cagctaactt
     5041 gaaaacccag gtttgcagac tcttgagttc tatcttctca atcactctct ttcttgcttg
     5101 aagtaaaata cacatacata taattgacac acacacatgt gaacatacgc accgatgtca
     5161 gtgagaccat ggtaattgaa ggtgttaaag ggaacgaggt agacctaaga aggctgtttc
     5221 caaagaccta cagtctcttg aagtccatga aaatgtagtg aaaattaggg tacaatggaa
     5281 gaatactccc aaattacttg agattgaggt taatcatgtt ggtatgtcac ttgagataga
     5341 gatttataca ccaacagaaa atgtagctac cttctaatgc tggaaaacat atttttttct
     5401 acataagatt gagacggatt gaaatagatt tgacacacat tgttttatgc atgtgaggct
     5461 agtttaacag ttaggtagtc tgaggttgga acttataggc ctagcttaga taaatgaatg
     5521 gtgttgcatg cttcagttaa gacaagtatc tagagatttt tcgtgtgagc tgggttgcgt
     5581 ttcacatata actgatcttt gctaatgctt aactctcact ttctctaaaa acatggggaa
     5641 tgaatgtagg ttcagcagat caggagtctc agggaccttg gaagtctctc tgaagcaagc
     5701 aaaaatcagc aggattctta tggccctgtg ctgcagacat ctaaaaacac cgtagattta
     5761 cgtggcctga gagtggagga tgcttctcat cagctcaaaa tagccattga ttcaagagca
     5821 cctaattctg ttatttttgt tattcatggg atgggcactg gagtcgtaaa agaatctgca
     5881 cttaaattac taagagatca tcctcgtgtt gttaagtttg aacaggaaag tcctatgaat
     5941 tatggctgta cagttgctta tatcaaatga aaacatttgg accaaagtat aaaagtaata
     6001 tactcaaccc atgtttctga actgcacaag ttatttcaat caacacatga cataaaaaaa
     6061 aaaaaaaagg gacagtctga tacacaaaat atccggagtt tgtgtgagtc caaaaaggat
     6121 catgatccaa gaccattgtt ttcgagtaat ggttttgtga gttcttttgt gtcccacaat
     6181 tatttttttt tccacgtaat gtctcgatcg ttaattacat tatcttccca tctctttaaa
     6241 ttgaaagata ccttctcacg tccacctcca tagaaggaaa aattagctca aaattattat
     6301 cagaaatgaa agtttgaaaa agacccaaag cattattagt atagcgtctt tatctaaaac
     6361 ttgttcattt tgcatagaca aatcatattg agttttattg gatgagttat ccagaagagt
     6421 ccaattttgc cttcttctcg aagtgcgtaa aagtcataat acactgcttt gtttcagcct
     6481 tcagtattta gacaaaactt tcttggcttc tttcttctat acaataatat tcctaattta
     6541 aaactagtat gttatatttt ctggattttc aaaaccatgt tccaagaaaa agatatattt
     6601 atttatacaa aattttcata acgtaaaata tttaactact aataagtgcc atttgaacaa
     6661 tggatagatg tgacagatgt actgtcacca ttattgatgc cacgtcagta ctttattttc
     6721 ggttacaaca gtcatttgga taagcatgtc agctacgggt ttatatgttt tgtagtttga
     6781 tttgatacga aatttttaat atttttgtgc aatttgtgat ttatataata gtcataatat
     6841 tgttcttgct gctggggatt ttatggttgt tgaaaaaagt ttctagcttt tatttgagta
     6901 gtaaacatgt tggctgtgtt tgagcaatct attgggaagc caccttcaga gctgagcgtt
     6961 gctcagacag gtagacagaa aaaggaggct agaacaaagg aagagat
//
LOCUS       scaffold3408_39789-51580   11792 bp  DNA
FEATURES             Location/Qualifiers
     source          1..11792
     mRNA            complement(join(1001..1717,3082..3306,3706..4101,4975..5134
                     ,5484..5633,5712..5818,5943..6005,7130..7312,7575..7796,893
                     0..9058,9127..9204,9321..9434,9543..9702,10305..10792))
                     /gene="g2.t1"
     CDS             complement(join(1592..1717,3082..3306,3706..4101,4975..5134
                     ,5484..5633,5712..5818,5943..6005,7130..7312,7575..7796,893
                     0..9058,9127..9204,9321..9434,9543..9702,10305..10573))
                     /gene="g2.t1"
BASE COUNT     4091 a   2295 c  2105 g   3300 t   1 n
ORIGIN
        1 aatatatgta tataaaaaca aaacaatcat agagaaaaaa aaatctagaa aaatcacatt
       61 ccttaaagaa tatgttttat taatttagtg tgtacatata attaattaaa gattaatgtg
      121 taaactaagc aaaagactga gacttcactt gttttattct caagattaag gaatgctaat
      181 aattttccct tttttatatt aataaaaaag aattggaggg cagaagaaag ggacaaaatg
      241 ataatatatc tcatactaac cttaaagtcg tatgttcgag ttatcaacat gaaaaattca
      301 agtaaaaata aaaaaaataa cacatgcaaa tcgaaaaata atccaaattg gaaatgagga
      361 agggtgtata aagtgagaat tgcaccgtta ctaccaagat gaaaattcaa ataaccaatc
      421 aactgagctg ttaaaattat ttcgaggtca ggggtcattg ttttggtgtg tgtgttatag
      481 gtgatgacat aaataattga attgtgagca tgtgcatata cctcctaaaa aggagacagc
      541 aaatttcaca gatatgaaaa ttaaatgatc aaatatctta tactattaaa gttttttatt
      601 ttcacactct taacttatgg actttaacac aactaatttt ttacagaaat gagtccacat
      661 gttttttttt tacttttttt gaaggggtcc ttaaataata tgtaaaaata atcaacacag
      721 aacatgaagg tagggactaa gaaatagtag gtagtaatat ttatatattt catctattat
      781 ttaggttgaa tggtcaccat catatctatc atattatgca tataacaatt agctatttga
      841 accattattc gaaatatata tccataagtt acaaacaaat tgaaatgaag agagtactat
      901 ttttcttaat gttccgtcca aacttgtgta cacttccact aggtacttgc tacctttcac
      961 caacgtaaag accatataag tctgtaacca aaggttcggc agatgagaag aaactttata
     1021 tcaactctta aaagccaaca ttaatgagta aaatggagaa agaataatgc aaagaatgag
     1081 aaatacctct tatactttct ggctccatga gggcaatagc aagtaacaat aactgatata
     1141 ttgaattcaa tcaatctcca tatgtgctcg taggcagaaa ccgaaatcaa attgaaacct
     1201 atcctctatg atttcccgac cattactgaa cttcttgatg atgtgagaca actgaaaact
     1261 tgtacatatt gaccaaaatc tgtacagctc agtcaaacgt cgaaagatac atggacgata
     1321 ctgaaattcc actgtccaga tataacttca aagctcgaat gaagacaaca agaagaaaca
     1381 tcgttgccct tgtgtggttg tatctccaaa catgtatata aactattgac ttgtcattga
     1441 ggtgagaatc attataagtt cctgagtcct cactagaaaa agtcatctaa acacatgcac
     1501 gaggaactga actattgcgt taactgttgc aacaaaatgt taggaaggct tgtttccatc
     1561 ataagctttc cggtctccac gaacaaatat cctatacagc ctcaacctcc ttaagagaga
     1621 gaatatcatc acgtggatga gcttcttcaa cttggacatc tacttcatca ccaatttgta
     1681 caccaataga cacccacgaa gaagcttgaa ttccaatctg taacaggttt gcattagatt
     1741 atagcaaagc cagtaagaat gaaaagagga acaaccagaa accattaatc gcgaggaaaa
     1801 ccatgggaat atgctttgac catactacac tggtgcctgg tatgnggaaa accatgggta
     1861 tatcttttga ccatactaca ctggtgcctg gtatgtgtct cagagaaagg gagaggggac
     1921 aaattgatat tccctgctca ggttaatctt cagagattcg gggaaagtaa caaggcttgc
     1981 gctaaaattt ctaagagttc tacattttta agcaccaatt ctggcacata ttaagtcaag
     2041 atcagtagag gccaaacatg aatacatgac ttcgtgaaaa tgagcagcaa ttaatcataa
     2101 cttgtgtcaa cttgcactca taaaacaaac tgttacctta aatcagtgct gtaatgatac
     2161 catgcaagac actttctttt ggtaactgag gaatcaacag agagccattt agcacagggg
     2221 tcgaaaccca gcgaactatg ggcctcagcc ctctgccatt cttcactcaa atatcaggct
     2281 taaatactag ttgagtccgt accaatacgt gtgtctaacc cacacatcac acaataggtt
     2341 cttatcacta gaacatagcc ctggggattt ctttttttcc tgacaaaggt atcaagacat
     2401 agccctgggg attacaaaat ataagatcat tctccactta aatatcatgg ttttgtcttt
     2461 agcagggttc aaaaacaatg atgtaccagt acggctataa cccacacatc acgagttgta
     2521 tttttaccat aagaccaaaa tcccatggac tacaaaatac aagaggcttt taactcatat
     2581 attgcctgtc agaacatatc tgctcaatcc tttataataa tttcgagatg ggcaatctca
     2641 tataaatcct aaaccacata atattattat ttgaacaata tgattagttg aaatgcttag
     2701 catcaatgaa tcaaattcat atagggaagg cttagcatgt cccaattagt cagacagggt
     2761 ggatgcgagg aagagccttg gtcacacttc attttctata ggggtccgaa tctgtgctgc
     2821 ttccagtatc acataaatct agatagatag ggacgtcaaa gattgactaa aaagcgagaa
     2881 attgattttg agaaagaaaa ggggtgagca atgtagaaac agaggtaaaa agtaaaaagg
     2941 gccaacagca agattcatga tagacatgag tgccctagaa aacatttata ggcatatttt
     3001 aaacacatct cacacgctgt ggcaaatcaa tagttgcaat tctggtatcc agcatagatc
     3061 aaagaaatta tgaactctta cctccgtcaa cagtattgcg gctattcggt ctttgatgaa
     3121 tctaaggacc agggcacgat accgtttccc tttcggctgt cttctcaagt attccaatat
     3181 ccaataacga agactgctgc tggagagcct ccttacaact ctggttgtca tgtttactga
     3241 agacgcaatg ccttctagct ccccagctga gagaggaaga ggatcaccac taagaaaggc
     3301 ctttacctat atatacaaca aaatgaacat cagaacctca caaaatgttc ttgccatttt
     3361 aatcatgcac acaccgctaa ggctcaaagc tacatgtcgc agaattaatt cattaacatg
     3421 gtagacaaaa ggagaaaata actgcacgca taaaaattac ttggtatggg aaaacgaaag
     3481 aatcaataat aagaaagcat tacgtacata cttgcatgaa caaaaacaac tctatgtagg
     3541 gtttctatcc aagctcgact acaatgtaga aaacaatcca tgcatatctt ataggcattg
     3601 ccaagttgca aattcaagaa tgtctagtcc aatagataag gctgaacact ttcatttgtc
     3661 acaattgcaa aaatcttagc agcactagta atttaaagag ctcacctgat aatgggctgc
     3721 gagatccata tatcttctaa taggggaggt aaactgaaca tagcctggaa gtcccaacac
     3781 cccatggcgt ataggattcc tgaaatccat ttcagctgca cgcatagttc gaacaatagc
     3841 agcactccta acgggtcctt ctggaagatg tgcaaatgca gaagcgtcga tattagattg
     3901 aggctgtcca cggtatggta aagggatgtt gttatgagaa ccaaaagtgg ctataacttc
     3961 cccacagagt atcatcatct cagaaacaag cctcatagct gcatcagcct ggttttcaac
     4021 atacagcttg attgacggct ctggatgatc tggattagtc accttaattc gggtttcgat
     4081 ggtggctgtg tctatagcac cctgcagaaa cattccttgt caatttttgg ttcttgagaa
     4141 tcagaatttg tagacaatct tcttaaaaca ctagaaccaa catggataaa gtcatgcaga
     4201 agtagtaaat aattacacga atgccagtta taggagtttt tagatgttac aagaagacct
     4261 catactacag catcaatctg aagctgcatg agagcagctt caaacaaaag aagcagagca
     4321 taatgagtgc atacatagaa ttcaaaaaat ttcaaacaac atctagaatg caaaattgtg
     4381 aatacaatca tgggccagat acttctcacg aagcgttgaa gtacataagc aagcatctga
     4441 ctgcagcgaa cgcaaaacca aacatggcca ctgcattttt cgaacaaaga agacgactat
     4501 aggatcgaat tcgctcttca agaaactact cgtcccatac cttctgcctg tctcatatgt
     4561 gtggaacctg gtcttttgcg gttccagctt ctccctcgaa tacatagggt aggtaggctg
     4621 ggtgagacat ggttccctct tgccaataaa cttttcccgg ccgctaggtg atagaaatcg
     4681 ctcaggtcag tgaggagtca ctcactcatc tactccaaag actaacctat ctacaactac
     4741 atccccgagc ggcagtcaaa cgggggcgtg aatgcgagat gccagcggaa ttctaagata
     4801 gtatacaagc acttatgtaa aacacagcca acaatataca tgtagctggg acaatagctc
     4861 ctctcaataa gagtgcggtg gagaaaggtg aaacttgctc ttaatttcca tcaactgcca
     4921 aataattaca catacgaaag ataatttgaa gttcggcaga taagatgcta ctacctgttc
     4981 tcgacgccat cttaaccgga gtgcagctgc ttcagaaaga atattcagtt caatctcttc
     5041 ttcaagattc atatgaagga gctccgtagc actttcatat gtcaacatat atgtcggttt
     5101 gatgattgag ttttccaccg agtattctgc aatgctgcca aatccattag gttaatgatt
     5161 ttatttaaaa tgttcatttc tcaagatttt taaatacaaa gcatgacctc atttagtaac
     5221 cagttcgctt tgaaataata agttcctgat atcataccat cttcaagatc cagaaaatga
     5281 gacaaacaat tgacagttca tgacatatca tttttataca gaaggttaag ccaagaagca
     5341 accctaaatg aatatttaag aaacttctca ataatacacc caatagagat acagtaaatc
     5401 aggatccaac attgaaagcc ccaaattcct gtactccaga actgatggga cagcggacaa
     5461 caaaattctc attaataact aacctgccat cagaacgcag cacaacagac acagaaacag
     5521 cattacacaa ctttccttgc tgcagactca tgccttccat agccaacctc tcaggaaaca
     5581 ttggatatgt tgcagtaggc aagaatattg aagttcctct tcttcttgca tccctgcaaa
     5641 gaaagcaata ttaaaataat acttcacaaa gatatcactg aaatcaacat tttaggcata
     5701 agatgatgta cttgtctatt atgcttcctg gctgaactaa actagtagga tctgcaatat
     5761 gtatccaaag tttaatccgg ccgtcctgca accttgttgc actcaatgca tcatcaagct
     5821 gcaacagtca tgctttagga acattgagaa ttatatcgta gaaaattgca tttttgaact
     5881 ctaacacaca gtcaaagcac acaagacata attcccccat gaaaccacaa tgtataacgc
     5941 acctcatcag cctcatcaac atcaatcgcg taaaccttca gggaagtcag gtctattcta
     6001 tcagcctaag caccaaaaca acagtaaatc attggttgat aacatatatt aaaaaatgga
     6061 caagaacgag tttaataaaa aaaaatgctt cagaattttt taggcaatga acatttctat
     6121 tatggttcta gacaaaccaa aaggttttca gtgaaaccaa aagttttgca caaataagaa
     6181 aaaaaagacg ttgaattcca gttaaaaaag ttctccttta tttctaatat agaacctttt
     6241 tttaatcaag aatcctagtt tgatcagccc ccaaggtcta gcttgaatga caaaggtgga
     6301 ggatttgtgg ctaaggtcgc aggttcaagc cccacaccat gcaaagcgaa gcccggtatt
     6361 gaagtggaga agggtagagg ggtgggccca ttattcacga gtttagaagg ctgtgattgg
     6421 tccaaagggc gggtcacaga cggatttctc ggttaacgaa aaaaaattag aatcctagtt
     6481 tgaccaaatt ctcctccaaa gccactggag aaatttctcg ggcgcaataa taaagctaat
     6541 ggtcacatat tctctctggt gacgtacatt ggaaacaacc tttctaccca caaaggtagg
     6601 gatatggtct gcttacatcc taccctcccc ttaccccact tgttacaatg ggtatgttgt
     6661 tgtggtcaca tctccccccc tcccccctcc ctctctgtgt atctgtgcgc gcacacaaac
     6721 tttttaatca gcatgtaaca ccttttgctg ttgacagata ggcaaagaga cgaataaaca
     6781 tgacaagttt gctagaactt ggattttata taaatcaaaa ttatttcatt gacgtcacac
     6841 taagacgtac tggaaattat ggtgttcagt ggctcaatta tcttgtttta acataccgtc
     6901 acaatcctct atacaagttg aactttcgct tccaccaaaa gtacaaagaa acatgaaata
     6961 agaagaattt ggaattttac aaaatgcaac actaaaaaaa gctagactca gaggaatcca
     7021 cactcaatca gtaacacccc agtccaaagg caaaatagta cggtcagaat ggcaaaaata
     7081 tagatacata tgttgatatc acaagtagaa atcttaaagg caacaatacc tcatcaaggt
     7141 cagtcgatgt agacaaaaga ctctctgtgg ccgatataat ctcatcccga tgatcagtag
     7201 ggaggttcaa ctttaacaaa tcgagattta catgtacagg aaaataccca atatctatga
     7261 ggagattcac tgctgcagat gaagtctttg cctgtcccat ggccttcaaa atctagaaga
     7321 aaggaagaca aacaacatga tacaggttac tcttttagtt ttccgacctt tcataaagga
     7381 aagctgagca taacctagca actcaacagg aaagcagcac aagtccttca gaatggcagt
     7441 aaaaacacag cctaacttaa aaaagataat aattgtgatt ctcaaataaa ttcaggagac
     7501 ttttcatcca atagccaaag gtttttttgt gacaagatat ccaataacca aaggttaagg
     7561 aggtaattaa ttaccatccc agctgttttc ttttgatcgt catttttgca agaatcaatg
     7621 gcaaaagctt caagagactc tatcttgtgc caagttttct cttcagcctt ccaagaagat
     7681 cttgggggtt tgtcttgatg aggcatttgt ttagcagatc gtagaaactg tataagttcc
     7741 tcaaactcct tctctgaggc ctctttagca agcttccttc gcaaaagttc atccacctaa
     7801 atttttaggc caggcagtta cttgcattga agagagataa gcaaaatgag gcattcatat
     7861 agcaaagtaa gaatacagag agaaaatctt agcgaagcaa tcatgaaaga tgggaagttt
     7921 caaaggcaag tacgcatgca tgtgtattgc gcatggtagt ggcaagagga ataattcatt
     7981 gatctttact caaacattta atacacacac acaaattata tcaaaagaca ttggtgttga
     8041 aatatcaggg gtaaaggaaa atacttgatg aacttactat cataaaagtt acattctatt
     8101 aatactaaat cataagactg atggaaaaaa gttacaatta tttaggctct ctgggtttaa
     8161 acacaaagat ccacaatatg atcttttata cgataataat tcaaaaatta tctaaacata
     8221 caggtatcaa aatatctatc tctctctcta tatatatata tgactgtaaa agagagaaac
     8281 tataaatgca atctttttgc ggttttacac gtttcttatc gaataaaggg gaacattgga
     8341 gcaatggaaa aattgtctct ctgtgaccta taggtcatag tttcaagccg tcgaagcagt
     8401 cattaatgct tgcattgggg tacatatcac aatctttcgg tgcggtgcag tcttcccccg
     8461 acccctgtgt gaatgtggga tgctttatgc atcgggcatc ccttcactag tttcttatct
     8521 aatatccgga tgaactttac ttcttcctat ccaatttgtt tgtacacagg tggaagtgca
     8581 tgtgttagcc gctattattt aacatttgag cagattgcct gaatggatta tatcagatta
     8641 caaagatgat cccattcata taaagctaaa caaatcatgc tccattgaaa gcaatcaaga
     8701 tctgccaaaa cacacctatc tcggaccttc aatccaggta caatctctga aacaaatacc
     8761 agaatagaaa agaataggaa aaagctcata gaagagaaaa tgatatacat aacagagatg
     8821 gaaacaatta acatatagag cacaagaaaa tgtccagtca tctaagacca aatgagaaca
     8881 gatgatgcat tttcagttga ccaaaatagc tgatggaaga ttgtatcacc tggttagcag
     8941 tccgaggtcc atatacggaa agaccttttg actccagaac tgcaaagtac acctcatctc
     9001 ttgataacag caggtgggcg caataggtct caagaggctc cgcactacca aaaatcatct
     9061 ggtaggacaa aagagggtca ttaaaagaac aatcaatgtc gacatcatga cttccagaga
     9121 gattacctca gctagttctt gaactgttac tgattcattt ttctcaagta gctcattcca
     9181 tgcaaattca agcagtgctg gatcctatca gtgggcacta aaaaattcaa tctttatcct
     9241 aaaaaagagt acagaactgt gtattgtgtc tcgttatcgt gtagcaagaa aattcaatta
     9301 aacaacaaga gacaaccaac caagttatca tgagctttct gtacaaattc tgatatttct
     9361 gtgggctcaa aattttcagc accaggaaca ataaaagtca cttgctgtgg cttaatagag
     9421 gttgtaatcc cattctgcat catcagaaac caataaaata aactaaaaat gcatcagtgc
     9481 ctaagcagca aataagccta gtaatccagt aaaacgaact ctttaagtat ttctatttac
     9541 acctgatcag agaccatcca attctttttt ccatcaggtt taagagcaac tgctagcaac
     9601 aacctttcag aatccttctt gaattccagc aacaatcctt tttgtagtgt ccctttcttc
     9661 aacttgtcct caagcagctc tcctgtgctt actgattcca gcctataaaa gataccacaa
     9721 taaccactcc tgattttagt cctcaaaaaa caacaattgt aacaaaaatc gtgtaaaact
     9781 aagggctttt atcacatttg gctactcgac caaaataatt agtcactagc caaatatatg
     9841 tgtatatata catatacact aattatctat aaactatgtt taccgtatgt acatattcta
     9901 aataaacaga tactcaaact tggcctcaac tggtaaatat gcgctcaaat tttgagagtg
     9961 aacatctaaa cactccatct tagtctcaag caacaactaa acactccaac tcgtccaagc
    10021 tatgtctcat ggacacacga cactaacgtg acacataaat tttggaggtg tttagataat
    10081 cattttgtaa gttgaagagt tcaattgaca tagtcaaaac aaattgaggt gtgtagccgt
    10141 gcatactcaa agttgaaatg ctaacttgta ggttaaggcc aaatttgagt gtctttgttt
    10201 atgtattata acttatgact tatacagtat agacattaat ataccaaaat aaaatacatt
    10261 ttcagtagaa ttcataacgg tactacaaaa tgagcagaag gtacttgcta gtagcacgaa
    10321 ctctgccacg tttgtgtata gaagcaagct cttccataac catttcgacg aggttttgaa
    10381 ctgaatagtt ccgaacggta acatggctga gaggataagg cacacaacgg agaaatgaat
    10441 gtgaattcga acggtttcta tgtcgagaag aagctgttaa ttgacggaca cagcagcacc
    10501 ggcgggagac ggcgagcggc ggcgtagcgg cggaacggaa aattacgcag ctgttcatgg
    10561 cgcgaaccgc catggtgcgt gttcgggagc tagaaattgg tggttgagat tgttggagat
    10621 gtcatgtgtg tataagcaat tggggatttg gttttagaag aggctttggt tagttttctc
    10681 tttttctttt taaatattca atcgtggtac gactaaattt gatattaaaa tattgtcgaa
    10741 tctattttta cgtgtagcat ttgaaatttg ttgcattgct atgacttgaa atcgaaatct
    10801 atgattagtt cttgttgtat ttatagtaaa cgatacgaaa tttctatttt atcaaaataa
    10861 cttatcttta aaaaaaaaaa aaattgttcg agaaaaggcc gacaaacccg acccacttcc
    10921 cttttcacaa caacaaaagg atcataaacc atttcagcaa gttttattta aacaagtatt
    10981 tgattcacta ttgacattag aaagctttca atgtgaactt ttttatacta tataagaatg
    11041 ttgtccaata caaaaacaaa aataacagta tgattaaatg tttatgtaag atttctgaaa
    11101 tgacatcaat ttacaaacaa attgcaagtg tgatggctat tcaacggcaa agctgagtac
    11161 acagtccctg gatcttagac gtacttggat tcgacaatgg ataggttctc gtcttgttac
    11221 tgttggagca cgtcaatgtg agctggttaa tcgtttgctc ggactgcaag aatgaaaaca
    11281 agttcaacac gccaaatcac caacattatg aagtctaagc gacttaacac gcaaaaatcc
    11341 ttaaaatttc aacaagattt aatttttata ggaagtatgg tagtgcaaac tttacatcct
    11401 gtggctatgg aattggaaaa tgaacgtttc atgtcatgac agtgaaggag attttttcag
    11461 ttttatgaaa atgagaaatt cagtaacttc ttaccataca ggaaacaggc tctgtgttgc
    11521 agctccacct tgaagtgggt agacaactca tataatggca ccaagaacaa tgatcattta
    11581 aatctactcc gcggaaaagc atgacgaagc cactagtgaa cctgcagcaa ggagaacata
    11641 aattatttac cacatgtaca gctaaaacat attgctttca actaatgaag tgttgaaatc
    11701 accataatca aattcagaat cttccttgtc aaaaatggcc atattattta accatctgaa
    11761 gtgttagcca ctaaagaact gttggcttaa tt
//
LOCUS       scaffold4382_107996-114461   6466 bp  DNA
FEATURES             Location/Qualifiers
     source          1..6466
     mRNA            join(1001..1081,2521..5466)
                     /gene="g6.t1"
     CDS             2526..4622
                     /gene="g6.t1"
BASE COUNT     1969 a   987 c  1144 g   2171 t   195 n
ORIGIN
        1 aggggtttca aaaattgatg aaatagatac acgaccaagt tgaagtgggg tcgacattta
       61 atatatatat ctaaaaatta ttttaaccat ataaaaataa tataattttc aaggttcgaa
      121 tgaaccccta atgatattgt ggctctaccg ctgatcagag gggctcaata tatgtttttt
      181 agtgagtcta aggattcaat tacaggggcc catcattaaa aatcggactt tttgaggaat
      241 aagtatcctt tttagtaaat ttaagttgta tatgaaagga atgtttggtt tgaatagaaa
      301 ttatgttggg attagctata ttagtattaa ctcttgttga tggtttgatt tgttgtatta
      361 aaaaaaatat gatcgcatac tttctaaaaa taagttgttt gttcgtaaaa ataacccttt
      421 agattgttca atctccaaat tgcaaaaaaa aaaaagttgt ttgtttataa aaaaaaataa
      481 gaattattat ggttagtcgt catgctgttt aggctaaaat gaatgaggtt aacagaagat
      541 ggaaaaattt gagttacttt tataactgta aggatatata caaattgatg gtataattca
      601 aacacatata gatcaatgat gaaacaaaat aaaatattaa gtatttctta atagtagaga
      661 gataaatatg acattttcgt gtaatataat aagagaaaat tacgtggata agaaaatata
      721 cattagttaa ttagctaata tagttatagt ttgaattaat tacggctaac aatttaattt
      781 gaattgccag aaatacatgt atctgacata tatgcatatg cggttcactt ctctcactct
      841 cggtcctctc tcgatcgcct ctctcctccc tctctcaatc ttgctcgtta aaaaaataca
      901 aatacatatg tataacaatt acatatatag aattatttgt catatttaca tatacaatta
      961 aacagatata catataattc gcctctttcc actttctgtc atcttttgct cgtctctctc
     1021 ctccctctct caatctcgtt ctctcctccc tgtaacatgt agctacaaat catagatata
     1081 agtaactata gttatggaat ataaccaaat tatatttgag tagctatatg cgaaaatttc
     1141 cctaataata aaccacgaaa aggctatata atttgttgca ttagtaaaga gttcatctat
     1201 aaaaaatcgt ataagtaatg cagtgtggat agcatataaa attgcatgat taaaataaga
     1261 gagaaaatta ttcaaaacac cgctaaacac ggcaaattgc taatttgatc ttcgaactat
     1321 tgacaatctt aaaaaatatt ttttacttga ctaactgaac tagaatacac tcttgatttt
     1381 gcaacataaa tgaaattaaa atacacccct aaattctcgt taggtttaag ggcgtttgca
     1441 acacttttct tgacttttct ttaaaacctt atgctcctac aagagtttga gaccacttgt
     1501 tatgacatgt gacaaatgag agtattggga atgatctaaa attttttagt caaataaaga
     1561 atatttttta aaattnnnnn nnnnnnnnnn nnnnnnnnnn nnnnnnnnnn nnnnnnnnnn
     1621 nnnnnnnnnn nnnnnnnnnn nnnnnnnnnn nnnnnnnnnn nnnnnnnnnn nnnnnnnnnn
     1681 nnnnnnnnnn nnnnnnnnnn nnnnnnnnnn nnnnnnnnnn nnnnnnnnnn nnnnnnnnnn
     1741 nnnnnnnnnn nnnnnnnnnn nnnnnnnnnn atgattaaaa taagagagaa aattattcaa
     1801 aacaccgcta aacacggcaa attgctaatt tgatcctcga actattgaca atcttaaaaa
     1861 atattttttt actcgactaa ctgaactaga atacactctt gattttgcaa cataaatgaa
     1921 attaaaatat acccctaaat tctcgttagg tttaagggcg tttgcaacac ttttcttgac
     1981 ttttatttaa gaatttatgc tcttacaaaa gtttgagacc acttgatatg acatgtagat
     2041 atttttttaa actgttgata aattaaaaat aaaaataata atttacacca aactcaaagt
     2101 tgttttcaat aatatttaac ttgacttgtt ggaaaaataa tctccatatt actacacata
     2161 atattttact actgttacaa tttaatttgc ttgagacatt tctatttcac gaacctttat
     2221 ttttcaaatt taaactttga aattttatta gagagaaaca aataataatt aataatattc
     2281 aaagcattat tattcaatga aaaacattcc aatattattt ctctactaac aaaaattaag
     2341 attaaaaaaa ttattgcata actaacacat ggagggacac aaacattgtt atatttaaat
     2401 gaacaataca attcaaaaat atttaactca aattcataac tttaataatg aatttatcat
     2461 ccaagcaatt cactgttatt tggttcattt gcttgttagt ttgatgagat ccaattacag
     2521 tttgcatggg tataaacgca gctttggtct tgaaccatat catcaatggc gaacccacca
     2581 ccccttgcag ctccaaaggg gcaacatctt cacaagcgaa agccttaacc accacaataa
     2641 tcaaccatct tcgtttgggt cgacttggaa aagctgtctc tgttttgttc tcagctccgg
     2701 ttcctgtcca ttttgcgctc tatgctcatc tcttcagaat atgtgcatca aacaaggcca
     2761 ttgttgaagt ccgtaaagtc gagtcgcatt tggttagttt tgctccaacc ccacctgtat
     2821 tcttgcttaa tcgagctatt gaagcttatg gtaaatgcgg gtgtttggtt gatgcaagag
     2881 agctgtttga tgaaatgcct caaagagatg gtgggtcttg gaatgctatg gttactgctt
     2941 attcacaaaa tgggtatgct gggaaggcgt tgggtctgtt ttctgatatg cataagtctg
     3001 gggtttttgc tgctgaggtt acttttgcgg gtgttcttgc ttcctgtgct tctaccttgg
     3061 cgctttggct ttctagacag gtgcatgccc ttgttttgaa atatggtttt ggtggtaatg
     3121 tgattttagg gagttcgctt gtggatgtgt atgggaagtg taggataatg ggggatgcac
     3181 ggagaatgtt tgatgaaatt gagaggccaa atgctgttac ttggaatgtg attgttagga
     3241 ggtatcttga gatgggtaat ggaaaagagt ccgtttttct gtttttcaaa atgatttgtc
     3301 ttaatgcgag gccgctgaca tttactgtct caaatgctct agttgcttgt tctagtttta
     3361 gaggatttcg tgaaggaatt caaattcatg gattaattat caagattaat tttgaagagg
     3421 acgaggtggt ctcgtgctct ctaattgatg tgtatgccaa atgtggggat ttagtatgtg
     3481 ctcgaacaat ttttgacctg ctatccacta aaaacttgat tcattggact tctatggtgt
     3541 caggatatgc catgagcggt aaaaccaggc aagcaagaga gatttttgat aggatgcctg
     3601 aacgtagtgt agtttcatgg aatgcaatgc tagcaggata tgcacataat tcacaatggg
     3661 atgaagcaat ggagttaatc aatttaatgt gcaataatat gagggacact gatcgtgtga
     3721 ctgtaagttt gatcctgaat gtttctgcag ggctctcaga tcttgaattg gggaagcagg
     3781 ttcatggata catgtatagg cacggtttct actccgactt gagtgttgcg aatgcgcttc
     3841 ttgatatgta tgggaaatgt gggaacttga gaaaggctag agcatggttt tacgaaatga
     3901 gttatttccg agatatggtt tcttggaatg ctttgttgag tagctatgct cgtcataaga
     3961 tgagtgaaga agctttagta attttctggg aaatgcaaca agaggtgaca cctagtaaat
     4021 tcactttcgc tactctcttg gcagtttgtg caaatatttt tgcttgtgaa caaggtaaac
     4081 aaatccatgg gtttttgatt agaaatggtt atgatttgga catcgttatc agaggagctt
     4141 tggttgatat gtattccaaa tgtcgtttac ttgagtatgc actgaatgtt ttcattggaa
     4201 cttctgtgaa agatgttgtt ctctggaact ctctgatgct tggatgttat cataacaaac
     4261 aaagtgaagc aatattaaaa ttgtttgagt tgatgaagga ggatggagtg aagccagata
     4321 gtacaacctt ccaagctgta ctgcttgcat gtatttttca gggttgtgtg aaattgggta
     4381 gacagtattt caattcactg agtcaagatt attttattat accacaattg gagcattacg
     4441 aatccatgat aaagctctat ggtctgcatg gattctttga tgagcttgaa gattttgttg
     4501 agaagatgcc atttcaaccc acagccccta tgttaggaag agtttttgac tcttccaaag
     4561 aatacaataa cacaaggtta ggaaaatggg ctgtcagaca tcttaatttt ctgaaggact
     4621 gaaatttttt attccgttct gcttcaaagt ttcggacaag ctaatttgtt acaaggttgg
     4681 ctaaagcaac tgtcactata atatgtggac acaagcctgc ttgtggactt tggaactttt
     4741 ttagtgtgcc aaattgctgt atattgctct gacacaaaat attttaccag agccaaatac
     4801 tgcagagaag tagatctccc gaaagtgctt gaacttatga atacatacat gattcgagca
     4861 caccaattgc aaagaagttg atgtttatgt ggctgctaca taactccttg tgttataaaa
     4921 gatgatcatt tgtggtggct ttgacatttt ctacaatgaa gtggctgcgc tcagtcataa
     4981 cttgattggt ctctaacaga taaataggga gcagatcttc cttctcctgg tatgcatgct
     5041 acagcactct ttttgtctag cccatttgca tactgcatgt aatgaagaaa attgaaagtt
     5101 ttaaagactt ttctgggctt tggcatttgt atatgaattg tgtagcatga gatgcattcc
     5161 tagtaacact cttgaagtat ggaactcctc taatattatt gttcactata ataatagaag
     5221 agatggtaga agtgttagta atttgattta ggtgtataag tgtcctcccc ttgcattata
     5281 caagttttaa accttcttct tctatttttc ttctctcgtg cattcacttt ttctccagta
     5341 cagtctggat cttcttaaag cctctttctt aaagcttcag ggtaatttcg gtgggaaaat
     5401 gtgtgtgctt ctttttgatg catatgatat tgtacctacg gcatttaata catgcttatt
     5461 tatgaaatca ctttttttca aatgaactaa tttaatttgc tcggctactg gtttcacctt
     5521 tacctgaatg gttttcctga aatgattaga atagctggtt cttgaagcca acacacactt
     5581 tcacatgcat tatcctgctt atggtttgaa atgcacatct tgtaatgtgc catttcacaa
     5641 ttcaagggtc agatgatatt tcaaagggat ctcgagttct gggactgtcg aatcacttat
     5701 aggtaggctg ggtcaaactc tgtcgggtta aattgattaa gtcagtaaat ggatcatgac
     5761 tcaaccctcc caaattttgc ttggatcaag atgacctagg tcaagttgca ctgagtcata
     5821 ggtcatagca gtaaaatact aattaacatc tcctacatta gtaatactat tacaaatgga
     5881 aaaataatta tgcactcatc gacaaaaaga gggataacaa tagtattttc tttccattac
     5941 atgtcaattt tctcataata gatttatttt accttacaaa attcaattca gtgtgcaaga
     6001 attcttcaaa aatgatgttt gagaaagcat cttaagtatt attagacatc atcttgctgc
     6061 cacattactg aaatatttga tttacttcaa aaattgcatt tgtactcctc ttcttaatct
     6121 cagagctaaa acaggtagtc agttttgaag tctaggggag taacttagat atcttatacc
     6181 atgtccaaga cacccatgag aaagttattg ttttcaacag ctatgttttg ctaaacactt
     6241 gccattagta ttattttttt cttttttctt agtgaggctg gtatgatatc tttctaagaa
     6301 caattttaca actagaattt agaaaatttg attggaatat ttatatcaag gtttaaggag
     6361 tacatgtatc attagcttgt acctactcag taagtttgtg gtcacatcac agatgaaaac
     6421 caagctgtct tactagctta atcttctttt ttcacctgca ataggt
//
LOCUS       scaffold4653_9068-19431   10364 bp  DNA
FEATURES             Location/Qualifiers
     source          1..10364
     mRNA            complement(join(1001..2102,2187..2334,2471..3672,3885..4143
                     ,4457..4657,9182..9364))
                     /gene="g2.t1"
     CDS             complement(join(1792..2102,2187..2334,2471..3672,3885..4143
                     ,4457..4657))
                     /gene="g2.t1"
BASE COUNT     2504 a   1377 c  1184 g   2356 t   2943 n
ORIGIN
        1 agcaataatc tcttcccatt ccttcttcat tccttcaaaa tcatcagaca ccggcacagc
       61 tacattcaac ttaaacttcg taccttccaa attcaactca atcccatcca atttttccac
      121 aaatcctctc ctccattcta gaaacttctt atcagctctc tccacatcat cctcagtttc
      181 cccaatcacc tttgacagaa accctaagtc atgaacaaaa aggcgaccgc gcgccaccgg
      241 ctcctcgcgc ttgcgcttgt tgagatcttt gaatttccgg attactaggt cctcttcagg
      301 aacagtgatg aagaacgaag attttatgta atcgattagt gatcgcttga acttccactc
      361 gtcaaacgga ttaacggact tgtccgcacg gtggactgtt aagagaagct taattcgtgg
      421 aactagagaa agtccgcttt cgagttctag ggtttcggtt ggccggagag agtttaacgg
      481 ccgattattc atcgtctccg gtcagcttag ttgaaagctt gagctatttt ttaagtagga
      541 cttactgcta tgccttttgt acttctaata atcagtggga gtgcgtttta tttatggatt
      601 taaaaagaat tgattttttt tttttgtaat tttttttaaa ataatataat aataaaaatt
      661 tataaaagta cattcataga ttaaaataat ttgacacatg gttatggaaa ctcaaaaaac
      721 gtaaaatcaa actccaatat gggaggtctc aagttcgaaa ttattgggcc actccgaaga
      781 atatataaag ttattaacta aaatttaaca cacaactatt gagcatgttt aggacgtacg
      841 ttcgggcgct gaggaaatgt atatctcata gaactaaatc acaaacatga gtctcgatgc
      901 attttgcaat agccccgctg aagagcaaat cccaacatag tcttttgaaa caccgcagaa
      961 cgatgtcgta acatgttgta gagctaaatt caaattttga attagctcaa aatttttact
     1021 acaaataaaa tgaaatagaa tgaagaaaat acgactaaca acaaatgcag tataatccct
     1081 aatgtgaaga gggtagtatg tatacacacc ttacaaacct tctggaggtc gagagattgt
     1141 ttctacagac tctcaaacta attaggcatt aactaatatt caaaatgttg gagcaatgaa
     1201 gagtgttcag actcaacaac ttcatatgat catagtggca cagtttacat actgtaaaag
     1261 caaaatacct acaaattagc atgaacaagc tgattatcca tcgagtctta caagcacgaa
     1321 atacatagtg aacttttaga ttagatatac tcgtatgagt tcatagttac aatcatgttg
     1381 catcgggtca ttgcagctat ctaaacacag aacaaagagt acttccaatg gaaatgttca
     1441 gtgcttgatt gtaagcagaa gcaaatcaac tgtgagatca agatatcatg tcattatgta
     1501 aactcagtag cctagatatt actccaaaag ccagcaaaca gatgtactaa ttgttatata
     1561 cactgataca aattaccatg agtgatacta cttctgtagc atgtccatta gcctgtcggt
     1621 gatgttgttc atcaacatcg atagctagta ctatcctgtt catgttggga aatgcataga
     1681 accagataga ctgcataaat cagtcacaaa cgtctacact attaacaaat tgctactgga
     1741 tgcatggctg aagtcgagtt ctcattttct gccttgaatt agtagtcggc atcagataaa
     1801 actttgaact ggagcagaaa gctttaactc atgcgcagct tggaaaaaat ctgctgcttg
     1861 atggactgat ccttccatct ttgcaagcat tccaaggtta aaccacgctt catggttcgt
     1921 gggctctaat cgtagagcat tcattaaaaa gcttctagca ataggggcta cgtcgttact
     1981 catcttcata aggactttag ctgtagaaac aatgctgggg atgtaatctg gttctattga
     2041 tagagaaact gagaaggcaa caagagcttc cttatatctt tctttagctt gaaataatgc
     2101 acctaaaagt atttaaagaa tcatggttag ttactgagaa agcaacagtg atacattgta
     2161 tatactttgc ccagttatgt taagacctgt tgcatgccaa ttccgcgggc agaaaaattg
     2221 aattgttttg gctctgttta tacatatttc agcatcacgc cacgactcaa gatctgtata
     2281 taatcctgct aaatcaagcc atgcttcaac ttctaatctt ctctgagaag ttacctgcag
     2341 cccaaacaaa gaaaatttat gatctccaat atgatctcct tacaaacagt tattccacgt
     2401 accgaattgt ctgaattata tgaatactca aaactttctt aaaggaagta tcaaaaaaaa
     2461 aattgtgtac cgcatcattt gccgcggact ccttttgtgc ttgaatcaaa gcaagcagaa
     2521 tcctgtatgt ctctatggct tgcttgggct gttgttgaga tatttgaagg acagctttta
     2581 atctgagatg ttccatttgg tcgatttgtc cagtctcatc gagagcaaga tcaactatgg
     2641 cttcagcatc tttgaatcgc tgttctgcag aaacgactaa agccaacaac ttccaagctt
     2701 tcgctgtact tccagccgac atttctgagt agcgcattac attattaaaa gctggagtca
     2761 agtttctttg gatagcattt tctaatccaa gactaaacat aatttctgga tcctccttgc
     2821 aaactgaagc tgagtttaag gcagctaatg cttctctttg gcagaaattt ctttcaaaat
     2881 ccgaaaggga aattcttgca gcatttccat aacagacgcc aagaagttta tgagcttgaa
     2941 ctaggaaatg gtcgtcttga tttttggcta agttaattac ttcacgagca aaatttatcc
     3001 cctcgtgagc ttgctgcaga tcctgagaac acagctttgc tcccaacaag agagatggaa
     3061 cataaggttc ttggttggct tccgaacatc cagaaatttt cttgacaagg ttcaatgcgg
     3121 tatcattttg acctgcagcg ctgtaacaaa gagctagtag ataccacctc tctgctcggg
     3181 tataaactcc gggaataacc tgctcaatat gatctgcaac agactcaaag ttgttagaaa
     3241 ttgtcagcgc gaatgtcaaa tggctcatga cttcagaatc ccatattatt tgaccattta
     3301 gcattttgct catgagtaca aacaacaaga gaattgcttc ctccaagtta cttttagggg
     3361 ctgttgaacc ccacacttga aattgagcag gaacctcaac ttcaacgcct ccaaagagta
     3421 aattggtggc taagtctttt tgtatacagg ccaatctttg ggaatccaaa ttccatggct
     3481 tgattagcgc ccttcgatat gcaagcacag attcatccaa atatcctgct tgtatccata
     3541 acttcggaag taactcaagt gctttatgaa acatctccaa caacttgcag tcttcagaaa
     3601 ttccatctgg tattccattt ggtagtgctg aatcgacaac atccagtatc atcttgcact
     3661 ccttagcagc atctgatgag ttaaaaatca tatgcagcta cattagtacc aaaaagcaga
     3721 caactcaccc tttaatccat tagcattgag ttcatcaatc aatggcatac agaactaaga
     3781 ttgacaatac atttttagtc ttcgataact ctggatgcta agcatagcac aaccaaataa
     3841 cattgagaag aaataccaaa taacataacg agaaacaact ttacctttaa ttcggctgag
     3901 ctcttctaag gattttgctt taagcaaaat tgcttcaaga agtagactca cagaatgcag
     3961 tgacattaca ccagcaggca caatatcacc tttggaacgc ggttttaagg gcctcgttct
     4021 ctcagaaatg gctttagaca ttctcgatga cagggttcta atatctattc cttgaaacac
     4081 ttgaagggca gcatcaaaat tccctctttg atattctagc ctccccaaca aagctcttgc
     4141 ttcctgcacc ccaaaccaca aaagagccaa atctacttac ataaaccttg agacaatgct
     4201 actaaatcgg gtgaacaaat cgatcaatca atcaactatg cctcaatcat aaacaaaata
     4261 gggtcggtta tacgaactat ctattagtca ctcaactaat atttattatc tcagcaaatc
     4321 accaaattca atgatttttc aacaaagaaa ataactttat gagataccta ctgtaccttg
     4381 actgaccatc tgcgaaatca actcctatct taaactcaaa tgctacatca gtttaaaggg
     4441 tgttagggct atttacctca tagttcaaag aaagtgcctc ttttaaagtt gattcaactt
     4501 catcaacttg agcatcatca agttttgaat cccaatctac tgttccattt cttgaagaaa
     4561 taccactagc tgaaaaatct cttgtagcca atgactcagg agactctggt ggtggctcat
     4621 caaatttgaa ctgctcacct gaacaagcac acaacatctt ctccaaaaaa tttcaaaaat
     4681 ttcaagaatc ttactttagg tccaattctt ccaaaagttc aaatctttct tagtaccctt
     4741 ttatctataa agctgaaaaa agcaaaattt gaaaacaaaa gagtaaatgc aatattggat
     4801 cagatcaaga attgctaaag ggcaaaaagg ttcttatcca aataaggcaa gcaagtctta
     4861 aacttccaaa gaaattacaa aaatttacaa ataaaaatgt aaaacttatg gaagaaaaat
     4921 cccaagagaa gtcttataaa acccaatgaa acagaagaat aatttaggaa cagagattaa
     4981 agaagacaag caacaaaatg acaattaaaa tgcagagtga aaacggctag acaaacaaga
     5041 gaataaaaca ttgaaattac accataaaaa tactagaaaa ctttgttttt acatgcattg
     5101 tttttagtaa tataattagt aattaaagca acttctaaag agaagtcctt gttaacagtt
     5161 caaaaattac tattgaaaat ctatagatta tgatatatag ggtttaaaga tttaagtaga
     5221 atggtccaca tttgaaatat ttattcttta gtataaatga aatatctttt attttaattt
     5281 aatttatcgc aattaaattt taattgttaa tgaaatttag tataaattta attatataag
     5341 gtcgaaataa tttaatatgt agctcgaata attttgatat ttttttaaat aatttgtcca
     5401 gaagctgaca tggtagcaca gatagtatgg gaggggggca aagttgttgc agagtagtag
     5461 ctgtttgtag attctctgtt ttcttgttcc aacccaccta ccccctaacc ccacccccac
     5521 tccctacccc acccacccca ttttttttat ttacacatgt ttaatatttt ctaatattaa
     5581 atcaagccca aaacagataa cgaatatcta ataaaagaaa aattgaaaaa agaaattcga
     5641 aattgtttta atgaaaaatt aggtactttg atttttgatg tcgaattttc gcaacctaaa
     5701 tatgatatat atatattcta agagtttgga ttattctctc attttatatt taagnnnnnn
     5761 nnnnnnnnnn nnnnnnnnnn nnnnnnnnnn nnnnnnnnnn nnnnnnnnnn nnnnnnnnnn
     5821 nnnnnnnnnn nnnnnnnnnn nnnnnnnnnn nnnnnnnnnn nnnnnnnnnn nnnnnnnnnn
     5881 nnnnnnnnnn nnnnnnnnnn nnnnnnnnnn nnnnnnnnnn nnnnnnnnnn nnnnnnnnnn
     5941 nnnnnnnnnn nnnnnnnnnn nnnnnnnnnn nnnnnnnnnn nnnnnnnnnn nnnnnnnnnn
     6001 nnnnnnnnnn nnnnnnnnnn nnnnnnnnnn nnnnnnnnnn nnnnnnnnnn nnnnnnnnnn
     6061 nnnnnnnnnn nnnnnnnnnn nnnnnnnnnn nnnnnnnnnn nnnnnnnnnn nnnnnnnnnn
     6121 nnnnnnnnnn nnnnnnnnnn nnnnnnnnnn nnnnnnnnnn nnnnnnnnnn nnnnnnnnnn
     6181 nnnnnnnnnn nnnnnnnnnn nnnnnnnnnn nnnnnnnnnn nnnnnnnnnn nnnnnnnnnn
     6241 nnnnnnnnnn nnnnnnnnnn nnnnnnnnnn nnnnnnnnnn nnnnnnnnnn nnnnnnnnnn
     6301 nnnnnnnnnn nnnnnnnnnn nnnnnnnnnn nnnnnnnnnn nnnnnnnnnn nnnnnnnnnn
     6361 nnnnnnnnnn nnnnnnnnnn nnnnnnnnnn nnnnnnnnnn nnnnnnnnnn nnnnnnnnnn
     6421 nnnnnnnnnn nnnnnnnnnn nnnnnnnnnn nnnnnnnnnn nnnnnnnnnn nnnnnnnnnn
     6481 nnnnnnnnnn nnnnnnnnnn nnnnnnnnnn nnnnnnnnnn nnnnnnnnnn nnnnnnnnnn
     6541 nnnnnnnnnn nnnnnnnnnn nnnnnnnnnn nnnnnnnnnn nnnnnnnnnn nnnnnnnnnn
     6601 nnnnnnnnnn nnnnnnnnnn nnnnnnnnnn nnnnnnnnnn nnnnnnnnnn nnnnnnnnnn
     6661 nnnnnnnnnn nnnnnnnnnn nnnnnnnnnn nnnnnnnnnn nnnnnnnnnn nnnnnnnnnn
     6721 nnnnnnnnnn nnnnnnnnnn nnnnnnnnnn nnnnnnnnnn nnnnnnnnnn nnnnnnnnnn
     6781 nnnnnnnnnn nnnnnnnnnn nnnnnnnnnn nnnnnnnnnn nnnnnnnnnn nnnnnnnnnn
     6841 nnnnnnnnnn nnnnnnnnnn nnnnnnnnnn nnnnnnnnnn nnnnnnnnnn nnnnnnnnnn
     6901 nnnnnnnnnn nnnnnnnnnn nnnnnnnnnn nnnnnnnnnn nnnnnnnnnn nnnnnnnnnn
     6961 nnnnnnnnnn nnnnnnnnnn nnnnnnnnnn nnnnnnnnnn nnnnnnnnnn nnnnnnnnnn
     7021 nnnnnnnnnn nnnnnnnnnn nnnnnnnnnn nnnnnnnnnn nnnnnnnnnn nnnnnnnnnn
     7081 nnnnnnnnnn nnnnnnnnnn nnnnnnnnnn nnnnnnnnnn nnnnnnnnnn nnnnnnnnnn
     7141 nnnnnnnnnn nnnnnnnnnn nnnnnnnnnn nnnnnnnnnn nnnnnnnnnn nnnnnnnnnn
     7201 nnnnnnnnnn nnnnnnnnnn nnnnnnnnnn nnnnnnnnnn nnnnnnnnnn nnnnnnnnnn
     7261 nnnnnnnnnn nnnnnnnnnn nnnnnnnnnn nnnnnnnnnn nnnnnnnnnn nnnnnnnnnn
     7321 nnnnnnnnnn nnnnnnnnnn nnnnnnnnnn nnnnnnnnnn nnnnnnnnnn nnnnnnnnnn
     7381 nnnnnnnnnn nnnnnnnnnn nnnnnnnnnn nnnnnnnnnn nnnnnnnnnn nnnnnnnnnn
     7441 nnnnnnnnnn nnnnnnnnnn nnnnnnnnnn nnnnnnnnnn nnnnnnnnnn nnnnnnnnnn
     7501 nnnnnnnnnn nnnnnnnnnn nnnnnnnnnn nnnnnnnnnn nnnnnnnnnn nnnnnnnnnn
     7561 nnnnnnnnnn nnnnnnnnnn nnnnnnnnnn nnnnnnnnnn nnnnnnnnnn nnnnnnnnnn
     7621 nnnnnnnnnn nnnnnnnnnn nnnnnnnnnn nnnnnnnnnn nnnnnnnnnn nnnnnnnnnn
     7681 nnnnnnnnnn nnnnnnnnnn nnnnnnnnnn nnnnnnnnnn nnnnnnnnnn nnnnnnnnnn
     7741 nnnnnnnnnn nnnnnnnnnn nnnnnnnnnn nnnnnnnnnn nntaactcaa ctacgacttt
     7801 gttggcaaaa atgcataaca tgggcaccat gatgataatt aagtaaatga ataattaaaa
     7861 taattatttt taagtattaa ttaagataat gactgattta ttattattaa taataatttg
     7921 cctttttata ttcaaaatct cactggtaaa gcacagtgct cgagccacga ggatagtggc
     7981 caaaccttta aggaatatga gtatacaatt ttggattatt ctctactgct atcatgtttt
     8041 gagtattaaa atcttaataa ctcgattgtt tgacaattta gatttttata tttttggtga
     8101 gagtctgatt gacttttcaa tgcctttatc gattcaaaat tagtggcaca catttattct
     8161 tatagtttgc gatataatca aattttatct tttttaactg atggagtcat taaaaaagaa
     8221 aatattactt aaattagtga tgcaaaaatg tttagtctca tgtttaatta ttttttcttg
     8281 ttaaaagtaa tgaccaacaa cacaaaaaga aagccaattt aattaaaatt atatactata
     8341 atttatgagt agattcaact tggtatggtc tgtgtgagtg acacaattag tgacggccct
     8401 aaccactcaa tgtacttggt ttttattttg tataaaatgg atttaaatta taaaaatgac
     8461 aaatgttttt ttaaaaaatt gtacattgtt agtgcaagtt tacttgtggt gagatattac
     8521 tttaatttgt taggctaaaa aggtccaatt atattattaa taacatggtt tgatgatatt
     8581 tgtttatttt gaattaaact tagtgggtta tcattaatag tttcttaatt actactcttc
     8641 ttctttttcc agctaccaat tgcgatttcg ttcacacaga caaacaatct cccctttaaa
     8701 taattctcgt taatatttat tttatataag taatattaat cgattattta tcgcgatcca
     8761 agcctataaa tttctttttg tttatgtact ttcaaagcta gctacttgta taaataattt
     8821 tttaaaaaaa aacagctcat agctagataa agttatctaa ttcagcctta tatatcactc
     8881 tcattttcat actcatctcg tcgaaccatc agtataacac tgattgttga agtattataa
     8941 aactcagaaa tatatactct taacatggta taatattatt ctctttcatt acaacacacc
     9001 ctgttaaaaa taaatttgcc tttatcgatg gatcgaaaag ttgattgcac tacgtactcg
     9061 ttaatttctt actatttatt gtgttgagta tcgtctttga ttagcttccc aactttcatc
     9121 caacattaat tcatttatga atgagaattg gatatacttg tgcttcaatg ggtggattta
     9181 cctaacaaag aagtggagta cggagccaaa agggtagaaa atattaacaa aaattccaaa
     9241 agggtatata aaattttata taaaccaaaa cggtaaaatc gctccgccgg cagcgattta
     9301 cttcgatgaa aaagtgaaat cgctgcccca gcagcgattt tgcaaaaagt tttttttttc
     9361 cttacaaatc gctgcccggg cagcgattta taaaaatttt tttttttttt taaaaaaaca
     9421 taaatcgctg cctaggcagc gatttacaan nnnnnnnnnn nnnnnnnnnn nnnnnnnnnn
     9481 nnnnnnnnnn nnnnnnnnnn nnnnnnnnnn nnnnnnnnnn nnnnnnnnnn nnnnnnnnnn
     9541 nnnnnnnnnn nnnnnnnnnn nnnnnnnnnn nnnnnnnnnn nnnnnnnnnn nnnnnnnnnn
     9601 nnnnnnnnnn nnnnnnnnnn nnnnnnnnnn nnnnnnnnnn nnnnnnnnnn nnnnnnnnnn
     9661 nnnnnnnnnn nnnnnnnnnn nnnnnnnnnn nnnnnnnnnn nnnnnnnnnn nnnnnnnnnn
     9721 nnnnnnnnnn nnnnnnnnnn nnnnnnnnnn nnnnnnnnnn nnnnnnnnnn nnnnnnnnnn
     9781 nnnnnnnnnn nnnnnnnnnn nnnnnnnnnn nnnnnnnnnn nnnnnnnnnn nnnnnnnnnn
     9841 nnnnnnnnnn nnnnnnnnnn nnnnnnnnnn nnnnnnnnnn nnnnnnnnnn nnnnnnnnnn
     9901 nnnnnnnnnn nnnnnnnnnn nnnnnnnnnn nnnnnnnnnn nnnnnnnnnn nnnnnnnnnn
     9961 nnnnnnnnnn nnnnnnnnnn nnnnnnnnnn nnnnnnnnnn nnnnnnnnnn nnnnnnnnnn
    10021 nnnnnnnnnn nnnnnnnnnn nnnnnnnnnn nnnnnnnnnn nnnnnnnnnn nnnnnnnnnn
    10081 nnnnnnnnnn nnnnnnnnnn nnnnnnnnnn nnnnnnnnnn nnnnnnnnnn nnnnnnnnnn
    10141 nnnnnnnnnn nnnnnnnnnn nnnnnnnnnn nnnnnnnnnn nnnnnnnnnn nnnnnnnnnn
    10201 nnnnnnnnnn nnnnnnnnnn nnnnnnnnnn nnnnnnnnnn nnnnnnnnnn nnnnnnnnnn
    10261 nnnnnnnnnn nnnnnnnnnn nnnnnnnnnn nnnnnnnnnn nnnnnnnnnn nnnnnnnnnn
    10321 nnnnnnnnnn nnnnnnnnnn nnnnnnnnnn nnnnnnnnnn nnnn
//
LOCUS       scaffold13807_1-4131   4131 bp  DNA
FEATURES             Location/Qualifiers
     source          1..4131
     mRNA            complement(587..3131)
                     /gene="g1.t1"
     CDS             complement(815..2944)
                     /gene="g1.t1"
BASE COUNT     1338 a   857 c  675 g   1261 t
ORIGIN
        1 tgtaataaaa ttttggtttg ttatagaaaa aaaaagccta tctgcgattg gcgtgggcgt
       61 atttggatcg atagttttgg tttctctcta actttatgtt tcattaatat aaagtacgtt
      121 ttcaaaatta aaagatataa atattattaa aatcaagttt aatgaatata tttatatatt
      181 atatcttctt tatcggagaa atatagcatg attatacctt atgcaaatat ttttgtactt
      241 ggaactgaac tttgtgcgtg ttaggtgaca taatatacgt gaaatgcaaa ttgatcaggt
      301 aggacgtcat atatgacgca tatatctact tatattcaaa ttcatctttt atcttacgac
      361 ctaccatttt atagtagctc tattatatac cttacttctt ttgtttttat agatttatca
      421 ttcaaaatat gaatatataa tttattcaaa taatatattt attaaaagcg tctagaagtg
      481 aattttcaaa gttaaggtgc ttgcgaaatg cactcgcgtc ctgttgaaag tgtctagatg
      541 gtcagaatga aagtaggagc gttcaactgc aagtgaagat gaagttaaag tgactgttta
      601 tgtattatgt ctaaaagata ttgaccaact ctttctagac aagtacatag agctcgcaat
      661 ttccacaagc cacctctacc atcatgcaac ctaagttgct tgggctcttc aaaaaatgtc
      721 aaagggtgtg tgttggatcc tccactccag aaatagtgtg ctttgagaga atctaacaca
      781 ggtgcgccat tgaaagtgac gaatccgctc aaacttagca tgcaatggca gctgttacag
      841 gttcttcaaa ctcttcagat gagttaaaat ccagcatggt ttgctcctca tcaccatcca
      901 aatgaccagc atttgggaca tagccagaaa gcttcatcaa tttagttagt gtattcaata
      961 tcaaatatat ctcttttttc tgcgtgtgtc tcttatcttt taccatgaaa acatgaacct
     1021 ggctttgtat ttcaatccaa ctacaaccag gctgtttaac aacgcctcgt tgtctcataa
     1081 gttttcggat cattttgaca tcttgccatc ttccttgttc agcatacatg tttgatagaa
     1141 gaacataagg gccagaattt gtaggatcaa tctccaaaag cttctcagct acatactttc
     1201 ccagctcaat ttccctgtga attttacatg cagcgagcaa agacccccat accacactat
     1261 ctggtggcat cggcatggat tcaatcaaat cctttgcctc ttctaagcaa ccagccttgc
     1321 caagtaaatc gaccatgcat gtatagtggt ctttaaaagg tgtcaaccca tagtctctgt
     1381 ccatggaata gaaatatcga cgcccctcct caaccaatcc tgcatgacta catgcacata
     1441 gaactccaat catagtcacg tgatctggct tctctccgta tactaacata gcgttgaaag
     1501 tttcaagagc ttccatagca tgcccatttt gtgcatatcc aactataacg gcattccacg
     1561 aaacccagtc tctgtccagc atttttgtga atacacagct accatcttca actgatccac
     1621 atttcatata catgtctatg agagcatttc ccacgaaaac atcaggctca ggtccattct
     1681 ggaaacgaaa tccatgcttc aaaatatgtg tatgagcctg cctaccaagt ttcagatcag
     1741 ctaaatttgc acaagcgtta agtagattcc caaacgtata gtgtgttggc caaacagatt
     1801 cccgcttaag cataagaaag agatttagtg cctcttcatt gttcccgttc tgtgtatatc
     1861 cagcaataag agcattccaa gacacaacat tcctttcaat catccccaaa aacacagctc
     1921 ttgcagtctt cacacttgca actctcgcat aaccacttac caaacaggtg tcggacacca
     1981 cacttctaac tggcatccta tcaaaaatcc atctagcttc agcaattctc ccaaactttg
     2041 cgtacatatc aaccaacgca ttgcatataa taagatcatc cctaagctta tccgacttca
     2101 caatatgggc atgaatttcc ttgccttctc ttatcgcaca caaactcgca caagcactta
     2161 ctacacttgc caatgtcttc tcatctggtt taaacccaaa ctgcatcatc ctagcaaata
     2221 ccacaagtgc ctccttcact ggcccatttt gctcataaca agaaagtaaa ctattccacg
     2281 acaccacatt acgttcacac atcccattaa acacctttgc tgcacaatcc acatcacccg
     2341 ttttcgagta catgtcaata agcgcagaac ccatgtaaac acttctcgaa tatctcgatt
     2401 tagcaaccga ggcatgaagt tgagttccca ttctcaagtc ccttaaccct gcacaagcac
     2461 ttaaaccact tccataacca tactcattca aaacaaaatc ttccttgtgc attctcacaa
     2521 ggaactctat cgacgaatca aacaattcac attgagcaaa gctcgacacc atcaagttcc
     2581 acgaacactg atcaggctca ggcatcaagt aaaacagttc ctcagcctca aaaaccaatc
     2641 ttgatgctgt atatgcattc atcatggaat tccaagtaaa ggtattcctc tcaggcattt
     2701 tatcaaacac cttcttcgca tactttaaca ccccggattt cccgtaagtt tctattagct
     2761 tgttgtttat gaaaacctcg gagctaaaat gggtcttgag aattcggcaa tggacagttt
     2821 gtatgacata ctgggacttg gaattgatgt aagaatctag aatcttggca aagggagttg
     2881 agttcgagag ggagaaaagg tcccaagtga tgagtttttt gaataaagaa gtgtcttttg
     2941 tcatttgaca tagaatttaa ggaagtttga ttgatggcat gttgtttgaa catcagatgg
     3001 aacagaaatt aagcacaaat ttctgtgcta tgcttaagaa gaagacccag ccaactgagt
     3061 tcggtcgaga atcttagttg ctcaattggt tcgaaactta gttaagtagc aactcagttg
     3121 atagattgac tggattttat cgagggtgtt atcagatctt tcaaaggtag tgtgtttatt
     3181 ttttaaaaaa aaatttacca atccaacaat atttttaacg aatccaatca atgcaattgg
     3241 tccaaatgat ttcttcaagt catagtagaa aatcaaatgg acattgtggc tttattactg
     3301 ttaaacaaaa agtccttgtt atgaagcatt ttttcaaaat gagtcatacc aatgtaattt
     3361 cgagttaatc aagctttaat acgaatatca aatatgaaaa tctaaaaaat aaaaaaagtt
     3421 aagacattat ggcttttttt ttttctcttt tagaaatcat ggttaacata ttaccaattt
     3481 agttactgtt ttctcattac atgtacctgg cttatagttc tggaaatcta ttaggttcat
     3541 attagatggt ccaatttttc aggccaaaaa agcttggcta ttataatgaa atattgttat
     3601 aaaggacgat aatcgtaata gaaatatgac tgtacataaa tgtgatgatg aattgacaaa
     3661 taaagaaaat gttacaaagc ctttcttctc cttaagagta tgataaaaac actgtcccat
     3721 cagccatagc tacaaataca gttataactt acagctcccc ataagactag tttacctaag
     3781 tcttaacaaa gacatgatac gacgaaaaca tgatgataca aataagataa acgcgctcta
     3841 caagggttaa tagaagcatc acctcagaag ttatatctag gaggaacctt ttcctggcga
     3901 acttcatgtt atgaaaactg taaagagtgt ctaagaagat aaaattcata aacagtgtta
     3961 cttcagcacg gatgagcaga tgacgttagg catgaatata tagagcagtg aagaggattt
     4021 gttgaataat cacctcacaa gtggaatacc agaaggaact tttctcatat aatcttcgta
     4081 gtcagaacca aagaactgct tgaggaaaaa ctcctcgtaa ggtatccttc c
//
LOCUS       scaffold2434_52523-56865   4343 bp  DNA
FEATURES             Location/Qualifiers
     source          1..4343
     mRNA            complement(1001..3343)
                     /gene="g1.t1"
     CDS             complement(1149..3263)
                     /gene="g1.t1"
BASE COUNT     1371 a   887 c  732 g   1352 t   1 n
ORIGIN
        1 cttgaatcgt tcacacagga tccacgatgc tgcagaatag catgtcaata cttctgcttg
       61 tatagaatct tgtgttttgc tgattctgtt tgagctgcaa aacttttgtg atcatttgtt
      121 gttgacgcgt tccaagctct tactgtcaat gtgcttggta gtttctgtga cctatccaga
      181 atgactttaa tagcatctga attcttcatg atgcactctt ggctctattg aacttcgctt
      241 gaatcttcat agtttgatgt acttcctcca cctgctcatg caaactatag ttccttgcta
      301 tctgaattta aagatgcaaa tcatcagctt caccgatatt ctctcttttc tgtttttgca
      361 tgaaggacat caaagtatca tcaaacgtga aagtgataat gctagtggag tatttgacac
      421 aatctgcatg ttggtattcc tgcaacaagg actattcctc tgcttaaatt cataaaacta
      481 agtgcatgtg actaaaataa gcacactcct atattgaaaa tgcagtatcc acaaaacatg
      541 gagatagaag aaggaaccca acttcagttg atcgaaataa aacctaataa gttcagccaa
      601 cttcaccaga aataaagtct aaaattgtta ttgatataag cctgggaggg ggaccagaaa
      661 gaggcggata gagtataagc tgtgaaccag gaaagccaaa ctgttcaccc aatttacata
      721 tttggcaatt atcttttaga tttcaagaat cagataaaaa aaaacaagga cgaaagtgaa
      781 aaatttacga agtaggatcg aagactttct aggtcagaaa aattctaagt gaggctcagc
      841 agaggaagta taagacatat ctgaggggtg aattttagtg gaatggcaac tagtgtgctg
      901 gctataccga tattatatat cttcaagcct gatcaaaagt gtgggtgaac tggaattgca
      961 aatgcggcta atagcctatt acaactagtg gctaaagaac aaccttgcgt tccatttatt
     1021 cagatagcag atgcagctac attcacatcc ctgagggctg ggccaacttt ttcagtagat
     1081 catgcttatc cattttgaca agataaaggc accagactga caagaacctc attggcttga
     1141 atatgttgtt aaaccactga ttcctgatca cccgtagaaa tcattaattc gctagctttt
     1201 tcagattcag agaacatgat ctcatctgtc agctctctca actttgcata aatctcatgg
     1261 caatgaggat gtgataggtc ctccgcattg aaactatgca cctcgttttg gacttctatc
     1321 caactccaac caggtacctt agcgatactc ctttccctca tcagcctctt aatgttagct
     1381 atgttatccc acttcttgaa ttgtcggtac atgtctgaga gcaaaacata ggtgctatgc
     1441 tctcctggct ccaattcgag caaatggcta gccacctcac ttgcatattc aatatcaccg
     1501 catgatcgac aagtaccgag tagagttctc aaaaccatag catcaggatc taatggcatc
     1561 cctttaacta gctcttttgc ctcctcaagg cgcccagctc gcccaagtaa atcaattgca
     1621 caagcataat gttccattct aggaacaatt ccaaaatcag cttccataga cttgaaaaaa
     1681 cggcaacctt cttcaaccaa accaatgtga ctgcacgcag tcaagactgc cacaaaagtg
     1741 atatgatcta gtttcacttc actttgtttc attaggtaga agaggtcaag cacgagctta
     1801 ccctgcccat gttgtgcgta agcaaacatg atcgagttcc aagatatcga actctctttg
     1861 ggagaaactt caaaggactt ccaagcatct tcaatgatgc cacagttgga gtacataagt
     1921 atcaaagcac tgctcacatg cttatatgac tcagagcgca gttttagtgc aaaggcatga
     1981 acttgttgac caaatcgaag agtagccaaa tctgaacaag atctcagggt ggcagaaaag
     2041 gaatactcat ccatctccag gttttctacc ctcatctttg taaacttttt gaaagcaatt
     2101 tcactcaaac ccttctgtga caatccggtc aaaatggagt tccaagaaac agaatccttt
     2161 gcatccaggt tttcgaatac cgtcagtgca tcatccatag agtttgtaca tgatttgaca
     2221 tacatggaaa tcaacgcatt cgagattata gttacatttt ccaatcccct cttgataacc
     2281 aaagcatgca aacacttccc ttgactgtta tgtctaccct caaaacaacc acttattata
     2341 ctagtatatg tataagaatc catttccaac ccaagccttt ccatgtccaa gaatagttca
     2401 aatgcttgct tctcctcatc atgttctaaa taagctgcta gcattgaatt ccacgttacc
     2461 gaatctctgc aactattagt accatcaaaa acactttccg cacttccaat actcccacac
     2521 tgggaatatg cagtaattag cgcattaaat actttgactt cacaacgtaa accaagtttt
     2581 tcaacttttc catgaacctg catagtcaac ttgtaaaact tattttcatt aagcaacgtt
     2641 agaagcggag agaaggttcc atcatccagc tgcacaccct cttgctccat acctctcaac
     2701 aaccaaaaac catactctat atcacctttc cctgcatatc ctgctattat agcattccat
     2761 gagacataat tacgttcagg catggtttga aatacttcat ttgcatcttc aacttttcca
     2821 cacttagcat acatgtccaa tagcgcactg gcggcgtaaa cattcccgac atagcccatt
     2881 ttaaccacat cacagtgcac ctgttgacct aaggacaata agccattaga agcaataccc
     2941 tttagtatgc ttccaaaagt atagtcattt aaacaaaacc cattttcttt catcaaatta
     3001 aggaacaccc aagcactctg aaatctccca gaattgacat atccagaaat catgatgttc
     3061 caagcagcag tatctctgtg gggaatttca tcgaacatgt tgagagcagt accaatttct
     3121 ctgcattttg tgtatccgtt taagatggta ctggcaatgt atgtatcact gatgcatgct
     3181 aacttgatat ctcgacaatg ggctgccctt acttttgaca gggaggtcgc tgatctttca
     3241 gcgagtgagt gcaatagctt cattcatgag taaactatat ttggcaactc aactccaata
     3301 ccaaaacttg atttttatat gtatatagct agaggataat ttagtctttt ggatcttttt
     3361 tttttttttt atatatgtat agctagagga taatttagtc tttttcgatc atatttacat
     3421 attataaaat ataaatacat cttgtaattg tttgaagtat ctatggagat ataattattc
     3481 cctagtgtat caagcataac ttaagtttta attataacaa ttactcttaa aacataagct
     3541 agtttcggca agtttagtat agttataaat attgaatggc ttaatttttt tatgtttttt
     3601 atttctttga ttgagctcat attgggctgt aactaaattc gaatcgcgcn aatttgctac
     3661 ccctttttag cctacgtggc actagttcaa aaaaaaaaag tcaaccatcg ttgagcccac
     3721 aaaatagtgc cacgtaagct aaaaaggggt aaaaaattat taataaaata agttcaaggg
     3781 ggtaatagga ccttagtata gtataagtgt gtctctgaga tttcggacat aggttgaggg
     3841 gtacttgggc attatcccta taaaatataa atacatgttg taattgtttg aagtatctat
     3901 ggagatataa ttattcccta gtgtatcaag cataacttaa gttttaatta taacaattac
     3961 tcttaaaaca taagctagtt tcggcaagtt tagtatagtt ataaatattg aatggcttaa
     4021 tttttttatg ttttttattt ctttgattga gctcatattg gggctgtaac taaattcgaa
     4081 tcgcgctcta cagagctcat ttagggatga cgcttccaat aaaattttgt tcatatccaa
     4141 gattcgaatc acagaccgct aattaagggt gaaacgcttt caccaataaa gttacttctt
     4201 attgtaaatt aattacgatt aaagttatct cgtttatata gtattaaatt agcaatacat
     4261 gtttttatat gacagtaaga agtcgtgaac aattgaatat gagaaaatta tgcattatac
     4321 caaactatta attcaaaata aat
//
LOCUS       scaffold6143_22527-34763   12237 bp  DNA
FEATURES             Location/Qualifiers
     source          1..12237
     mRNA            complement(join(1001..1671,3114..3582,3752..5210,5464..5508
                     ,11099..11237))
                     /gene="g5.t1"
     CDS             complement(join(1504..1671,3114..3582,3752..5210,5464..5494
                     ))
                     /gene="g5.t1"
BASE COUNT     2470 a   1506 c  1235 g   2355 t   4671 n
ORIGIN
        1 gtttcctttt ggtggtgtgg tctggtctgt gttttacttt tgtacttttt ctgcatttca
       61 cctatcttgt tttttcaaga agacttggga aaatatgttt gttattgcaa gatgccctat
      121 tcattttgca gatgtgttga gcaaataaac aaggcaagtc gtggagatct gactccagag
      181 gagctcaaag aaagacaggt actgtttctt tgcattatat aatcttattt tgcttgaggt
      241 aaagataatc ggtgatggtt aacacttgta aatcaatttc tttgatcagg ctaaggggat
      301 gcaagatcca gaaattcaaa acatcctgac ggacccagta atgagacagg taatatttgg
      361 ttgtctgaga gcagtatgtt tgtcttgtaa tatagcaata tcattgtgta aaattaactt
      421 gggcatttcg tattctggat taggtgctaa gtgacttcca ggagaacccg aaagctgcac
      481 aagatcatat gaagaaccct cttgtaatgg acaagatcca gaaattgatt aatgcaggaa
      541 ttgtccaagt tagataagta gcaatgctta caactcacca gggaatgtag ctttggacta
      601 tccattcttt ttttccatcc tttgtttact taaaattgtt cttcactttg aactcctatt
      661 cactttcgaa gtgtaacttc gcacagtgtt tgggtttcat ttcctttttt tcttctgtgg
      721 taacttttaa gattttgtat cttgttttcc ttggagggtc agaaagagaa agaaaggatt
      781 gctggcacgt ttgtcttaat tgttgtgttt ccggccgatt tctagtcatt ttatcactat
      841 atttcaaaaa cattgtagcc atggaaatct caactataac tttcccagac tagcctagcc
      901 taacaaatac tatatttgct tttactaatt tttcttacca aagtaatcct actatgttct
      961 tataagcaat caaacatctt catgacttga tggttgagag agtgcaaatt ttgttttata
     1021 aagtaaagag atcggatctt aagtgaggga actacgtaat attataatag aattgcaaag
     1081 taaaacaaac gtgaaataag cacctcaaaa tcgtcagatg ttacacctaa gatctcaata
     1141 aagagcatca tattgttaca aagcatatat ttgtttctat agtaagaaaa ataataccac
     1201 aatcagacgc acactcaatc ttgccctaaa atattgatgc ttcttttgga tgcagagata
     1261 tcttaaatgc atgtatacac atttacttct ttctttcttc cgtctcttcg gagtctcagc
     1321 ttataactca acaacataca caaacgtctg aaaaaactca gacgcataac taaatatcag
     1381 ctattctcca tcggtgtttc atgctggtac gtacaaaaag aatgttgtcc aagccttaac
     1441 atcttcgtcg agtaaaaata cctattttca agtttgtgga tccaaaatct ggaagatgac
     1501 tgcctaagca gcagctgctt cctccttttt ggcaagctgg ttttgaatgt gttgagggac
     1561 gacgtcaaat ttggctaatt gcataacata ggatgcacgc ccctttgtca ttcctcgcaa
     1621 ggtactaacg taattgaaca tctctgctaa tggaactaaa gaatccacca cctgagtcaa
     1681 ttatattaca tacatcagaa agagacaaca atttatcaaa cacatatttt aacatatgct
     1741 tattctctgc aatcgtaaaa tatgacatgt cactatccct ctagaggtca tttttaagta
     1801 gataaagata catatcttac agatcttcat agagaaacta tagtcaccat cagtccctgc
     1861 tttatatgac aatctctgat cggatatgga gtttacaata aggccaaata cataagcgcc
     1921 cgcttaaact tgtccagttt ttccatttag atacataaac tcgtttagaa cctattgaac
     1981 acctaaactc atattccaat tagacacatt tttatgagac aacccaaaaa taatgcttgt
     2041 atgaagtgca tttcacatgc aattgacaag gcaaaagcat gagatagcgg cctgtcgttt
     2101 tgatcccaaa tagtaaggaa aacaatcacc aaaaaaaaaa aaaaaaaaaa cgatccattc
     2161 cacaaaatat tcaatgaacg tgacgcatct agacaaaata atgttgagat ctggacatga
     2221 tattttcaaa aatcctggat gaaattcttc acccgaaatt atccatgaga gagcaagaaa
     2281 ggaactttaa agaaaattaa gaaagcaagc attaagaatt aatttctgaa gagcaagcag
     2341 agtaatcatg aggttgaagg cttattaaaa ccgtttgata ttatcttttt cgacgaattg
     2401 gatgagtaat tcaaacctga caaaaactgc aaccgaggga aaacatgaaa aggggatcat
     2461 ggatttcaag aaaccaatct caggctgttc ttcttcaaaa ttattggaga aaatttcaat
     2521 tgaatcttga ggtgttggaa tcgaagaaac tagatttaag ttttttgggg aaatgttcct
     2581 aatgataagt gggtttgaca agccagccat ggaacccgcc acgggccttg aaaattgacg
     2641 gtgagatggt cgacagtcga gcaaaactgg tggaaaaata agaaatggaa gaaaaagaga
     2701 atttttctcc aggcactgaa aacgctcaaa gagaggggaa gacatatact ttgccatgtc
     2761 aataaaatgt gtgtaattgt aatgttttta gaagagcata ggtgttcaat aggtactagc
     2821 ccgagtttaa gtgtctaaat gaaaatattg agattcaaac tatgtaaaaa gtactacaag
     2881 tctaaataat tgataactca agatatttaa aagataataa aaaaccaaag gaagtagtat
     2941 ttttttttta aaattgactt aattcaccta ctactactgt atgcatgctg gattattatg
     3001 tgaacactga ggttgatgga acccaattct tgttcaacaa aaagtgcagt cggaagatag
     3061 gtgcaaacat agatataatg agtagattga tgaaaggagt ccgcaattca taccttgaga
     3121 cctccaggct tgtctccaaa gctgttgatc tggcctctcc ttgagttaag gtcaccaatc
     3181 acatccccta gatgttcttc tggtgtaact acttcaacct tcattatggg ttctaacaat
     3241 tgtggaccag cttttctcat cccttcccta aaagctcccc gagcagccag ctggaatgcc
     3301 aaaacacttg aatccacatc atggtaagat ccatctacta gcacagcacg aacatcaaca
     3361 actggaaagc ctgccagtac tccgttactc atgcattctt ctaatccctt cataacacca
     3421 gggatatatt cttttggcac tgcacctccc ttgatttcac tcttgaattc atatccacca
     3481 cctgcttcca tgggttcaaa ccttactgtg atatcagcaa actgtcctga accaccagac
     3541 tgcttcttat gcacgtattt tacttctgag ttcctggaaa tgctctcgcg gtagttgact
     3601 tgtggagctc cgacattagc ttccacctgt caattgataa gccgtgatac taaatgtaag
     3661 aaatctctca gttctacaag gcgtttactg taaataagaa tgatatgcaa aaataacgct
     3721 tctgagtgtg ttaaccaagc atttgaatca cattaagcag taaataagag taaaagtaac
     3781 tagaaactgc aatggcaatt cctctgataa taatatgaga aaaaanatct caagatgtaa
     3841 ttctcccatt ccctcaataa ctgtctggtt aatctcctca tcacgtgaaa aatggaaaga
     3901 cggatcctct tgagccagtt tgattaagcc ttgcgccatc ttatcaatgt ctgccttggt
     3961 cttaggttca attgcaacct ttataacagg atctgggaaa tccatgcgct caagcacaac
     4021 aggcttctcg ggatcagaca atgtctctcc tgtaattgta tctttcaatc cagcaagagc
     4081 aacaatatca ccagttaacg ctgtctttac atcctctcta ctgttagcat gcatttccag
     4141 aagtctgcca attctctctt tcctgccttt gtttgcattc aatacatacg atcctgcact
     4201 aagctttcct gaatataccc taacaaatgt gagagaccca acaaaaggat cattcatgat
     4261 cttaaatgcc aaaccagtaa atggttcatc atcactaggg gccctctcaa tgattacttc
     4321 tgggttgtca gggtcagttc cattcatggg tggcacgtca actggagaag gcaaataatc
     4381 cacaactgca tcgagcagcg gctgaacccc cttgttcttg aaagctgagc cacacaatac
     4441 agggacaaaa ttaccagata tagttccctt cctgatcaac tgtttgatgg ttgcctcatc
     4501 aggttcaact ccttccaggt atttctccat aacatcatca tccaattcaa ctacagtctc
     4561 aatcatcagt gccctatact cctcagctag ctcttgaaga tcagcaggaa tgtcctcata
     4621 ggaaaacttt gcccctaatt cttctccgga ccaaacaata gctttcatca tcacaagatc
     4681 aactaatcct ttgaatgtat cctctgcacc aattggtatc tgaattacaa gtggtttagc
     4741 acccaagttt gttactatca tgtctcttgt tcggaagaaa ttagctccaa gacgatccat
     4801 cttatttacg aaacatatcc tagggactcc atatttatca gcttgtctcc aaacagtttc
     4861 tgattgaggt tccacaccag caacactgtc aaacaagcat atagcaccat ctaaaaccct
     4921 aagggcacgc tctacttcaa gagtgaagtc cacgtgacca ggagtatcaa taatgttgat
     4981 gcgatgcttg ttccagaagg tggtagtagc agcagaagta attgtaatcc ccctctcttg
     5041 ctcttgctcc atccagtcca ttgtggcagt tccctcatgc acttcaccaa ttttatagtt
     5101 tctgccagta tagtaaagga ccctttccgt tgtagttgtc ttccctgcat ctatatgagc
     5161 cataattcct atattgcgat agtccttcaa aggcactgtt ctcttctcct ctgcagataa
     5221 ataaaagagc agcacatgag tttatgttcc aggaatgata ctctctagac caaatgaacc
     5281 ctgtataaca tctatgtcag cagacttaca agtcaacact aacctaaaat acatgctcat
     5341 ctcataagac atagtgttgg taaaccataa ctttaaaatt agtgtcaatg gtgtttctaa
     5401 tcattgacct ctttttgggc aaataaacat caaaatatgt tcttaatgtt caatgctatt
     5461 taccttgaaa tgcattaaat agtggaatct ccattcccta gagttgaact ttaagaaaga
     5521 aaatccacaa cagaactcaa aatcgacacc ttcaaagatt aagtgtatct tattatagtt
     5581 atccatacta aagtttcaag ctttattttc ctttccacta tccaaaattt aattatttca
     5641 ttttccaacc tgttcatgaa tattcaaatc aagccccttt tgttcttccg caaaaaagac
     5701 cttccttttc tcagcctagt tttctccaat ttcttatgtt ctcaatccta attccgttcc
     5761 acattataga aatcagtaac taaggcaatc acataaaata aaatgatctc agtttctcaa
     5821 ttccaatcaa tcaatcaatt gtgtctcaat ctcaacctag aaggagccag gtatataaaa
     5881 aatctatatc cactgcattc ataatcatac tattcattta tttattgaac agcggcgagc
     5941 caacttgcgc cacctcaact aggtacctac attcacaata tggtttccgg gtaactcttt
     6001 ccacaagaac ttacgtagac tggttgcaat cacctagcct tttagccaat tggaatccca
     6061 actctggcct cccatggtct ttattctatc ttctttaacc ttccaatata aaaacaatga
     6121 acaacaagaa aagcaagact cttgcccaaa aaaacaacct atcccctccc ccttcccttc
     6181 tctcccacta ccacccaaaa aatgttatga caagttactc atttataatt tacaccataa
     6241 aatttaattt ttttttatcc tgtaaacaaa atttgatacc ttcagaagca gccacatcaa
     6301 agacagaagc caacacctct tacccaagaa accaacctat ccactacccc ccacacaccc
     6361 ctcctcctcc ctcccaccac gaccaaaann nnnnnnnnnn nnnnnnnnnn nnnnnnnnnn
     6421 nnnnnnnnnn nnnnnnnnnn nnnnnnnnnn nnnnnnnnnn nnnnnnnnnn nnnnnnnnnn
     6481 nnnnnnnnnn nnnnnnnnnn nnnnnnnnnn nnnnnnnnnn nnnnnnnnnn nnnnnnnnnn
     6541 nnnnnnnnnn nnnnnnnnnn nnnnnnnnnn nnnnnnnnnn nnnnnnnnnn nnnnnnnnnn
     6601 nnnnnnnnnn nnnnnnnnnn nnnnnnnnnn nnnnnnnnnn nnnnnnnnnn nnnnnnnnnn
     6661 nnnnnnnnnn nnnnnnnnnn nnnnnnnnnn nnnnnnnnnn nnnnnnnnnn nnnnnnnnnn
     6721 nnnnnnnnnn nnnnnnnnnn nnnnnnnnnn nnnnnnnnnn nnnnnnnnnn nnnnnnnnnn
     6781 nnnnnnnnnn nnnnnnnnnn nnnnnnnnnn nnnnnnnnnn nnnnnnnnnn nnnnnnnnnn
     6841 nnnnnnnnnn nnnnnnnnnn nnnnnnnnnn nnnnnnnnnn nnnnnnnnnn nnnnnnnnnn
     6901 nnnnnnnnnn nnnnnnnnnn nnnnnnnnnn nnnnnnnnnn nnnnnnnnnn nnnnnnnnnn
     6961 nnnnnnnnnn nnnnnnnnnn nnnnnnnnnn nnnnnnnnnn nnnnnnnnnn nnnnnnnnnn
     7021 nnnnnnnnnn nnnnnnnnnn nnnnnnnnnn nnnnnnnnnn nnnnnnnnnn nnnnnnnnnn
     7081 nnnnnnnnnn nnnnnnnnnn nnnnnnnnnn nnnnnnnnnn nnnnnnnnnn nnnnnnnnnn
     7141 nnnnnnnnnn nnnnnnnnnn nnnnnnnnnn nnnnnnnnnn nnnnnnnnnn nnnnnnnnnn
     7201 nnnnnnnnnn nnnnnnnnnn nnnnnnnnnn nnnnnnnnnn nnnnnnnnnn nnnnnnnnnn
     7261 nnnnnnnnnn nnnnnnnnnn nnnnnnnnnn nnnnnnnnnn nnnnnnnnnn nnnnnnnnnn
     7321 nnnnnnnnnn nnnnnnnnnn nnnnnnnnnn nnnnnnnnnn nnnnnnnnnn nnnnnnnnnn
     7381 nnnnnnnnnn nnnnnnnnnn nnnnnnnnnn nnnnnnnnnn nnnnnnnnnn nnnnnnnnnn
     7441 nnnnnnnnnn nnnnnnnnnn nnnnnnnnnn nnnnnnnnnn nnnnnnnnnn nnnnnnnnnn
     7501 nnnnnnnnnn nnnnnnnnnn nnnnnnnnnn nnnnnnnnnn nnnnnnnnnn nnnnnnnnnn
     7561 nnnnnnnnnn nnnnnnnnnn nnnnnnnnnn nnnnnnnnnn nnnnnnnnnn nnnnnnnnnn
     7621 nnnnnnnnnn nnnnnnnnnn nnnnnnnnnn nnnnnnnnnn nnnnnnnnnn nnnnnnnnnn
     7681 nnnnnnnnnn nnnnnnnnnn nnnnnnnnnn nnnnnnnnnn nnnnnnnnnn nnnnnnnnnn
     7741 nnnnnnnnnn nnnnnnnnnn nnnnnnnnnn nnnnnnnnnn nnnnnnnnnn nnnnnnnnnn
     7801 nnnnnnnnnn nnnnnnnnnn nnnnnnnnnn nnnnnnnnnn nnnnnnnnnn nnnnnnnnnn
     7861 nnnnnnnnnn nnnnnnnnnn nnnnnnnnnn nnnnnnnnnn nnnnnnnnnn nnnnnnnnnn
     7921 nnnnnnnnnn nnnnnnnnnn nnnnnnnnnn nnnnnnnnnn nnnnnnnnnn nnnnnnnnnn
     7981 nnnnnnnnnn nnnnnnnnnn nnnnnnnnnn nnnnnnnnnn nnnnnnnnnn nnnnnnnnnn
     8041 nnnnnnnnnn nnnnnnnnnn nnnnnnnnnn nnnnnnnnnn nnnnnnnnnn nnnnnnnnnn
     8101 nnnnnnnnnn nnnnnnnnnn nnnnnnnnnn nnnnnnnnnn nnnnnnnnnn nnnnnnnnnn
     8161 nnnnnnnnnn nnnnnnnnnn nnnnnnnnnn nnnnnnnnnn nnnnnnnnnn nnnnnnnnnn
     8221 nnnnnnnnnn nnnnnnnnnn nnnnnnnnnn nnnnnnnnnn nnnnnnnnnn nnnnnnnnnn
     8281 nnnnnnnnnn nnnnnnnnnn nnnnnnnnnn nnnnnnnnnn nnnnnnnnnn nnnnnnnnnn
     8341 nnnnnnnnnn nnnnnnnnnn nnnnnnnnnn nnnnnnnnnn nnnnnnnnnn nnnnnnnnnn
     8401 nnnnnnnnnn nnnnnnnnnn nnnnnnnnnn nnnnnnnnnn nnnnnnnnnn nnnnnnnnnn
     8461 nnnnnnnnnn nnnnnnnnnn nnnnnnnnnn nnnnnnnnnn nnnnnnnnnn nnnnnnnnnn
     8521 nnnnnnnnnn nnnnnnnnnn nnnnnnnnnn nnnnnnnnnn nnnnnnnnnn nnnnnnnnnn
     8581 nnnnnnnnnn nnnnnnnnnn nnnnnnnnnn nnnnnnnnnn nnnnnnnnnn nnnnnnnnnn
     8641 nnnnnnnnnn nnnnnnnnnn nnnnnnnnnn nnnnnnnnnn nnnnnnnnnn nnnnnnnnnn
     8701 nnnnnnnnnn nnnnnnnnnn nnnnnnnnnn nnnnnnnnnn nnnnnnnnnn nnnnnnnnnn
     8761 nnnnnnnnnn nnnnnnnnnn nnnnnnnnnn nnnnnnnnnn nnnnnnnnnn nnnnnnnnnn
     8821 nnnnnnnnnn nnnnnnnnnn nnnnnnnnnn nnnnnnnnnn nnnnnnnnnn nnnnnnnnnn
     8881 nnnnnnnnnn nnnnnnnnnn nnnnnnnnnn nnnnnnnnnn nnnnnnnnnn nnnnnnnnnn
     8941 nnnnnnnnnn nnnnnnnnnn nnnnnnnnnn nnnnnnnnnn nnnnnnnnnn nnnnnnnnnn
     9001 nnnnnnnnnn nnnnnnnnnn nnnnnnnnnn nnnnnnnnnn nnnnnnnnnn nnnnnnnnnn
     9061 nnnnnnnnnn nnnnnnnnnn nnnnnnnnnn nnnnnnnnnn nnnnnnnnnn nnnnnnnnnn
     9121 nnnnnnnnnn nnnnnnnnnn nnnnnnnnnn nnnnnnnnnn nnnnnnnnnn nnnnnnnnnn
     9181 nnnnnnnnnn nnnnnnnnnn nnnnnnnnnn nnnnnnnnnn nnnnnnnnnn nnnnnnnnnn
     9241 nnnnnnnnnn nnnnnnnnnn nnnnnnnnnn nnnnnnnnnn nnnnnnnnnn nnnnnnnnnn
     9301 nnnnnnnnnn nnnnnnnnnn nnnnnnnnnn nnnnnnnnnn nnnnnnnnnn nnnnnnnnnn
     9361 nnnnnnnnnn nnnnnnnnnn nnnnnnnnnn nnnnnnnnnn nnnnnnnnnn nnnnnnnnnn
     9421 nnnnnnnnnn nnnnnnnnnn nnnnnnnnnn nnnnnnnnnn nnnnnnnnnn nnnnnnnnnn
     9481 nnnnnnnnnn nnnnnnnnnn nnnnnnnnnn nnnnnnnnnn nnnnnnnnnn nnnnnnnnnn
     9541 nnnnnnnnnn nnnnnnnnnn nnnnnnnnnn nnnnnnnnnn nnnnnnnnnn nnnnnnnnnn
     9601 nnnnnnnnnn nnnnnnnnnn nnnnnnnnnn nnnnnnnnnn nnnnnnnnnn nnnnnnnnnn
     9661 nnnnnnnnnn nnnnnnnnnn nnnnnnnnnn nnnnnnnnnn nnnnnnnnnn nnnnnnnnnn
     9721 nnnnnnnnnn nnnnnnnnnn nnnnnnnnnn nnnnnnnnnn nnnnnnnnnn nnnnnnnnnn
     9781 nnnnnnnnnn nnnnnnnnnn nnnnnnnnnn nnnnnnnnnn nnnnnnnnnn nnnnnnnnnn
     9841 nnnnnnnnnn nnnnnnnnnn nnnnnnnnnn nnnnnnnnnn nnnnnnnnnn nnnnnnnnnn
     9901 nnnnnnnnnn nnnnnnnnnn nnnnnnnnnn nnnnnnnnnn nnnnnnnnnn nnnnnnnnnn
     9961 nnnnnnnnnn nnnnnnnnnn nnnnnnnnnn nnnnnnnnnn nnnnnnnnnn nnnnnnnnnn
    10021 nnnnnnnnnn nnnnnnnnnn nnnnnnnnnn nnnnnnnnnn nnnnnnnnnn nnnnnnnnnn
    10081 nnnnnnnnnn nnnnnnnnnn nnnnnnnnnn nnnnnnnnnn nnnnnnnnnn nnnnnnnnnn
    10141 nnnnnnnnnn nnnnnnnnnn nnnnnnnnnn nnnnnnnnnn nnnnnnnnnn nnnnnnnnnn
    10201 nnnnnnnnnn nnnnnnnnnn nnnnnnnnnn nnnnnnnnnn nnnnnnnnnn nnnnnnnnnn
    10261 nnnnnnnnnn nnnnnnnnnn nnnnnnnnnn nnnnnnnnnn nnnnnnnnnn nnnnnnnnnn
    10321 nnnnnnnnnn nnnnnnnnnn nnnnnnnnnn nnnnnnnnnn nnnnnnnnnn nnnnnnnnnn
    10381 nnnnnnnnnn nnnnnnnnnn nnnnnnnnnn nnnnnnnnnn nnnnnnnnnn nnnnnnnnnn
    10441 nnnnnnnnnn nnnnnnnnnn nnnnnnnnnn nnnnnnnnnn nnnnnnnnnn nnnnnnnnnn
    10501 nnnnnnnnnn nnnnnnnnnn nnnnnnnnnn nnnnnnnnnn nnnnnnnnnn nnnnnnnnnn
    10561 nnnnnnnnnn nnnnnnnnnn nnnnnnnnnn nnnnnnnnnn nnnnnnnnnn nnnnnnnnnn
    10621 nnnnnnnnnn nnnnnnnnnn nnnnnnnnnn nnnnnnnnnn nnnnnnnnnn nnnnnnnnnn
    10681 nnnnnnnnnn nnnnnnnnnn nnnnnnnnnn nnnnnnnnnn nnnnnnnnnn nnnnnnnnnn
    10741 nnnnnnnnnn nnnnnnnnnn nnnnnnnnnn nnnnnnnnnn nnnnnnnnnn nnnnnnnnnn
    10801 nnnnnnnnnn nnnnnnnnnn nnnnnnnnnn nnnnnnnnnn nnnnnnnnnn nnnnnnnnnn
    10861 nnnnnnnnnn nnnnnnnnnn nnnnnnnnnn nnnnnnnnnn nnnnnnnnnn nnnnnnnnnn
    10921 nnnnnnnnnn nnnnnnnnnn nnnnnnnnnn nnnnnnnnnn nnnnnnnnnn nnnnnnnnnn
    10981 nnnnnnnnnn nnnnnnnnnn nnnnnnnnnn nnnnnnnnnn nnnnnnnnnn nnnnnnnnnn
    11041 nnnnnnnnnn nnnnnnnngg tgtgggggtg gtgggcatgg gacattagtg gaactaacca
    11101 tagtgaaaaa aagaatgttc aatgtgagaa caagggcaat tgagtatgca ccaaacttaa
    11161 ccattttttc aaagttaaga agttagcact ctcaaacaat tgaatgtggc tagttagttg
    11221 tttgcttggt gtttgaaaat gaatgaaatt agtggctatt tataggtaaa atttatgatt
    11281 tttatcatta gaaaattgaa agagggccat gtggatagag aatattgtgt agtcaagcag
    11341 ttggcaaatc caaattgaga tactactact attattggat tataaactta ctaaattgta
    11401 tttttgtgga tttcattagt tattaataat aaaattaata atatatgata tatcttcttc
    11461 ctcagagata aattacacat cctttatttt cacatgggac ttacattatt ctctctaatt
    11521 atttgatcaa tattgttctt gacctggatc ccatgcatca agattaattc taagtttgga
    11581 agctagtagt aattaaagaa atgcctgtta attttttgag ttaaactcaa ctatattcca
    11641 caaattatag tcatagactc tattttatgc cttctatttt tcaagaatca aattacatga
    11701 aattttgatt aacactataa aatatacttt ttgtcatgtt gatatgagaa aaattataat
    11761 ttcgtagtac tttgtgtata gttattgaat atctaaattt taattttaaa atataaaatc
    11821 aatctaatct aataaagctt tgaagaatca aactgagtct cgaaaagaga aaaattgata
    11881 actattttga gatgaagtgt gcgtaaaata gtcgattgtc attatttttc tcttctatca
    11941 aggaaatttt gtggcctata tatgtttagt ttttgatcaa taatatatga atgaagtcaa
    12001 tattagaagc acaatatggg aaaaaaagga gttatgagga agacaaataa tatcctttaa
    12061 gagtcaaagt gtgaatacag atatttaaga ttcttaatta actttatatc tatttttagc
    12121 actataatat gtgtggtata cttgtattgg taggccaaaa aaatcaaaaa aacaaacgca
    12181 aatattgaca atttattgtc aaagatgcta atacagtatt aaagttacta gaaattc
//
LOCUS       scaffold1_744124-749296   5173 bp  DNA
FEATURES             Location/Qualifiers
     source          1..5173
     mRNA            complement(join(1001..3947,4062..4173))
                     /gene="g5.t1"
     CDS             complement(1688..3916)
                     /gene="g5.t1"
BASE COUNT     1528 a   905 c  719 g   1445 t   576 n
ORIGIN
        1 acacaacatg acaataaaaa atgaacagtc aattggttta gaaaaatgtc aaaaaaatca
       61 tttatttcgg acaaacaatt agtatgacta aaaaaaattt agttcaataa atacttacat
      121 caaacatatg tcaagtgaag ctacgcaagg aattgattct aacaagcttt ttggtagttg
      181 tacaagaaga atattaatat gcttcctcaa attacctgtc agcctgaaat tctatggaaa
      241 caactctann nnnnnnnnnn nnnnnnnnnn nnnnnnnnnn nnnnnnnnnn nnnnnnnnnn
      301 nnnnnnnnnn nnnnnnnnnn nnnnnnnnnn nnnnnnnnnn nnnnnnnnnn nnnnnnnnnn
      361 nnnnnnnnnn nnnnnnnnnn nnnnnnnnnn nnnnnnnnnn nnnnnnnnnn nnnnnnnnnn
      421 nnnnnnnnnn nnnnnnnnnn nnnnnnnnnn nnnnnnnnnn nnnnnnnnnn nnnnnnnnnn
      481 nnnnnnnnnn nnnnnnnnnn nnnnnnnnnn nnnnnnnnnn nnnnnnnnnn nnnnnnnnnn
      541 nnnnnnnnnn nnnnnnnnnn nnnnnnnnnn nnnnnnnnnn nnnnnnnnnn nnnnnnnnnn
      601 nnnnnnnnnn nnnnnnnnnn nnnnnnnnnn nnnnnnnnnn nnnnnnnnnn nnnnnnnnnn
      661 nnnnnnnnnn nnnnnnnnnn nnnnnnnnnn nnnnnnnnnn nnnnnnnnnn nnnnnnnnnn
      721 nnnnnnnnnn nnnnnnnnnn nnnnnnnnnn nnnnnnnnnn nnnnnnnnnn nnnnnnnnnn
      781 nnnnnnnnnn nnnnnnnnnn nnnnnnnnnn nnnnnnnnnn nnnnatattg atatgtaaaa
      841 aaaaatttac cgtacttttc gtataatttt ttaatatcta atttttttta aaaaaaatca
      901 aattaatata atctaattta ttttttaaaa ttaatcaaat taacttttaa aaacacaata
      961 tgactataaa aaatgaacag agtcaattgg tttagaaaaa tgtcaaaaaa atcatttatt
     1021 tcggacaaaa caattagtat gactacaaaa aaattaagtt caataaatac ttacatcaaa
     1081 catatatcaa gtgaagctac gcaaggaatt gattctagaa agctttttgg tagttgtaca
     1141 agaagaatat ataatatgct tcctcaaatt acctgtcagc ctgaaattct atggaaacaa
     1201 ctctaaaggg tttcaacttt ttcagtacaa aaggaaaggg tttcaacttt ttcagtacaa
     1261 agggaacaaa attagcagag ttggtacatg ccatctcacg ccagcaataa gtatcaataa
     1321 actgtatcca ctaaaaagct aggacaaagg gaaagaatca actggtgttt tctgtcacgg
     1381 ctgagttttg aaccaacact ctcggaggca tgactgtatt tgattcgcaa attaaaggga
     1441 ggcatattgt ataaatttat aataatatga tggggtggtt tatatattga aagtgcaaga
     1501 gaaaagctga atgcttgaat ccaggataga ggtgaaaagg taaatgggat aagcctgatt
     1561 ttgcatctaa agtcaatcaa ctaatgtagc tttacacaag aggaagcata cactctttgt
     1621 tgaaaacagc acaacatata aacaatgagt tgtatactta cacactagca atataaagtt
     1681 gtgcttatca tgttcctttt gtctgagcag taaaaatttc ttccctgtca aagggcctgc
     1741 ttcttctagg aacatcggct atattacaga attcagacaa acttttcctg atttgcactc
     1801 gtttcttttt ttctggtggg cgggtgccaa gaatgcttag atcaatactt gcaccatata
     1861 cctgtgtaga tgagatgact gcatcataag cctttgtaga aagactcagg ccttcagtta
     1921 gagctctcac atacaactca tatgctagcc tcggcttgcc accattggca agagcctcaa
     1981 ttagcacttc atagcttacc tcattcgggg ttatgttttg agttttcata cgctgaaacc
     2041 actcgtatgc aacactttcc ataccattcc gagcacatcc actaataata gcgttgaatg
     2101 taacaactgt aggctcaact ccagtagtaa ccatctcctt gatgatagaa tcaactatgt
     2161 taaatttccc ttgagcagtg taaattgatg ccataatagt ataggcatac aaatttggct
     2221 cgatccccac tttgatcata tgtttccaaa cctgaagagc ttcatcatag agcttgcctt
     2281 tttctagagc actgagcaat gctccatagg atataactgt aggtttttca cctttctcta
     2341 ccattctcct aaatatctgc actgcagcag atgtttctga agccttggaa caggcaacaa
     2401 gaacggcatt ccattcccta ctgcttggtt taagcccctt ctcttccatt ttattcagca
     2461 acctaacacc ccatcgccaa atacctctct ttctggctgc actcagcagt atgttaaaat
     2521 gagaaactat cagttcatat gacatgttgt ttggttgagg ccccttatcc aacaaatcct
     2581 cataaatttc aagagctgcc caccattttt tcgccttacc catcaaccaa ataatatggt
     2641 tgcaaacgga taggctaata tctgtatccc tttctcttat cctattatac agttcttttg
     2701 ctacaacata atgttcttca cgagtacagg cccacactag acgttcatat tctgcacgac
     2761 ttagttggag cctagcccta tccatatccg ttagtagttt cagaacattg gtgtttgcat
     2821 gttcaccctt taccagccac tgccgcatca cctggtagca aattcgaact atgaaattct
     2881 caagcttggc aaattcatcc tcccagtttt cttcctcaat atttcctatt tcaccattat
     2941 tatatttctc tcgtgtctcg acaaagaaag ttatagcacc aaatccatct tcaagtctcc
     3001 gataagcaaa caaggcagtg gaataggatg caggactagg agtgagtccc ttctttggca
     3061 tctccctgaa aagattgaga gcttcaagtt cccgaccttg ttctatataa attctcatta
     3121 aagtattgta cgtcacaaca ttaggctgca ctccttctga aaccatatca tccatgactt
     3181 tatcaacaaa atcatacttc cccgcctctt ttatggcacc taaaagactg ttataaatga
     3241 acacatttaa gctaatagag ccaatattgt ccttgcccct cctcctcctt aaccactcga
     3301 caagtaccat agcagagttc agtttcttat ctttaccaaa acctctaatc atagatgagt
     3361 aaacttgaag gggcaattca accttatcct taagaacttc atctacctca tctgcagttt
     3421 tgacaaagtg caagctctgt gccagagctc gaacgtccac cttctcacct tttactatcc
     3481 ctgcctcatc ctcctcactt ccaacatcat catactcaac attattagtc aagtccctct
     3541 tttcttccaa ttgaacacaa gtgaaaccct caaccccacc ctccccacta gtgaaagata
     3601 gtgaattttg ttttactata tcacaatcaa tatctttctc tccagaggct tgtgccaaag
     3661 caaaagatgg gccaaaagaa tccttctttt gggggcgaaa aggaacggat tctgttctca
     3721 aacagaaatc ttgatttcta aacttaggct tattccttat agatacatga tcagaggtaa
     3781 aattatggga gggagagtat gcaagaacac aactttcagt tctccgccag gtaaaaactg
     3841 aagtagaaga tgaagccaag tcttgttcag agataaggca gtttgttctt gaagaccaga
     3901 catttagata aggcattttg ttcagagaaa cttagcaaca gatggaacta aacaacccaa
     3961 aattcagaac aattacattg atgattgcgt aaacccccca caggataata aaacagagga
     4021 gcaattgctg ataataatct tcaagaatca aaagagcata ccttgaagaa gaagaaattg
     4081 aagttgggtc ttagagattt tggaattttg gttttcgacc attcatatta ttgctgatga
     4141 tttcaatttg ccaagttagt gagtgtacaa agtaatctga ggctgagaaa attctgctga
     4201 cgaaggaaca caaatgtcgt aaggagcttc aactgaccca ctgggctcta acaaattatt
     4261 tgggctcaaa tgatccatcc atacccacaa gtgtacttca ctctattggg ccacaaacct
     4321 ttatccgcat atagagttga tctttaattt ttgctcgagt ttattttatt ttttgtactt
     4381 tgtcttgtga agtataactt tttttaagaa actaaagtta attgtgaaaa tataaaatta
     4441 tttgttatga ggacaaaatt ttgaacatca gcataaaata gaggcaaaag tgcaaatgaa
     4501 ccctttatgg aagccttgaa ttacaaattt acacatttcg caattcggcc aaaatatttg
     4561 cagtctatta aaaaaaattg aaacataatc aacagctatt tatgttttaa aaaatataaa
     4621 ttttaaggtg atgtcactta ctaaatattt agacgtcgtt tgaattgtaa ctgttaaaaa
     4681 aagtcacttg ttaatgtgaa aatataactt ggaccgcgaa aaaatactcc agcatagtct
     4741 tttataaatg gaaactttaa caattgaaac tctataatga tgtgttgttt ttgatcccta
     4801 tatgtgatac tcaagcatat tgtgacggag tttcgaactt ctaattgatc atttcaaaaa
     4861 gtagtttcat ttatacttta atctcttcta tacttttgcg gtcataatta agtttctctt
     4921 acattctcac caaactaacg tagattaaga tttggcttaa tttgcaggta gaaatacata
     4981 aataaattag acaaacttag gatttaaaaa ttttgaatgc actattatga tctaagttca
     5041 aatgtgtgtt ttaagctaaa cttgaatctt gatttcgatg gtttctctaa cttatatcaa
     5101 taaacacaaa aacacccata tattttttac ggatacactt ttaactatat cctgtttttt
     5161 tctgattcat caa
//
LOCUS       scaffold6004_49697-67422   17726 bp  DNA
FEATURES             Location/Qualifiers
     source          1..17726
     mRNA            complement(join(1001..1182,1708..1881,2031..2329,3053..3123
                     ,4681..4784,5681..5763,5847..5977,8059..8186,9037..9184,927
                     6..9359,10406..10648,11360..11419,11499..11622,12740..12822
                     ,13014..13070,14330..14380,14731..14814,14898..15065,15233.
                     .15358,15562..15815,16579..16726))
                     /gene="g2.t1"
     CDS             complement(join(1724..1881,2031..2329,3053..3123,4681..4784
                     ,5681..5763,5847..5977,8059..8186,9037..9184,9276..9359,104
                     06..10648,11360..11419,11499..11622,12740..12822,13014..130
                     70,14330..14380,14731..14814,14898..15065,15233..15358,1556
                     2..15815,16579..16585))
                     /gene="g2.t1"
BASE COUNT     5978 a   3217 c  3080 g   5451 t
ORIGIN
        1 tttatgggga taagagcgag ttttgcttgt caattaagtt tttttcaata ttggtatgtt
       61 ttatggtggc gtttttgttt aatgtccaat cgatcagata ttatagtcat gctagcatac
      121 tcatcaacgt gccttacaag aaattggact cttcaaattc aaagcattgt gttacggtgg
      181 agtacgtagg gaggacagtg aatagaggca gctatttctg gtcacttgga ctacgtgcat
      241 tttatttttc gtttccacta tttttgtgga tctttggacc tattcctatg ttcctctgct
      301 gcattttcct ggttgtaatg ctttatttcc tggatgtaag ttctgatttt ggatgggttg
      361 caccagctga tgaaaacagc cagcagacgg cttgaccacg aggtagttta ggtactgttg
      421 gcttaggtat cttcatgtca aatcatagta cagtatttag tatgatcctg ttaatgggtg
      481 tggggtgggg tggtactatt agcttgatga agtaaaaaga gtgagagcag tttagattca
      541 atccaagttg cattgaactg ctttcgtgcc ttgtaatgac atcttcaata atgttttgtt
      601 ctttcaagaa ctaagcttgg caagaaccaa gaagaataaa actgaatttc tcaaccgatc
      661 tctaataagg aagcagcctt ggtccatctc ttctgtattc cagttaacaa cgcagcctcc
      721 gcatgtttat gtttattgat gtaatgtcac aatcttggaa taatatgtgc tccacatctc
      781 atattatgga agatgcagga caggagcata aacttatggt ccatattctt aaaatttgtc
      841 gtcttgcggg tcgcaatcct aaatcctaat attgacagtc gtatatcagg catttacatg
      901 aaccttaaaa aaaacgcaag gtattgcatg tgaggacttc acactgttag gctgcagtcg
      961 aatattaaag gtggaactag ggaagagtga ttaattaatt agctagatct gaatttcatt
     1021 tagaagcata aaatctgtac gtttttgtac acaacgaagc tatttaataa gtacactcca
     1081 atcaaggcaa gtagtcaacc tagttcaaat aaactgatgt catccagaat ctagtagttg
     1141 actttaatca aatccagcaa gctcaaataa atacaagtgt acctgaacga ggagcaatca
     1201 aaagtttccc ataactttag tatagcccgc aggacaaaga ggtctcatat ttggcctgat
     1261 acactccctt gcacatgact ccatgcactt cactgaaaat tatagctagc tggtcaacat
     1321 tgtgcatatt ttctgatgga accttctctt cgaggcatcc ttttaaaaaa aacccataac
     1381 atagtgaaag cggtgcagct taaaactgag tacaattcct tatgggcaag ctagatgtca
     1441 gttgtaagag tacctagtca aatagcatga gatgcatccc gggtaactgg atatatgctc
     1501 aagctatacg atatatcccg agctcattgc actaatttat tataaaacgt gatagtaagg
     1561 aaatatacca acgaccattc ttacttcaca tttagcaagt ataactgtcc cgtcatacca
     1621 attgcaggtg gcgggaggcg gttcaaatgc cagtcccaga ctcccaaggg cacttctcac
     1681 tgcaggacgg agatatgaaa aacctacctg gcgcaggcac ctttcaggtc aatacatctg
     1741 ttaatttaag cttaagcttc atgttaccag cttgtaccaa aagctcttct ctagaaggat
     1801 cgactttcag gactaaagct tgcttgttaa gcgaaggaac atggactgag tcaccaacat
     1861 cgggaagttt cctcctcttg gctgtaaata ggcaaaacag atcattgcaa ccaatagtgg
     1921 atattttgat ccatgtaaaa caagaaaata taatagatgg tagcaaacca ttgtccgttg
     1981 acaagcaata atgatcatca cataaagaaa gaagaaagaa cttatgtcac ctgaaagagg
     2041 caacctggat gtactggagg agtacacagc aggagttgct tctgaaattt tacttttttc
     2101 ctctttagct tcagttttca tagttgatgt gggtccatta cttcccaata ttttctggga
     2161 tggttgacta gaaattgcac gacattgtcg tgctctcctt tgaatggaag atcgtgctac
     2221 tgcagctgct tcaaatattt cctgttcctt tctgaatctt tgattaatgc tgtgttcttt
     2281 cacatttttt ctggcaataa gcaacttatg atggaggcct ttagtgagcc taaatcaaaa
     2341 ggcacagaac aaatgcacac gacgtgagat tttttatagt tagtttactg gaagaaaaaa
     2401 gagcaaaagg ctgcctaggg aaaaataatc cctaatgaaa tgtgaaatct tctggtaatt
     2461 tcttttatga acagcatttc tggtaatagt attcattaga attgctttca ctaaattttt
     2521 tcagccacca ccagcatata taacatagat gataagtcaa gctcaacttg aaatcttttc
     2581 tatcaaacag ccaccagtct gaacattcca attactactg ctcacttgtc actatttctc
     2641 tgcttttgca gctgagagtt actttagtta ccatatttca acaaccacct gctaccccat
     2701 atctttcctt ttcttttctt tttctctatc cttacacaca ctctcactct agcttcttag
     2761 gtttaggtag aggccaacta gtattaggct atctcagtaa ctaggatgag gcatctgata
     2821 gccatagagc gccgttattt atttccattt ttaacttgtt gcttcttgat ttggtttgat
     2881 cagatccctt tgctacacaa ctatcaacaa agagaagatt gagatctata atgcaacaaa
     2941 atcaattttg aaacagtttc aacgaccaaa actactgcat aagggaaaat agatctattt
     3001 tggtgattac tgagggtata tggaatcagc aaaggtaaca caggatcctc acttaagaag
     3061 acgctgtgac tcacgaactt gctcatgata gttctgctta aatctctcca tgtcaagtat
     3121 gacctgcatt aaaatgttgg taaaaagtct tagaaaagca actgctaatt aatacaaatt
     3181 aaagtgcttt agaaaatcag attcgtgcaa tgttcagatg cacaaatttg ttgtcataat
     3241 gacttattat tgtgtttgaa gtaaatacat ttcttgcgca tcattctaac aagagcatat
     3301 gatgagaaag gaacttttgt tttcgagaac caattgaaat tactcatgaa actacaatca
     3361 acagaagcta attacaggtc agcaaacttc ttggtgtata tgtttctatg aagtggcaat
     3421 aaatccaggg atttggtaag aaatctattc aataaaaata ggaaattata tccatcttgt
     3481 ctagaaaagt catttaccca cttcaacttt acgggcgacc tatcacagcg ctattcttgt
     3541 tcaaagtatt acgcataaac caccccccga gaatcgacgt ggcaaaaagt tgtcttccct
     3601 tcctatatgc atgcgaaagg aaaacgaaca ttaaaagcag actacaaatg tacttgtgtt
     3661 tcttttcaat tggatatcat acaaatttat tattttttta aaaatcattt cttattctgt
     3721 actgtcttat ttttttccat ctcctcatac cagctttctt taaaaataaa actcgaagtg
     3781 accaccattt caaaattaca gccactacct tgcctcctca ttctcttcac tacgccacac
     3841 gtttcacttc caccttcagt catatatatc tcctctttaa actctggcca gcagcaaatc
     3901 tttttgctgg gtggcatttt ttccgatgag atgggttctc tatccttttt ggatcagaag
     3961 tatcaagttt tatggtgcca agaaaaatga cagctgtttt ggggtccaat atcaggacat
     4021 tgagtacgtt tcggaacccc aagcaggagc tttttccagt ccctggttct agtattacag
     4081 tcagttatgc tggtatttgt gactctggtt ccgtcaaggc tttactctga cgatacaaaa
     4141 taactactca ataagcaaga taaggaaatg attgacaggg gtttgatctt taagctaatc
     4201 tgcttttgaa atcatatgat aatccaaata actaaatgtt gttttcaatt tgagtggtga
     4261 ataatttggc agtggcgaaa ggtttggcag taaaagagaa gatcacttac tttggactca
     4321 ttttgtaata agctgctcaa aaaagaagga aacaaaagaa ggaaaagcag tgaaaaaata
     4381 aaatgaagca gcaactgaca tgtgtttgcg tgcaaaacat gacccaacac atgacttgtt
     4441 ctttatattc aaggaggtat tagaatcact ttagacaata gtaaggggta agaggcttcc
     4501 cgtaaagtta aggtgtgtaa atgactcttt aggacaaagc aacttatgta tttttcaata
     4561 aaaattaaag gatgcacagt agcaatatag ggctaactat aaacatgcca tgcaaacctt
     4621 tcatcaatta caagtatcaa catcctgaac acctaagtta atggtatgat atggaagtac
     4681 ctcattgatt tctgcactag cagctccata aagttcacga gccttatgca caatggcatc
     4741 aggcatcccg agcctttcgg ctatattgat tgcattagac cgtcctgcag ttgtagaagt
     4801 ctgtaaatca gagatgctac cgaaaaaatc aatgatacta tcacctcatg ataataagac
     4861 atcaaagaat caaaaactat ctaaagtaag tttgaattgt gccatcttta gagagaatat
     4921 cctctgaaat ttgtcaatgg attataatat acaattgtcc ttgatttctc gtcattggac
     4981 ccaagcccct tttgcccggt catgtaagaa ggtaaccgga taatgagtac atccgcttga
     5041 cccaatcccg gttcaaatat ctattaaatt gaattatgca gatgtggaaa ctgcataaga
     5101 agaaatctca aacacatatg gtagaggcca aaatacaaga aacaattaaa aaattaacac
     5161 tgaaacaaga aagctctcga ctccgcaact actaagtagg tccagttttt gaaaacggaa
     5221 tgagaatttg cgtatctgat aatgcaaggt aaacttgaac cagaataaac aacttattat
     5281 agacagactg cacttagaac agaattgtgc actcccaaaa ctcatggtaa tttactaaat
     5341 catagtgtac accatggttt tacactttta cttggtacta tctcaatgat gagctaaaaa
     5401 aggttatctg aggaatatct ggtaatgatt gaaagtgtaa aggtcttgag aagtatgata
     5461 aataggaaaa ctgcatttca agaatatttt gtgacattga gattgtgccc tgaaatattt
     5521 gatctgggag taaagaggtt atttttttct ttttaagaca aagtaagaag tatcatttct
     5581 tctcttcttc ttgccacaag aaggaacatg acatcctatg atcagtcata taagaaattc
     5641 caagctaatc aagaaaatac cacatggata caaggacaac ctggtattcc ccaaagaatc
     5701 ctaaaagttg gtttcaactt catttcatcg aactccatac atgcattttc aaatgcatga
     5761 ttgctgtaaa gtacattgta gcaccatgat gttagaggag gtaagccttt tgtctcatat
     5821 aaaagttcca tcttagcatt gagcacctgt atttaagggt tttaagttct ccatgatgtg
     5881 ttgtagctat agtcaacaaa gtcccagatt ctgcaaaaga ttccagtaat gacatcccaa
     5941 gtgcagctcc ttctagagga tttgtccctg cccctaccta caagatgaag aatacacact
     6001 atggttttta tgaaggaaac tgtccattca tgtcatgcat aatttcactt gttcatagca
     6061 tgtgtctctg gaagaacaaa tgaacaactg ctgaagtaca tacttcatct aaaagcacga
     6121 gtgacatgtc tgttgagtga gaccggattt tctgcagatt tggacaagaa atcttattaa
     6181 atttctgcat ttggatcttt aagaaacacc ttaagccata gacattaact gtagctggag
     6241 aataactgtc aatgatatca ttagagacac atacaagagt tcaactaatt gataaatgca
     6301 ctgcattgga ttagtctttg atcaagaatg gtaacaataa gttcaagctt atgctacatt
     6361 ttacatgaaa cagtcaacct caaaattcac aaggttggtt aggatatcaa ccttgggaaa
     6421 aggaagatct taggaaaaga aaagccaata gagcatttga aaaatgagtt gagcatttcc
     6481 tgtaaatatt ttcaaaatcg tcaagcatca tggacaacaa ataacctaat tttgggcaga
     6541 gatctagcaa ttcataaaac aattgaagta ctgatgagcc aagttccgct aaatcagtcc
     6601 atcaagatgg ctgatagcct gtacaactgg tctaatgtga aggatgctaa agaattccta
     6661 ggaagcagat acaaacatta tcttctttat ggcgtcaaag tataatctgt tttctccggt
     6721 agctctatcc aggaaatttc actatttagc agaagttatt accaaatatt ttcacctttt
     6781 gtcccagttc atccaatcta gataactttc acggactaac atgcccatac gttatcaaac
     6841 acttctcagt attttgaatt ctgatattaa cagtttgatc atttataact ttctgaagtg
     6901 ttctttatct taaaaaagag aagtccttga acaaccatat tggaaatgat gacaagttta
     6961 atcaacttga aattcaaaat acagatgtgt aaggtaaatt caaaacagat ggagtacagt
     7021 tatatctgtt gtaactttgt accctcctct ttgtttcttc ctattcattt ctataacatc
     7081 cattttctaa aaggaggact aatacacctt ccttgattaa gcttatacca tttaaaatat
     7141 gaatctacct tccagacata ctatcttgac tgggtcttca ctttctttat tgtcaattct
     7201 gactcttaaa tcagcagatt cgtcatgtca aatttttttg ctctcaaaat actaagcatc
     7261 tctgccataa tcaatgtaat atagcaggta tattattcat atatggaata atttagcaca
     7321 tattgatcct ataaattttt gctttgatcc aatcacacca tcctatgact agcaatatta
     7381 actgtccctc tctcatatcc gtaattggcc cggaaggctt actatgctac ttcttggtac
     7441 aacgttatct tcaataccta aaatgtcttt tgtccctttt tcttcacttg ataacaactt
     7501 agcctctcaa ttttctttca tatagcacct aacagaccat atgaaatgta gcacacacgc
     7561 aaaagtttaa tttctccatt catgttcaga agtgaatttg acatatgtta acataatgca
     7621 gaaggctcct cagttatcca cacttgggac tgtctataac taacaattac atgaggttca
     7681 aacaaacaaa acaaatcctt gctctatccc cctagatttg acaaaaagta ccatgataaa
     7741 atatagcagg ttgatgtaat gtaacatgtg tacataagct aatgcagaca cttcctttgc
     7801 attattacaa ttatgtgctt tactcctgga gagctgcaat acagatccta cagtagagga
     7861 accatatacc aggatggtgg tcgattttta aaataaacaa gagcctttat actataatct
     7921 agataatttc ttgattataa atagcttcga atgttcatca tcaaggaaaa gtgtaagaag
     7981 tgaaaagtcg acttggccac agcatgtcag gctagaaaaa aggcccagaa atttcagagg
     8041 gaacttcatt tgacttacac taatttgttt cagatggccc gagaaggtag acagtgattg
     8101 ggataaggac tgctcatcac caatatcagc aaatacaaaa tcaaaccaag ggatcttcac
     8161 tgattctgat gctaagacat aaagacctgc aaatctagta taacattaaa agttatacac
     8221 ttcaatataa gataacacaa atataagtac ttttgtgcac aaccaagtgt ttgtgctctt
     8281 agaaagcgta ctacctacta atatgctagt tggggaaaac acagagatta acaaaatgca
     8341 cgaaagggtg gcagtggaag aataccaaga ctaaatttcc tcgatctatt tgaaccaaga
     8401 ggagacctca aacacaatct taaataggtc tgagcagcat ctaattacca acaaaataaa
     8461 aatacggccg aggcttaggt gaagatcatg gaaaaccaag gctcggaacc caatagaata
     8521 tgtgattttc ttcctatctg cgtaagcctt ttgttagcat ggttactaaa acttgtacta
     8581 gtggaaggat gcatgtacct agtggaaagg atgaggcgtg ttagttggcc ttgtcaccat
     8641 cttcacgaaa aaaatttaaa aaaacttgtg aagttgcaag tcttactgga ggatgagttt
     8701 gtgttggtat aagtagcata tgatttataa aggaacaaga aaaatgacca ggaaaaaccg
     8761 atataataat ttggcgggaa tcctaattca acaatagatg atatcaaggc atagaaacga
     8821 aaatggatgt ggatgtcagg gaagtaaatt taagcatgtt tcaaattatt gataggttct
     8881 caattacctc tttgcatagg atagtggtaa ctgatgacct ttgatgtttt aatgtataat
     8941 gtctagtaga tatattgagg tacaaggaaa gttttcattt gtgagttgac ttgatgaaca
     9001 aagtataata tataaatata tagtacttgt gctgaccgga ttttgccatc aaagcagcca
     9061 aacccacagt cttcaagcaa atggttttac ccccagtatt gggaccagtt ataaccaaaa
     9121 ctcgagtgtt gtgagcaaca tataggtcaa caggaacagg tggttcctct ttcaacttag
     9181 caacctgaag tcaacaggtt aaaagtactt cattcattta caatggaaat tttgcataaa
     9241 ccatcaaatg ctagcgatca cattcaaaaa attacctttg cttccaagga ctgtaaattc
     9301 aaatcagttt cttttctcag agtaaagttt cctccctgct gcttcctcct cctaatttcc
     9361 tatacacaaa agaccaactg aatttttaag agaactcaaa gtgattcaat taggtgaata
     9421 tcaccccaaa gttatcatga tgatgagaat ccacaaaatt gaaatgagaa tataaccaat
     9481 ggagctagca tctgatagaa tagagaagaa aggctattca aacatagcat ggaatctaga
     9541 aactgttatg atgcattgcc acagtatctc tagatttacg attctactga ggcctataaa
     9601 aacttatccc agatgttaac agcagcagta actgtttcat ccaaaagaga gcagtaaagt
     9661 gtttctaaca acttattgtc ccaacaaaac tttcttaaac ttctctatca aaacaatatt
     9721 gaaggaataa aacgaagagg aatcagaaac gtttccactt gccacttcta ttctcacaag
     9781 aacctcaccc tcagatatta tcgacttcac aggttgcatt aattggtcaa ggaaggtagt
     9841 aaggtggttc tataagataa taattggaat agatactgaa caggcttact aaaaagccat
     9901 atcccaccct taaagaatcc acaaccacac ctgacccata catagtagta attcagcttc
     9961 catgcatatg agctgaccag gtatttgaaa cccacaaaaa cgtttgcaaa gattacaaaa
    10021 taaaaaagag gaaacactta caacaggatc ttacctactc atacaagtaa ctaattttat
    10081 ccaaaaagag ctccaacaga acaaaaacaa ttatgataaa ttactgaatc ttttcataga
    10141 aagctttata tatttcatgg aactcggcta tagtctcggc actcttatag attccaactc
    10201 aaatggcagg agattcatag ttatggataa tcttttttct ttgataaaat aaaaaccatc
    10261 ctgaagagag attcaagtac ccaccagatt atgttgcaat ctgtccatat ctcaaagaca
    10321 ggctataaga gggagctttt gaaatgctag gagaatcaaa cagctttccg tgttccattt
    10381 gcatgttata tggagagtga cttaccgcat tggcattctt gacatctttt atggccttct
    10441 gtagagcctg gtgatgcttt tgaagtaata aaggatgata agcttttggc agatacattg
    10501 tccatttctt ccgtgtagga tgcaatgcca ctgaggttct tgcgtccatt gaagcatcag
    10561 tagctacaaa gctatcctgt tcttgttgca aaaataaatc gggacaagca cctccaaatg
    10621 caagaccata tcgtgctcta gcattgatct gtagatatgg gaatgacaat gaaaaatgaa
    10681 taacatcagt aacaaaataa attaaacact taatataagt gacatcaaat aaatcccact
    10741 aaatggtcaa cttgtgaaca atgttctact tgacataata gaccaaagag cattaaacta
    10801 tagtaggcct cagattgtaa ggccaaacaa attttgaaat tgttaaggct ctgagttgga
    10861 gaaacaataa acacatgaac aaagcggaac ataaatgttt tttgattaag agagtggaac
    10921 gataaatatt tgcaggaact tttaattatt cagatgttaa cagtcatatt atgacatttg
    10981 caagtcacaa ttggcatggc acatctgctc caataattag tactccaatc aataaggtat
    11041 aacaggatca ttctggagtg ccccaacact agccactaaa caacttatag tattccatac
    11101 ttgttcaccc aactagatct cattctcgct aaacaacaca cttaagctga agttgttaat
    11161 agtgtaggat ccaaagcctt ataaacccat ttcaaaatct attcccgcta atgcgaagct
    11221 cattttgatt atcatctatt gtaaaaatga acacatggat cctgtctttt aaataacata
    11281 caaatattag aagaaacaaa attagtaaat aaataatcag aggtataaga aagttataat
    11341 ttaaaataat agaacctacc acatccagcc taaccatcat gctgaaaatg ctttcaatat
    11401 aatcaatttc ttcttgcatc tgcgtagaaa taaaaaacaa ctggttaggt tccgcgtatg
    11461 acaacacaag ggggggaggg ggcataagtt aaacaaacct tctgtgttat cttcaggagc
    11521 acatcaacct cagcctttga cacagatgcc ttagcttgct ggagtgcatc attcaacgga
    11581 actgctgaga gaggttctac aacacttcca gtacctgaag cactgaaatt gactatcact
    11641 gctcagagat gatgaataat actataaagc attaatgacc tgaataatgt caagcttatt
    11701 catggtgatc tagaaacatt tttttttcac caaacttgta tagcattagg cttaactaag
    11761 gggaacgata gcttatttac agtcccacat tagttcggaa atgcgctagt agtctcctta
    11821 aatagacttg gggaattctc cctcatgagc tagcttttgg ggttcagtta aacccaaggg
    11881 ccacgtctta cggaaatcct acaacagttt tggatataat caccagactt ttttaagctg
    11941 tttgttttta catcaatgag gttatgaggc cctgttatgg ttcgtaggac ctcttgtaaa
    12001 gaaagtcagg gctaagtcaa ctttctcccc ttttactagt agttgtgtca gctctatgtt
    12061 gcttaatctt ttttctacat caatagcact taagttttga aaaagagtaa ccccacaact
    12121 attgggagtg gaagaaatgg atcatgacag attagtatca catcccctac tggaaatatc
    12181 acgctatttt tggtgcactt gtggagaatg taagacaatc aaatttgtga acttttttta
    12241 acagcatcat attttatata gctgattgaa tgccattcca agagttccct aattgtttgt
    12301 cttcaacttg taaaagggat ttattcagtt tttgtgcgac aaaatcttac aagttatcaa
    12361 acagtagttc agaagattag aactattcac taatgccata ccagagggtt ttgagaagtc
    12421 ttgtttataa gcacctgtat taatttttca aaaaataaac ctcaaaagta gaaatactga
    12481 gccaatatct gtggaattcc aattccagga aagaaatgaa caattccaac tcaaattcag
    12541 cagcagagct ttactcaaag cagtaattct tgtcatttcc taatttatga tgtcacaaaa
    12601 cttctgctta gcaagttcat tacctataca gagctttcga gatggagaca gcaaatgaca
    12661 caaaacaaaa tgtacaaaca ttatacaaag ttatttacat aagccccaat aagttggaga
    12721 ttttaagata ttaacacacc tggataacag tagcccctca aagctcgttc gctgattaaa
    12781 tcctgattta atgcaccatc tgccatcaat ttcactcact tcctgagtaa gaatatcagg
    12841 ttcacaaggt gctatggtaa agacagaaag gtagagaatt gttttatttc attaccacgt
    12901 tcagggctta agattcttaa taatattatt aatatgtgga aaacctgttg gttatcaaag
    12961 tgacttaagg ttgtacagtt ggaaactaat tattaggact aaggacagat taccatagca
    13021 gatgcttctt ccatgccgtt cctgattatg ctttctatca actggtataa ctgaagatac
    13081 aagagaatgc aatgcgttaa tgtccaagca gggagtgtgg tgcaggacac atcaacagca
    13141 tagtcattct cacacccagc cagcaatgtg ggaattcccc taacagaaat ataacaaaga
    13201 ggcaaatggt tcctaacatt tgtaagaagt gctgctttaa ttaaagatat ccaaatagat
    13261 aattcctgca gtccttgtat cattttctaa aagttctcgt gccaaagaac aatcaaactt
    13321 tattaatgtg cctactgcat acgcagagac aattgattaa aacctaggaa gtattaagct
    13381 agcgttcagt cacaaatttc caaatattct tggcaagtta tttttgagtg aagttttggt
    13441 gaagttttac catgcgtttg gtcagaaatt ttcccaagaa tatttgacaa ttttaagaaa
    13501 atatgattta tacccataag tttgtattat aattttataa tgaacatgtt ccgttaaaaa
    13561 taaccttata acataattga taacaatcaa caacaacaaa ataacaatat gggcgagagc
    13621 aatacattaa ctgcataatc aaactcgtca ctgattcagt tggaattata attcattaaa
    13681 aacaagaagt tcttttttca caatcttgac cctcaactta taagtcaaac ttttcaggag
    13741 gaggtagata aatattattt ggacttaaca aatgatgggt gttccataca aaatataaaa
    13801 gtttggggta attttaaaat tttaaaaaaa atccaaatgc tagttttttc tagtagttgg
    13861 gaacttggga tgtttgccat gtatatttgc caagttgtat gtatttgata acaattcaaa
    13921 ctgaaatcta gatttgaaaa ggtataaccc ttggtaacaa cctacaggct gttggtaaaa
    13981 tggatttatg accttcagtg tccattgtct gtcaaatgtt aaggcaatca gctcagacat
    14041 aactatatga tctgctgact ttaaagaatt aacaacataa cagtgttcag cccatcattt
    14101 caagaggatg cacacaacat gataataaag ttaaaaacta gcctttgatt ttatcaaaac
    14161 ttatgaacag acaaataaca gatgaaggaa agagcataaa tatacacagg caaataaaaa
    14221 attacaaatc attatataga agatattatc tagggaaaga agtttctgaa aagtaataac
    14281 caccaaattt gctgaagtac agtcaattag gaagaagaat gaagtctacc tttctttcaa
    14341 gaaggcgaac ttgatcacga gattgtttca aagcagagct ctaaaaccat aaagtaatat
    14401 taataagact cataaagtcg aatataacca cagcaaatag tagagtcaat gcatgtgtac
    14461 agaagatgca gaagaaaatg tcaaggaagt gacttgtgtt aggacctctg agaagcttga
    14521 aagaaaagtt agaactgcag aaatatcaaa gctgttcata aaaaatgagg acagaatata
    14581 accacagcaa atagtagagt caatgcacgt gtatagaaga tgcagaagaa aatgtcatgg
    14641 aagtgacttg tgtcacgacc tctgagaagc ttgaaagaaa agttaaaact gcagaaatat
    14701 caaagctgtt cacaaaaaat gaggacagac cgcagaatcc ttgacagaac catcttcatc
    14761 aactagttgt tgtatgaacc tcactagtga tttgcttatg gttagttcca taatctgcag
    14821 taaaaataga aaatgattgg agacaaacgt accatatatg attgctgaaa agttcattgt
    14881 cgccagaatt ttattaccat ttctgtgaga ggcataaaac gctgatacca ttctgcgtct
    14941 tgcttgactg cagctttgac atttgcctgc agcatttcca caaactgcag tagtgctaca
    15001 acattcaatg cttcagtccc actgacggga aaaccacgac gtgcaacccg tatggccgtt
    15061 ttaaccttca acaatagagg aacagacaac atcattctgc accactcgca atttaagcag
    15121 gaacttgaac aacaatgagt ttacccaaat tattcaattt ccaaagaacc aaactaaagt
    15181 ttcaaacaaa accagtacac cacaggagaa acaaacgaag ttgaggacct accagctcaa
    15241 tatcaatgcc attaaaatcc accatggcac cgtacttatt catctccaca gccgcattgg
    15301 tttcctctaa gagtccaaga ctctcttcaa atgtttgatt cagataacct agttgttcct
    15361 gcaccacaac aattcctttg agaatcctgt attttaagta tatacacata aatacacaag
    15421 cctatacata tactatacac atgcatatac aaacacacat tcacatacac aaataacaca
    15481 tatactgagc taaagtaatt agttcattct tcaatcaaac agaaggaaaa gtgaaaaaag
    15541 gtgagtacac gaagagttaa ccttgagagc ttctttgcct aaggaagtac cggcgaaggc
    15601 agcgaccgaa tcgcataatt tgtcccattc gaggaccctg agactgtcta gaatcaccga
    15661 tggttgatcg gaggtcggtc cagagctcga ttccagtggt ttgtttaaga aggcatggac
    15721 cttgattcga atggactgcc tgaaaccgcc ctgaactttt gggaaagcaa atgctacggt
    15781 ggcgaatgac gatgatgaat tgggaagcag tgagactgaa aggagcatca tgcatttgaa
    15841 aatggataat tggaacagat gatttgcaga gagagtgaca aaagcaccag tggcggggag
    15901 agagattgcg ggaaacggga tagacatcag taagattgag acacgtcaat tgggccttgt
    15961 agatcattgt ttaagcccac gacccatgtc atttttagcc catcaaatcc acatgatttc
    16021 aaattatgat ttgaaatcat atccaaacaa gtcgttgata taataagcta acattttaaa
    16081 tattttctta tttaagaagt attcatttta tttttatttg cattttattt ctctgctttg
    16141 aattttcatt tatttattta gttggatgat gttttacttt agggttgaat ctccattata
    16201 atacgggctt tcaatacttc cttaggatat agtatgctca ttggtatagg gaatcacata
    16261 gtttatttgt gtaggatttt cgtagtagta tatgagtcaa aatgtttgct ttttttaata
    16321 tacaagggct gaattattat tttttttatt aacataatga cacttagccc gcatggcatg
    16381 tcaaattaaa ttaaaaatct tttatcaaac ttgaaatttg tgattggtaa taaaattttg
    16441 tacacaattt aattttcata aagttatttt cttacaaaat tttgttatat cgtttataat
    16501 cacttttaat aagatggaca aaaatttatc gtttaaatta ttttaattaa acacaatata
    16561 ttgtgtgggt ttctttactt tccatctagc ggccggccgg ccggcttgcc tgcgggctgg
    16621 cagttggctt tttcagtttc ggcctaatac ggccactagc aaaatgttca aaacctgctc
    16681 tcgaagattt ctctcgtgga tcacaataat atatatcccc ttgtcgatat aatgacgtga
    16741 taacttttct cttgtatact aaattgaatt tgccaattgt ggcaattaaa aatgataaca
    16801 acgtttacca gacctatagg gaaattgcgt agttctgaat gtgacgtgaa atcattgtat
    16861 gaaattagat taagttatat tttgatatgc aattgagatt ttttaagttg tattgttttc
    16921 ttcataattt ttccgatttt tatacaagtt tactaattaa atgagtatca tagttgatta
    16981 attaaatgtt ggaataatct aaggtgccgc attgataaat tgcatagctc gtatgttctt
    17041 ttcataaata aatatttgcg attacaacct tccggataca tatttaatat tttataaaga
    17101 tttattagtc aaccgcgata ggcactagta atttttaata gtatattttt tttatatggt
    17161 ataaacaatc ttttttcacg ccaagcctaa gtcttttttt ttttttgctt aatttaaaac
    17221 gatgagctaa tttttttaaa aaatataaac ttatgaatca aattttatat ttataatttt
    17281 ttgaaatcat gatttaaaat ttcaaatcat atttttctta gaagatttgg aatatgaaat
    17341 aatgatttca cattataata aaggatatat ccgaatacaa gcttaacgtc ctgattagcc
    17401 atcccttcac ttccctattt caaatgtttg aacgtcgata ctcaaaatag ctcaatttgt
    17461 taataattat ttaaattttt attttgttga taaaaatgcg attctcttac tcattttctc
    17521 ttattatatc cctatgtagt aacaaactat ttttataaac taacattggt agccaagttt
    17581 atgattataa tgagtttaac tgattataat ttaaaacaaa tagactttat ataactcatt
    17641 acagtaattc ctttcttcat tttactagtg caatcatttg gacgactaaa aaggaaaaag
    17701 gaataacgtg aacgactttg aagctt
//
LOCUS       scaffold4416_2534-7291   4758 bp  DNA
FEATURES             Location/Qualifiers
     source          1..4758
     mRNA            complement(1001..3758)
                     /gene="g2.t1"
     CDS             complement(1461..3524)
                     /gene="g2.t1"
BASE COUNT     1567 a   972 c  769 g   1450 t
ORIGIN
        1 agttaggtat agtgttatca aagatgaaaa gcacaaaaaa gctctaaggt ccgttgggac
       61 tttaagcgaa aagcgcaaat aaaacatgag ctttaatgaa aaaagacgca aagggagagt
      121 tcaaaactaa gattttacga acatgaataa caaatatatg aacaaagaaa tagaaaaaaa
      181 aatacagtaa tgtgaaatat caattatttt tttatttaaa aaaaaaatag taatgggaat
      241 gtgaaatatc aattattttg gtgtcgtctc ttcaacagag gctcgttgac aaggataagc
      301 atgtcttata accttgatga cgacactgaa gccacataaa gcgaggcgag gcgaggcgct
      361 caacacgttt tgagtctcgc tttaggactt aagtgcgcct ttgacaatac tacttaggta
      421 gcatactgct accggtcctg gttcgacaag caggccattc atacattggg tgtgatagag
      481 agtccatgca caatttccct caaagagttc caaggtctaa aagaaacact gagaagtcaa
      541 attgataaaa aatccttaca tgcacagaac acccagggtg gcataataaa gggaaacaaa
      601 ttcaaaatgg agatgtctga tttgatctat gacaatgata aataaccccc acatccccct
      661 ccccaatcag gcaggcaata ggcttgattc tgccgtaccc ataaccaatt atttggatga
      721 tatttttttg ttttaccaac atgtgtagat agcaaaagga atccaaggat attagcaata
      781 ccttaacatt aagaatatct catccccaca aacagcccaa ttttgttgca caaacatctc
      841 gattgcatct gctttccctt catttttctg caccagaaag acatggaata aagtttggta
      901 cttcactgaa caaaagcata atcaagctta tcagtagata ggagatgcag ggaaggtttc
      961 actgccactc agatataatt gagttggcag catatttctt tcaaaattca gtattttagt
     1021 gtctaaatca caactcacaa gaataccatt caatctgtat caaccaacag aatcttaaat
     1081 tgcttctgaa agaagcacac aacaaaaacc acacctgagt aaaggagcat tgtgcttctg
     1141 gttggttatc ccattttgcc aaaatgcaca atcatctact cacctgactt gagtagagag
     1201 ctcacttaca acttaaaaca agaaatatca taaacatgtc cgacaaactt ggcatgatag
     1261 tgagagtaat aatgacagcc ctgcaaccat gaagatatgc ttctcttagt acattgtgag
     1321 gttacatatg caggaacaca aatctaggat actgaagagc aacagaaagg agattagacc
     1381 tgcagctgaa cttcatgctc gggtcagaaa ttagtatcag aaacaaccga gtgtgtactt
     1441 cataaatatc gtgttagagc tcagccataa ataactgctc tgacaagtat attccatgta
     1501 attgccgttg gacggatttt cctattaagg gcatcactaa agaataatat agcatccgac
     1561 attctatggc aagaacaaag ccccttaaga gtaatattat aagaaataat atccggctga
     1621 aacccacctt ttaaaatgag agcccaaaca gctgaagcat ttttgcagtc tctagcttta
     1681 taaaatccct ccataagggt gttatatgtg acgagattcg ggagacattc ccattggctc
     1741 atgctcaaaa agagctgcaa tgcgttatca aggtttccag cagagcaaag gccgtgaatt
     1801 ataatgttaa ccatggtcac atcaggcttg attcccttgc taacaatttg actcaataat
     1861 ttcagggcca ggtctacctt tttgctttgg caaaggccat ccatcaataa gctatatgtt
     1921 atcatgtccg gcgtccaccc tttctgcagc atgtcctcca caagcttata ggcgtcacca
     1981 aatctttcag ctttgcataa tccatcaatc agcacattat aggttactac tgttggcgga
     2041 caattccgac tactcatttc accaaaaaat ctgagtgcct ctgcaatttt agatgctttg
     2101 atgaagccat tgactagtgc attgcaaaca tgagaactta gtgtacatcc ctgtttagcc
     2161 atcaaatcaa gtatagcatt tgcttcttcc aatcttcctt ctctgcacaa ccccttaaca
     2221 atagacgagt acgcatatga atccatgcat ctttctcctt gattttcagc ttgcaagacc
     2281 ttcaaagctt tgttcacata cccattgtta cacaaccctt gaattagtat tccgtaagat
     2341 gttgaatcag caacaacgcc attctcattc ataagcttcc aaatagaaac cgcttcatcc
     2401 accattcgat tctcaaacaa acctctcatc aatatattat aactagtaac gttgcgacaa
     2461 tcttccttcc ccatcagctc ccacaactca aaacacttta caatctcccc gaccttacaa
     2521 taaccattaa gcaaagcacc atataccaca acatcaggtg atagtccagt gtcaatcatt
     2581 tccttaaaaa tcctctcagc cccattgaca ttgcccaatt cacacaaacc atgaatcaac
     2641 gtactacacg taaacaagtc cattttttgc gcatttttct tcatcctgtc ccagagttcc
```
