## Supplementary material for "The *de novo* reference genome and transcriptome assemblies of the wild tomato species *Solanum chilense*": missing_and_frag_ancestral_variants

```
>EOG093600UX
NDKELALRKAEEAAARRYEAARWLRQMDKAAAESLPEKPSEEEFCVALRNGLILCNVLNK
VNPGAVLKVVENPVVAVQSSDGAAQSAIQYFENMRNFLVAVSEMKLLTFEASDLEKGGSS
SKVVDCILCLKGYYEWKLAGGIGVWRYGGIVKIASSSKRLPSSSSYEQLLEFLHLLSEVS
LEESRVAESLFDRFVLRLVRAYLKEIEDLPLDDMVLETLLEKVVKEFSILLVSQRNQLRS
LLRKLLKDDNGALSKSELIEAISKSLKERLELQQKELEKLKLSFKETKLQVESTRSEWEE
ELRRLSAYHKLLEENRKLYNQVQDLKGSIRVYCRVKPFDQRSTVDYIGENGEILIVNPLK
QGKDARKIFSFNKVFGTNVSQEEVYVDTQPLIRSVLDGYNVCIFAYGQTGSGKTYTMSGP
DLTTEETWGVNYRALRDLFEISKARADVVTYEVKVQMIEIYNEQVRDLLVVDEIRNNSQL
NGLNVPDANLVPVKCTQDVLDLMKVGQRNRAVGATALNERSSRSHSVLTVHVQGKELVSG
SILRGCLHLVDLAGSERVDKSEAVGERLKEAKHINKSLSALGDVIAALAQKSSHVPYRNS
KLTQVLQDALGGQAKTLMFVHINPEADALGETISTLKFAERVASIELGAARSNKETGEVK
DLKEEISKLKLALEKKEAELEQLKDVANRVTSEARARSPLKPEASQDSSDDTKTSEIRSS
SSGKQRRFRSPLSERELDEKSPVLAEESSRKFKTPSPPVRSSLSAERPVSRVEVPAKVSV
SSLRKFRESEEERRAESAAKKDVSEIENESRQSQNIDLRSLPELRRSRS
>EOG093600UX
EDQELALRKAEEAAARRVEAARWLRKMDQAAAESLAERPSEEEFCLALRNGLILCKVLNK
VNPGAILKVVENPVVAVLTSEGAAQSAIQYFENMRNFLVAVSKMRLLTFEASDLEKGGSS
MKVVDCILCLKGYYEWKLAGGIGVWKYGGIVKIASLSKRLASESSFEQLLEFIHLSSEVS
VEESRAAESLFDQFVLRIVRAYLEEVEDLPLDDMVIETLLKKVVKDFSILLVSEAAQIRS
LLRKLLKDDTGALSKKELIEAISKVLKERLDLQQKELEKLKLEFAETKLQVEQIRAEWEE
DLRRLNAYHKVLEENRKLYNEVQDLKGAIRVYCRVRPFDAQSTVDYIGENGEIVIVNPAK
EGKDARKLFSFNKVFGTEVSQEKVYADTQPLIRSVLDGYNVCIFAYGQTGSGKTYTMSGP
DLTTEETWGVNYRALNDLFKLSKARSDLVTYEVKVQMIEIYNEQVRDLLVADEIRNNSEL
NGLNVPDANLIPVKCAQDVLELMKVGQRNRAVGATALNERSSRSHSVLTVHVRGKELASG
SILRGCLHLVDLAGSERVDKSEAVGERLKEAKHINRSLSALGDVISALAQKSSHVPYRNS
KLTQVLQDALGGQAKTLMFVHINPEVDAIGETLSTLKFAERVASIELGAAKSNKEAGKVK
ELKEEISSLKSALESKEKELAQLKDAAKRVASEARTRSPLKPEASKDSSDDTCKSEIRSS
SSGKQRRLRSPLAKRELEEKLPVLARESSEKFKTPSPPVRRSLSADRPVSKVEIPAKVLE
ASVRKLREEEEEQREDSSEKSDISEVENESKQSQNLDLRSMPEFRRSLS
>EOG093600UX
DDQELALRKAEEAASRRVEAARWLKQMDKGALESLPERPSEEEFSVALRNGLILCNVLNR
VNPGAVAKVVENPVLAVLSADGAAQSAIQYFENMRNFLVAVAKMNLLTFEASDLEKGGSS
KKVVDCILCLKGYYEWKLAGGIGVWRYGGVVKIASSEKRSPSESSYEQLLEFIHLLSEVS
LEESKVAESLFDQFALRIVKAYLKEIEDLPLDDMILETLLEKVVKEFSILLVSQKNQIRL
LLRKILKDDSGSLSREELIEAISKYLKERIEKQQEELEKLKLEFNEVKLEVEQTKSQWEE
ELRRLSAYHKLLEENRKLYNQVQDLKGAIRVYCRVKPFDKRSTVDYIGENGEILIVNPLK
QGKDGRKLFAFNKVFGKEVTQEKVFVDTQPLIRSVLDGYNVCIFAYGQTGSGKTYTMSGP
DLTTEETWGVNYRALRDLFDISKARADLVEYEVKVQMIEIYNEQIRDLLLLDEIRNNSQV
NGLNIPDANLVPVKSTQDVLDLMKIGQRNRAVGATALNERSSRSHSVLTVHVRGKELASG
SILRGCLHLVDLAGSERVDKSEAVGERLKEAKHINKSLSALGDVIAALAQKSSHIPYRNS
KLTQVLQDALGGQAKTLMFVHINPEADALGETLSTLKFAERVASVELGAARSNKETGKVR
DLKEEISSLKQALEEKEKEAEQLKSGAKRATSEARAKSPLKPEAAQKSSVDTCTSEIRSC
SSGKQRRLRFPLAEKELEEKAPVLSEESSKKVKTPSPPVRSSLSTERPVARVEVPAKVSS
SSVRKFRESDEEQRSESSAKKDISDAENETRKSQSIDLRALPELRRSLS
>EOG093600UX
KDKELAKRKAEEAAARRYEAAEWLRQLDQAAVESLPKKPSEEEFCIALRNGLILCEVLNK
VNPGAVPKVVENPVVAIQTSDAAAQSAIQYFENMRNFLVAVEEMRLLTFEASDLEKGGSS
NKVVDCILCLKAYYEWKLAGGVGVWRYGGIVRIASVAKRLSSSSSNDQLLEFLHLLSEVS
IEESRVEESLFQRFVLKLVRAFLEEADDLPLNDMVVDTLLEQVVKEFSILLASEATQLRS
LLRKLLKDDTGVLSKLELIEAVSKVLRERLEVQQKELEKLKVSFAEMKLQVKSIRSKWEE
ELRRLSSYHKILEENRLLYNQVQDLKGSIRVYCRVKPFDAKSTVDYIGENGDIVIVNPAK
KEKDARKIFSFNKVFGSNVSQSEVYIDTQPLVRSVLDGYNVCIFAYGQTGSGKTYTLSGP
DVTTEETWGVNYRALKDLFKVSKARADVVTYDVKVQLIEIYNEQVRDLLVSDEIRNSSEL
NGLNVPDANLVPVKCTKDVLDLMKVGKRNRAVGATALNERSSRSHSILTVHIQGKEIVSG
STLRGCLHLVDLAGSERVDKSEAVGERLKEAQHINKSLSALGDVIAALAQKSSHVPYRNS
KLTQVLQDALGGQAKTLMFVHVNPELNAIGETISTLKFAERVASIELGAARANKEVAEVK
DLKEEIAKLKKALESKEAELSKLKDLSNRVTTEARAVSPLKAEASQESSDDTKKSEVRSS
SSGKQRKFRSPLSKREVDEKMPVLAKESSEKLKTPSPPVRKSLSAERPVSRIEIPARVLE
TSLRKIPEEEENRREESAEKRNVSELENESRNSQNVELRSVPEFRRSRS
>EOG093600UX
DDKDLALRKAEEAAARRYQAARWLRQMDAAALEALPEKPSEEEFAVALRNGLILCNVLNK
VNPGAVAKVVENPIIAVQLTDGAAQSAIQYFENLRNFLVAVAELQLLTFEASDIEKGGSS
KKVVDCILCLKGYHEWKLSGGIGIWRYGGLVKIVSSEKKAPSSASYEQLLEFLHLLSEIS
LEESEVAEALFDRFGLRLLQAYLLEIEDLPLDDLVLETILEKVVKEFSALLVSHSNQLGS
LLRKMLKDEAGSLSKEELLEAISRALKEKVEKQQRELEELKLSFEEVKSDVESVQSQWEE
ELRRLSAYKKLLEENRKLYNQVQDLKGSIRVYCRVKPFDERSTVDYIGENGEIMIVNPEK
QGKEARKIFSFNKIFGKNISQEEIYVDTQPLIRSVLDGFNVCIFAYGQTGSGKTYTMSGP
DLTAEETWGVNYRSLRDLFQISKNRADVIKYEVGVQMIEIYNEQVRDLLILDEIRNNSKI
NGLNVPDASLVPVSATQDVLDLMRLGQRNRAVGSTALNERSSRSHSVLTVHVQGKELVSG
SILKGCLHLVDLAGSERVEKSEAAGERLTEAKHINKSLSALGDVIAALAQKSSHVPYRNS
KLTQVLQDSLGGQAKTLMFVHINPEADAVGETISTLKFAERVATIELGAARSNKETGEIK
DLKEEISKLKQALDDKEAEVEQLREGANRSTSEARAKSPLKPEAGQKSSEDTKSSEIRSA
SSGKQRRFKSPLSVRELDDKAPVITEESASKVKSPSPPVRSSLSAERPISRVELPAKVKK
SSLKKFREKEEERKNESAKKKDVSEAENEARKSLNIDLKSLPEIRRSRS
>EOG093600UX
HDQELAKRKAEEAAARRVEAAEWLRQLDKAAVESLPKRPSEEEFCVALRNGLILCNVLNK
VNPGAVPKVVENPVVAILSSDAAAQSAIQYFENMRNFLVAVEKMRLLTFEASDLEKGGSS
AKVVDCILCLKAYYEWKLAGGVGVWRYGGIVRIASAAKRLPSESSLDQLLEFIHLLSEVS
LEESRVEESLFQQFVLKIVRAFLKEIDDLPLNDMVLDTLLEQVVKEFSILLASQANQIRS
LLRKLLKDDTGVLSKAELIEAVSKVLRERLEVQQKELEKLKVEFAEMKLQVKQTRSKWEE
ELRRLSSYHKLLEENRLLYNQVQDLKGAIRVYCRVKPFDARSTVDYIGENGDILIVNPLK
QEKDARKLFSFNKVFGSEVSQSKVYVDTQPLVRSVLDGYNVCIFAYGQTGSGKTYTLSGP
DVTTEETWGVNYRALRDLFKISKARADLVTYDVKVQLIEIYNEQVRDLLVIDEIRNSSQL
NGLNVPDANLVPVKCTKDVLDLMKVGKRNRAVGATALNERSSRSHSILTVHIRGKEIASG
STLRGCLHLVDLAGSERVDKSEAVGERLKEAQHINKSLSALGDVIAALAQKSSHVPYRNS
KLTQVLQDALGGQAKTLMFVHVNPEANALGETLSTLKFAERVASIELGAARANKETAKVK
DLKEEIASLKAALESKEKELEKLKDISKRVTTEARAVSPLKAEASQESSDDTCTSEVRSS
SSGKQRKLRSPLAEREVEEKVPVLAEESSEKLKTPSPPVRSSLSAERPVSRIEVPARVSE
SSVRKFPESEENQREESSAKKNISETENESRNSQNIELRSLPELRRSLS
>EOG093600UX
DDQDLALRKAEEAAARRVQAARWLRQMDAAAAEALPERPSEEEFRVALRNGLILCNVLNK
VNPGAVLKVVENPIAAVLLVDGAAQSAIQYFENLRNFLVAVSKLELLTFEASDIEKGGSS
KKVVDCILCLKGYHEWKLSGGIGIWRYGGTVKIVSSSKKVPSEASYEQLLEFIHLLSEIS
LEESRVAEALFDQFVLRILRAYLLEIEDLPLDDLVLETILEKVVKEFSALLVSHENQIGS
LLRKVLKDEVGALSKEELLEAISRLLKEKLELQQKELEELKLEFRETKSQVEQVRSEWEE
ELRRLSAYKKLLEENRKLYNQVQDLKGAIRVYCRVKPFDSRSTVDYIGENGEIMIVNPEK
QGKEARKLFSFNKIFGTEISQEKIYVDTQPLIRSVLDGFNVCIFAYGQTGSGKTYTMSGP
DLTAEETWGVNYRSLRDLFSISKNRADLIAYEVGVQMIEIYNEQVRDLLVLDEIRNNSKL
NGLNVPDASLVPVSCTQDVLDLMRVGQRNRAVGSTALNERSSRSHSVLTVHVRGKELASG
SILKGCLHLVDLAGSERVEKSEAAGERLTEAKHINKSLSALGDVIAALAQKSSHVPYRNS
KLTQVLQDSLGGQAKTLMFVHINPEADAVGETLSTLKFAERVATIELGAARSNKETGKIK
DLKEEISSLKQALDRKEKEIEQLRDGAKRVTSEARARSPLKPEAKQDSSKDTCSSEIRSS
SSGKQRRLKSPLAVRELEDKAPVIAEESAAKFKSPSPPVRSSLSAERPISRVELPAKVKA
SSVKKFREKEEEQKLESSKKKDISEAENESRQSLNIDLKSLPEIRRSLS
>EOG093600UX
DDQELAKRKAEEAAARRVEAAEWLRQLDQAAVESLPKRPSEEEFCVALRNGLILCNVLNK
VNPGAVPKVVENPVVAILTSDAAAQSAIQYFENMRNFLVAVEKMKLLTFEASDLEKGGSS
KKVVDCILCLKAYYEWKLAGGVGVWRYGGIVRIASSAKRLPSESSYDQLLEFIHLLSEVS
LEESRVEESLFQQFVLKIVRAFLEEIDDLPLNDMVLDTLLEQVVKEFSILLASERNQIRS
LLRKLLKDDNGVLSKEELIEAVSKSLRERLEVQQKELEKLKVEFKEMKLQVKQIRSKWEE
ELRRLSSYHKLLEENRLLYNQVQDLKGAIRVYCRVKPFDQRSTVDYIGENGDIVIVNPAK
QEKDARKLFSFNKVFGSEVSQSKVYVDTQPLVRSVLDGYNVCIFAYGQTGSGKTYTLSGP
DVTTEETWGVNYRALRDLFEISKARADLVTYDVKVQLIEIYNEQVRDLLVLDEIRNSSEL
NGLNVPDANLVPVKCTKDVLDLMKVGKRNRAVGATALNERSSRSHSILTVHIRGKEIASG
STLRGCLHLVDLAGSERVDKSEAVGERLKEAQHINKSLSALGDVIAALAQKSSHVPYRNS
KLTQVLQDALGGQAKTLMFVHVNPEANAIGETLSTLKFAERVASIELGAARANKETAKVK
DLKEEIASLKQALEKKEKELEKLKDGSKRVTTEARAVSPLKAEASQESSDDTCKSEVRSS
SSGKQRKLRSPLAKREVEEKAPVLAEESSRKLKTPSPPVRSSLSAERPVSRIEIPARVLV
SSVRKFPEEEENQRAESSEKKNISEAENESRNSQNIELRSLPEFRRSLS
>EOG093600UX
NDQDLALRKAEEAAARRVQAARWLRQMDAAALEALPERPSEEEFCVALRNGLILCNVLNK
VNPGAVAKVVENPIVAVLLSDGAAQSAIQYFENLRNFLVAVAKLRLLTFEASDIEKGGSS
SKVVDCILCLKGYHEWKLSGGIGIWRYGGIVKIVSSEKKLPSEASYEQLLEFIHLLSEIS
LEESRVAEALFDQFVLRILRAYLLEIEDLPLDDLVLETILEKVVKEFSALLVSHANQIGS
LLRKLLKDETGSLSKSELLEAISRVLKEKLEKQQKELEELKLEFAEVKSQVEQVRSQWEE
ELRRLSAYKKLLEENRKLYNQVQDLKGAIRVYCRVKPFDARSTVDYIGENGEIMIVNPEK
QGKEARKLFSFNKIFGKEISQEKIYVDTQPLIRSVLDGFNVCIFAYGQTGSGKTYTMSGP
DLTAEETWGVNYRSLRDLFKISKNRADLITYEVGVQMIEIYNEQVRDLLVVDEIRNNSKL
NGLNVPDASLVPVSCTQDVLDLMRVGQRNRAVGSTALNERSSRSHSVLTVHVRGKELASG
SILKGCLHLVDLAGSERVEKSEAAGERLTEAKHINKSLSALGDVIAALAQKSSHVPYRNS
KLTQVLQDSLGGQAKTLMFVHINPEADAVGETLSTLKFAERVATIELGAARSNKETGKIK
DLKEEISSLKLALDSKEKELEQLRDVAKRVTSEARAKSPLKPEASQKSSDDTCSSEIRSS
SSGKQRRLKSPLAVRELEDKSPVIAEESAEKVKSPSPPVRSSLSAERPISRVELPAKVKE
SSVKKFREKEEEQKEESSKKKDISEIENESRKSLNIDLKSLPEIRRSLS
>EOG093600UX
NDEELAQKKAEESAARRLEAAKWLRQMEQAASESLPEEPSEEDFCVALRNGLVLCNVLNK
VNPGAVKKVVENSVVAVKTSDVAAQSAIQYFENMRNFLVAVKDMRLLTFEASDLEKGGSS
SKVVDCILCLKGFYEWKQAGGIGVWRYGGIVKIASSKKRLPSKSSYQQLLEFVHLLSEVS
LEESRVAESLFEKFVLQVVRAYLEEIEELPLEEMVLEALLERAVKEFTILLVSEANQVRS
LLKKLLKDDTGTLSKSELIEAISKVLEKRLEAQQKELEKLKIAFAELRLQVEKIRSDWEE
ELKRLSAYHKLLEENRKLYNQVQDLKGTIRVYCRVKPLDARSTVDYIGENGNIVIVNPAK
QGKDARKVFSFNKVFGAKVSQEQVYVDTQPLIRSVLDGYNVCIFAYGQTGSGKTYTMSGP
DITTEETLGVNYRALRDLFKISQARADTVTYEIKVQMIEIYNEQVRDLLVVDDIRNKSEL
NGLNVPDANLVPVKCTRDVLDLLKVGQKNRAVGATALNERSSRSHSVLTVHVKGKEVISG
SVLRGCLHLVDLAGSERVDKSEAVGERLKEAKHINKSLSALGDVIAALAQKSSHVPYRNS
KLTQVLQDALGGQAKTLLFVHLNPEADSIGETVSTLKFAERVASIELGAARVNKETGQVK
DLKEEISNLKLALESKERELEQLKDVTSRVTAEARAASPLKPEASQRPSDDTRKSEIRSS
SSGKQRRSRSPLTKREISEKSPLLAEEASEKARTPSPPVRSSISAERPVSRLEIPAKALE
SSARKFKDEEEEKREESKEKKDLSEIENESRESQNIDLRSLPEFRRSVS
>EOG093601AL
KVCRVCGDEVDGEVFVACAECGFPVCRPCYEYERSEGTQCCPQCNTRYKRHKGCPRVEGD
EEEFQIKENGEQSKQSSFTGSVAGKDLEAEREEWKDRVDKWKTKQEKRGKLDDEELLLAE
ARQPLWRKVPIPSSKINPYRIVIVLRLVVLAFFLKFRILTPAKDAVPLWLISVICELWFA
LSWILDQLPKWSPVTRETYLDRLALRYEREGEPSRLSPVDVFVSTVDPLKEPPIITANTV
LSILAVDYPVDKVSCYVSDDGASMLLFDTLSETAEFARRWVPFCKKFAIEPRAPEFYFSQ
KIDYLKDKVQPTFVKERRAMKREYEEFKVRINALVAKAQKKPEEGWVMQDGTPWPGNNTR
DHPGMIQVYLGSEGALDVEGKELPRLVYVSREKRPGYNHHKKAGAMNALVRVSAVLTNAP
FILNLDCDHYVNNSKAVREAMCFLMDPQLGKKLCYVQFPQRFDGIDRHDRYANRNVVFFD
INMKGLDGIQGPVYVGTGCVFNRQALYGYDPPRSEKRKKMTCDCWPSWVCCCCCFGKKKD
KFELEEIEEGLEGYDELEKSSLMSQKSFEKRFGQSPVFIASTLVEDGGLPEGAAALIKEA
IHVISCGYEEKTEWGKEIGWIYGSVTEDILTGFKMHCRGWKSVYCTPKRAAFKGSAPINL
SDRLHQVLRWALGSVEIFLSRHCPLWYAYGGKLKLLERLAYINTIVYPFTSIPLLAYCTI
PAVCLLTGKFIIPTLNNLASIWFLALFLSIIATGVLELRWSGVSIEDLWRNEQFWVIGGV
SAHLFAVFQGLLKVLGGVDTNFTVTSKAAADEFGELYLFKWTTLLIPPTTLIILNMVGVV
AGVSDAVNNGYGSWGPLFGKLFFSFWVIVHLYPFLKGLMGRQNRTPTIVVLWSILLASIF
SLVWVRIDPFLPKQKGPILKQCGVEC
>EOG093601AL
KVCRVCGDEVEGQLFVACKECGFPVCRPCYEYERSDGTQTCPQCNTRYKRKKGTPKVEGD
DEEFDVKENGDQASQSSFGGSVAGKELEKEKEEWKERLDKWKTKQEKRGKVDDEAMLLAE
ARQPLWRKVPVPSSKVNPYRVVIVLRLVVLVFFLKFRITTPAEDALPLWLVSVICELWFA
LSWILDQLPKWSPVKRETYLDRLALRYEREGEASRLSPVDLFVSTVDPLKEPPIITANTV
LSILAVDYPVEKVSCYVSDDGASMLVFDTLAETAEFARRWVPFCKKFTIEPRAPEFYFSR
KIDYLKDKVQATFVKDRRAMKREYEEFKVRVNALVAKAQKKPEEGWVMQDGTPWPGNNTR
DHPGMVQVYLGSKGALDVEGEELPRLVYVSREKRPGYAHHKKAGALNALVRVSAVLTNAP
FILNLDCDHYINNSKAVREALCFLMDPQLGKKLCYVQFPQRFDGIDRHDRYANRNIVFFD
VNMKGLDGIQGPVYVGTGCVFNRQALYGYDPPKSEKREKMTCDCWPSWCCCCCSVGKKKA
KFELEDIEEGLEGYDELEKSSLMSQKSFEKRFGQSPVFIASTLVEEGGLPQGAAALIKEA
VHVISCGYEEKTEWGKELGWVYGSVTEDILTGFKMHCRGWKSVYCVPTRAAFKGSAPINL
SDRLHQVLRWALGSVEIFLSKHCPLWYAYGGKLKFLERLAYINTIVYPFTSIPLLAYCTI
PAVCLLTGKFVIPTLNNLASVWFLALFLSIVATGVLELRWSGVSIEDLWRNEQFWVIGGV
SAHLFAVFQGLLKVLAGVDTNFTVTSKAAKDEFGELYLFKWTTLLVPPTTLIILNLVGVV
AGVSDAVNNGYGSWGPLFGKLFFSFWVIVHLYPFLKGLMGRQNRTPTIVVLWSILLASIF
SLVWVRIDPFIPKKKGPLLKPCGVEC
>EOG093601AL
KTCRICGDEIDGQVFVACAVCGFPVCRPCYEYERSEGTQACPQCNTRYKKRKGCPRVEGD
EEEFEIKENGEEAKKSSFTGSVAGKDLEAEREEWKDRLDKWKTKQEKRGLLDDEDLLLAE
ARQPLWRKVPIPSSRINPYRIVIVLRLVVLLFFLRFRILTPAEDAVPLWLISVICELWFA
LSWILDQLPKWKPVNRETYLDRLALRYERDGEASKLSPVDVFVSTVDPLKEPPIVTANTI
LSILSVDYPVDKVSCYVSDDGASMLLFDTLSETAEFARRWVPFCKKFTIEPRAPEFYFSE
KIDYLKDKVEPTFVKERRALKREYEEFKVRINALVAKAQKKPEEGWVMQDGTPWPGNNTR
DHPGLIQVYLGSKGALDVEGRELPRLVYVSREKRPGYAHHKKAGAMNALIRVSAVLTNAP
FILNLDCDHYVNNSKAVREAMCFLLDPQLGKKLCYVQFPQRFDGVDRHDRYANRNVVFFD
INMKGLDGIQGPVYVGTGCVFNRQALYGYEPPKSEKREKLTCDCWPSWVACCCCAGKKKE
KFELEEIEEGLEGYDELEKSSLMSQKSFEKRFGQSPVFIASTLVEDGGLPEGAAALIKEA
IHVISCGYEEKTEWGKELGWIYGSVTEDILTGFKLHCRGWKSVYCSPTRPAFKGSAPINL
SDRLHQVLRWALGSIEIFLSRHCPLWYAYGGKLKWLERLAYLNTVVYPFTSIPLIAYCTV
PAVCLLTGKFIIPTLNNLASIWFLALFLSVIATGILELRWSGVSLEDLWRNEQFWVIGGV
SAHLFAVFQGLLKVLGGVDTNFTVTSKAAEDEFGDLYLFKWTTLLIPPTTLIILNMVGVV
AGVSDAVNNGYGSWGPLFGKLFFSFWVIVHLYPFLKGLMGRQNRTPTIVILWSILLASIF
SLVWVRIDPFLPKQTGPLLKACGVDC
>EOG093601AL
KICRVCADEVDGELFVACKECAFPVCKPCYEYERSEGTQTCPQCNTKYKRQKGTPRIEGD
EDEFDLKENGEKSSQSAFGGSVAGKDLEKERDEWKDRVDKWKTKQEKRGKIEDEALLLAE
ARQPLWRKVPLSSSKISPYRIVIVLRLVVLCFFLKFRITTPAKDAIPLWLLSVICEIWFA
LSWILDQLPKWAPVKRETYLDRLALRFEREGEPSRLAPVDFFVSTVDPLKEPPIITANTV
LSILAVDYPVDRVSCYVSDDGASMLLFDTLSETAEFARRWVPFCKKYAIEPRAPEFYFSR
KVDYLKDKVQTTFVKERRAMKREYEEFKVRINALVAKAQKKPEEGWVMQDGTPWPGNNTR
DHPGMIQVYLGKEGALDVEGSELPRLVYVSREKRPGYNHHKKAGAMNALVRVSAVLTNAP
FLLNLDCDHYLNNSKAIREAMCFLMDKQLGKKLCYVQFPQRFDGIDKHDRYANRNVVFFD
INMKGLDGIQGPVYVGTGCVFNRQALYGYDPPRSEKRKKMTCDCWPSWCCCCCSVGSKKA
KYELEEVEEGLEGYDELEKSSLMSQKNFEKRFGQSPVFIASTLVEDGGLPKAAAALVKEA
IHVISCGYEEKTEWGKEIGWIYGSVTEDILTGFKMHCRGWKSVYCAPKRAAFKGSAPINL
SDRLHQVLRWALGSVEVFLSRHCPLWYAYGGRLKFLERLAYVNTIVYPFTSVPLLAYCTI
PAVCLLTGKFIVPTLNNLASLWFLALFLSIIATGVLELRWSEVSIEDLWRNEQFWVVGGV
SAHLFAVFQGLLKVLSGVDTNFTVTSKAAKDEFGELYLFKWTTLLLPPTTLVILNMVGVV
AGVSDAINNGYGSWGPLFGKLFFSFWVIVHLYPFLKGLMGRQNRTPTIVVLWSILLASIF
SLVWVRVDPFVAKKKGPILKKCGVEC
>EOG093601AL
KTCKVCGDDVDGEAFVACSECGFPVCRPCYEYERSEGTKSCPQCNTRYKRRKGSPRVEGD
EEELKIKENGEESAQSSFAGSVAGKDLEEEREEWKDRVEKWKTRQEKRGKLDDDKLLLAE
ARQPLWRKIPIPSSKINPYRIVIILRLVILLFFLKFRIVTPAKDAVPLWLISVVCELWFA
LSWVLDQLPKWKPIERETYLDRLSLRYEREGEPARLSPIDVFVSTVDPLKEPPVITANTV
LSILAVDYPVDKVSCYVSDDGASLLLFDSLSETAEFARRWVPFCKKFAVEPRAPEFYFSK
KIDYLKDKVKPTFVKERRAMKREYEEFKVRINALVAKAEKKPEEGWVMQDGTPWPGNNTR
DHPGMIQVYLGSEGALDVDGRELPRLVYVSREKRPGYNHHKKAGAMNALVRVSAVLTNAP
FILNLDCDHYVNNSKAVREAMCFLMDPQLGKKLCYVQFPQRFDGIDRHDRYANRNVVFFD
INMRGLDGVQGPVYVGTGTVFNRKALYGYDPPRPEKRKKMTCDCWPSWIVCCCALGKKKK
KFELEEIEEGLEGYDELERSSLMSQKSFEKRFGKSPVFVASTLLEDGGLPEGAAALIKEA
IHVVSCGYEEKTEWGKEIGWIYGSVTEDVLTGFKMHCRGWKSVYCSPKRAAFKGSAPINL
SDRLHQVLRWALGSVEIFMSRHCPLWYAYGGKLKILERFAYLNTIVYPFTSIPLLAYCTL
PAVCLLTGKFIIPTLNNLASIWFIALFLSIIATAVLELRWSGVSVEDLWRNEQFWVIGGV
SAHLFAVFQGLLKVLGGVDTNFTVTSKAADDEFGELYLFKWTTLLIPPTTLIIINMVGIV
AGVSDAVNNGYGSWGPLFGKLFFAFWVILHLYPFLKGLLGRQNRTPTIVVLWSVLLASVF
SLVWVRIDPFLPKAKGPILKACGVEC
>EOG093601AL
KICRVCADEVDGQVFVACAECAFPVCKPCYEYERSEGTQTCPQCNTKYKREKGCPRIEGD
EDEFDIKENGEKAKQSAFTGSVAGKDLEAERDEWKDRLDKWKTKQEKRGKLEDEALLLAE
ARQPLWRKVPISSSKISPYRIVIVLRLVVLSFFLKFRILTPAEDAVPLWLASVICEIWFA
LSWILDQLPKWAPVKRETYLDRLALRFEREGEASRLAPVDIFVSTVDPLKEPPIITANTV
LSILAVDYPVDRVSCYVSDDGASMLLFDTLSETAEFARRWVPFCKKYTIEPRAPEFYFSR
KVDYLKDKVQPTFVKERRAMKREYEEFKVRINALVAKAQKKPEEGWVMQDGTPWPGNNTR
DHPGMIQVYLGKKGALDVEGNELPRLVYVSREKRPGYAHHKKAGAMNALVRVSAVLTNAP
FLLNLDCDHYVNNSKAIREAMCFLMDKQLGKKLCYVQFPQRFDGIDKHDRYANRNVVFFD
INMKGLDGIQGPVYVGTGCVFNRQALYGYDPPKSEKREKMTCDCWPSWVCCCCCVGSKKA
KYELEEVEEGLEGYDELEKSSLMSQKNFEKRFGQSPVFIASTLVEDGGLPEAAAALVKEA
IHVISCGYEEKTEWGKELGWIYGSVTEDILTGFKMHCRGWKSVYCLPTRAAFKGSAPINL
SDRLHQVLRWALGSVEVFLSRHCPLWYAYGGRLKFLERLAYVNTIVYPFTSVPLLAYCTI
PAVCLLTGKFIVPTLNNLASIWFLALFLSIIATGVLELRWSEVSIEDLWRNEQFWVVGGV
SAHLFAVFQGLLKVLGGVDTNFTVTSKAAKDEFGELYLFKWTTLLIPPTTLVILNMVGVV
AGVSDAINNGYGSWGPLFGKLFFSFWVIVHLYPFLKGLMGRQNRTPTIVVLWSILLASIF
SLVWVRVDPFLAKQKGPLLKECGVEC
>EOG093601AL
KVCKVCGDDVDGQAFVACSECGFPVCRPCYEYERSEGTKVCPQCNTRYKRRKGSPRVEGD
EEELNIKENGEQAAQSSFAGSVAGKDLEEEREEWKDRLEKWKTRQEKRGKLDDDYLLLAE
ARQPLWRKIPIPSSKINPYRIVIILRLVILLFFLKFRIVTPAEDAVPLWLISVVCELWFA
LSWVLDQLPKWSPIARETYLDRLSLRYEREGEAARLSPIDVFVSTVDPLKEPPVITANTV
LSILAVDYPVDKVSCYVSDDGASLLLFDSLSETAEFARRWVPFCKKFTVEPRAPEFYFSD
KIDYLKDKVQPTFVKERRAMKREYEEFKVRINALVAKAEKKPEEGWVMQDGTPWPGNNTR
DHPGMIQVYLGSKGALDVDGRELPRLVYVSREKRPGYAHHKKAGAMNALVRVSAVLTNAP
FILNLDCDHYVNNSKAVREAMCFLMDPQLGKKLCYVQFPQRFDGIDRHDRYANRNVVFFD
INMRGLDGVQGPVYVGTGTVFNRKALYGYDPPKPEKREKMTCDCWPSWICCCCAKGKKKS
KFELEEIEEGLEGYDELERSSLMSQKSFEKRFGKSPVFVASTLLEDGGLPEGAAALIKEA
IHVVSCGYEEKTEWGKELGWIYGSVTEDVLTGFKMHCRGWKSVYCSPTRAAFKGSAPINL
SDRLHQVLRWALGSVEIFMSRHCPLWYAYGGKLKVLERFAYINTIVYPFTSIPLLAYCTI
PAVCLLTGKFIIPTLNNLASIWFIALFLSIIATAVLELRWSGVSIEDLWRNEQFWVIGGV
SAHLFAVFQGLLKVLGGVDTNFTVTSKAASDEFGELYLFKWTTLLIPPTTLIIINMVGIV
AGVSDAVNNGYGSWGPLFGKLFFAFWVILHLYPFLKGLLGRQNRTPTIVVLWSVLLASVF
SLVWVRIDPFLPKAKGPLLKACGVEC
>EOG093601AL
KICRVCADEVDGQLFVACKECAFPVCKPCYEYERSEGTQCCPQCNTKYKRRKGTPRIEGD
EDEFQIKENGEKASQSAFGGSVAGKDLEKERDEWKDRLDKWKTKQEKRGKLEDEELLLAE
ARQPLWRKVPISSSKISPYRIVIVLRLVVLLFFLKFRITTPAEDAVPLWLISVICEIWFA
LSWILDQLPKWAPVTRETYLDRLALRFEREGEASRLAPVDVFVSTVDPLKEPPIITANTV
LSILAVDYPVDRVSCYVSDDGASMLLFDTLSETAEFARRWVPFCKKYTIEPRAPEFYFSQ
KVDYLKDKVQPTFVKERRAMKREYEEFKVRINALVAKAQKKPEEGWVMQDGTPWPGNNTR
DHPGMIQVYLGKKGALDVEGRELPRLVYVSREKRPGYAHHKKAGAMNALVRVSAVLTNAP
FLLNLDCDHYVNNSKAIREAMCFLMDKQLGKKLCYVQFPQRFDGIDKHDRYANRNVVFFD
INMKGLDGIQGPVYVGTGCVFNRQALYGYDPPKSEKREKMTCDCWPSWCCCCCSFGSKKD
KYELEEVEEGLEGYDELEKSSLMSQKNFEKRFGQSPVFIASTLVEDGGLPEAAAALVKEA
IHVISCGYEEKTEWGKELGWIYGSVTEDILTGFKMHCRGWKSVYCSPTRAAFKGSAPINL
SDRLHQVLRWALGSVEVFLSRHCPLWYAYGGRLKLLERLAYVNTIVYPFTSVPLLAYCTI
PAVCLLTGKFIVPTLNNLASIWFLALFLSIIATGVLELRWSEVSIEDLWRNEQFWVVGGV
SAHLFAVFQGLLKVLGGVDTNFTVTSKAAADEFGELYLFKWTTLLIPPTTLVILNMVGVV
AGVSDAINNGYGSWGPLFGKLFFSFWVIVHLYPFLKGLMGRQNRTPTIVVLWSILLASIF
SLVWVRVDPFLAKKKGPLLKACGVEC
>EOG093601AL
KTCKVCGDDVDGQAFVACSECGFPVCRPCYEYERSEGTKTCPQCNTRYKRHKGSPRVEGD
EEELDIKENGEEAAQSSFAGSVAGKDLEEEREEWKDRLEKWKTRQEKRGKLDDDALLLAE
ARQPLWRKIPIPSSKINPYRIVIILRLVILAFFLKFRIVTPAEDAVPLWLISVVCELWFA
LSWVLDQLPKWKPIKRETYLDRLSLRYEREGEAARLSPIDVFVSTVDPLKEPPVITANTV
LSILAVDYPVDKVSCYVSDDGASLLLFDSLSETAEFARRWVPFCKKFTVEPRAPEFYFSR
KIDYLKDKVQPTFVKERRAMKREYEEFKVRINALVAKAEKKPEEGWVMQDGTPWPGNNTR
DHPGMIQVYLGSKGALDVDGKELPRLVYVSREKRPGYAHHKKAGAMNALVRVSAVLTNAP
FILNLDCDHYVNNSKAVREAMCFLMDPQLGKKLCYVQFPQRFDGIDRHDRYANRNVVFFD
INMRGLDGVQGPVYVGTGTVFNRKALYGYDPPKPEKREKMTCDCWPSWICCCCAVGKKKA
KFELEEIEEGLEGYDELERSSLMSQKSFEKRFGKSPVFVASTLLEDGGLPEGAAALIKEA
IHVVSCGYEEKTEWGKELGWIYGSVTEDVLTGFKMHCRGWKSVYCTPTRAAFKGSAPINL
SDRLHQVLRWALGSVEIFMSRHCPLWYAYGGKLKFLERFAYLNTIVYPFTSIPLLAYCTI
PAVCLLTGKFIIPTLNNLASIWFIALFLSIIATAVLELRWSGVSIEDLWRNEQFWVIGGV
SAHLFAVFQGLLKVLGGVDTNFTVTSKAAKDEFGELYLFKWTTLLIPPTTLIIINMVGIV
AGVSDAVNNGYGSWGPLFGKLFFAFWVILHLYPFLKGLLGRQNRTPTIVVLWSVLLASVF
SLVWVRIDPFLPKAKGPLLKQCGVEC
>EOG093601AL
KLCRVCGEEVDGKLFVACKECSFPVCRPCYEYERSEGNQTCPQCNTRYKRHKGTPRVAGD
EEEFDIKENGEYPSQSSLGGSVAGKDLEKEREEWKDRIDKWKAKQEKKGKLDEEALLLAE
ARQPLWRKVPIASSKINPYRIVVVLRLIVLAFFLKFRITTPAADAVPLWLISVICEVWFA
LSWILDQLPKWEPVKRETYLDRLALRYDREGEKSRLSAVDVFVSTVDPLKEPPIITANTV
LSVLAVDYPVDKISCYVSDDGASMLLFDTLSETAEFARRWVPFCKKFSIEPRAPEFYFSR
KIDYLKDKVQPTFVKERRAMKREYEEFKVRINALVAKAQKKPEEGWVLQDGTPWPGNNTR
DHPGMIQVYLGSQGALDIEGKELPRLVYVSREKRPGYEHHKKAGAMNALVRVSAVLTNAP
FVLNLDCDHYVNNSKAVREAMCFLMDPQLGKKLCYVQFPQRFDGIDRKDRYANRNVVFFD
INLKGLDGIQGPVYVGTGCVFNRQALYGYDPPVSEKRPKMTCDCWPSWCCCCCSVGKKKA
KFDLEEIEEGLEGYDELEKSSLLSQKAFEKRFGQSPVFIASTLVEDGGLPEGTAALLKEA
IHVISCGYEEKTEWGKEVGWIYGSVTEDILTGFKMHCRGWKSIYCTPARAAFKGSAPVNL
SDRLHQVLRWALGSVEIFLSRHCPLWYAYGGKLKFLERLAYTNTIVYPFTSIPLLAYCTI
PAVCLLTGKFILPTLNNLASIWFLALFLSIIATGVLELRWSGVSIEDWWRNEQFWVIGGV
SAHLFAVFQGLLKVLGGVDTNFTVTSKAAKDEFGELYLFKWTTLLIPPTTLIVLNMVGVV
AGISDALNNGYGSWGPLFGKLFFSFWVVVHLYPFLKGLMGRQNRTPTVVVLWSILLASIF
SLIWVRIDPFLPKKKGPVLKQCGVEC
>EOG093601CM
GSRREEERNEKIIRGLMKLPPNRKCINCNSVGPQYVCTNFWTFVCLSCSGIHREFTHRVK
SVSMSKFTSQEVEALEQGGNQRAREIYLKDWDLQRQRLPDNSNVDRVREFIKAVYVDKKY
AGAKSSDKPARDSESVKSSEDETRRASSYHSYSQSPPYDFQYEDRRYGKQVDTLARKPGS
DRALFDGKLSSFLYSPGRLRDQMYEDRFANESSGSRFSDFSVSSTGDPFRSDVLSPSFQK
ETGYSSPSVHHSRNVSSENLQSQRHPNAVSQIDANGVRRSQRTASSGSFGSFDSSSVSIK
SVDSGALADAVSEKQSKASEVASVSAQSSPTTSTSLDLFDASVVQEPVESSAAPIDLFAE
QSASSVVQKSVASSSSSVNLAEASQTSSPVSQDLFSSAPKIDLFAGFDQQLPAATSAKSS
VQKAAPLEADEGWAFFTPQHVSLTSVSNVTAQVAAKSIQQSTLPESAEDQWSLNAEEVKA
PVSKESSQSWNAFQYLESRIERATEPQLEAVKSTNPFDLAYESDLEASDMFLDLSSLQAA
LPDFLGGVTEPWLSQNSYIPAASQGGLAYVAGQASAQGNPF
>EOG093601CM
GSRREEERNEKIIRGLMKLPPNRKCINCNSLGPQYVCTNFWTFVCLSCSGIHREFTHRVK
SVSMSKFTSQEVKALQQGGNQRAREIYLKDWDKQRMRLPDNSNSDKVREFIKTVYVDKKY
AGAKSADKPAKDSESLKSEEEETRRPSSYHSYSQSPPYDFQYEDRRYGKQADTLARKPGS
DRALFEGKLSSFLYSPGRLRDQVLEDRFANESSGSRFSDFSVSSTGDSVRNDVLSPSFQK
DTGYSSPQAKSSEEVSSENAKSERHPNAVSKIDSNKVRRTQRTASSGSFGSFDSASVSAK
SVNSGVLSDAPSERQEKISALAEVATQSAPGTTEKQDLFDQSLAEKPVTSTAAPIDLFES
SSAESLVQKSIATSVPSVQIAEAPATSKPVHQDLFASLKKNDLFATFDTQLPSAETAEKS
VQEAASLKADDGWAFLTVQHGSLTSISNVTSQAPATSMNQPTLSNSAKANFSDNAKEVKL
SVKNENSQKWSAFPYVELRLQRTLAAQLSITKSNNPFDLAFESDLDASDMFLDLSSLQAA
LPEFLGGITESWLTQDSYIPSAPQGELLYVAGQAEVQGNPF
>EOG093601CM
GSRREEERNEKIIRGLMKLPPNRKCINCNSVGPQYVCTNFWTFVCLSCSGIHREFTHRVK
SVSMAKFTSKEVKALEEGGNQRARDIYLKDWDKQRQRLPENSNVERVREFIKTVYVDKKY
AGAKTSDKPPEDSENVKSSDDETRRASSYHSYSQSPPYDYQYEDRRYGKKVATLTRKPGS
DRALYDGKLGSFLYSPGRLSDQVYEDRFANESSGSRLSDYSVSSGGDSFRSDVLSPSFQR
ETGYSSPQVEESENISVENVASERLPNAVEQLDAEAVRRAQRTASSGSFESFDSNSMSIK
SVNSSALSDAVSEKESSISSVAEVQSESSSVETTNADLFDASLVPAPVESVAAPIDLFAQ
AVASVVIQKAVTTSASIVNVAEASKTSKPSKKDLLSSLPSSDLFAGFDQELPSAKISESS
VTEAVALKANEGWALFSVQYTSLTASSNVQAAAAAKSMQKSLLPTSTKDPWQDNLEEVKV
AVKKKTSQSWNAFQYLELRSERTTQQELEEVKSTNPFDLPYESDVEASDLFLDLTSLQAT
LPEFSGSITQPWLSKNSYISAAPQGGLLYMATQAAIGGNPF
>EOG093601CM
GSRREEERNEKIIRGLLKLPPNRKCINCNSIGPQYVCTNFWTFVCLTCSGIHREFTHRVK
SVSMSKFTSQEVEALEKGGNQRAREIYLKDWDLQRQRLPDNSNSDRIREFIRAVYVDKKY
AGAKSTDKPATDSESIRSEENDTRRASSYHSYSQSPPYDFQYEDRRYGKQVETLARRPGS
DKALFDGKLSSLLYSPGRLRDKMLEDRFANEGSGSRVSDFSASSTGDPVRSEVLSPNFQK
EIGYSSPSAKKSREVSAENARSQRHPNAVSQKDSNEIRRTQRTASSGSFGSVDSASLSAK
SLDSGSLADAVTERQDVASAAASVAKSSAPAASEKKDLFDKPVAEQVVTSAKAPIDLFES
KAAESVFQKSLSSSVSAVQIAQAPATLSPVAADLFSTAKKVELFASFDTQLPAAEVTKKS
VKKAAELEADEGWAFFAPQHATLTSTENVTAEVPAKAINQSSLSNSPEANWELNASNVKL
TASNEETQKWNAFPYLGSRLERALATLLSIVKSNNPFDLAYDSDLESSDMFMDLSSLQAA
LPDFLGNVTEAWLTQESYIPAGSQGGLAYVASQAELKGNPF
>EOG093601CM
GSRKEEERNEKIIRGLMKLPPNRRCINCNSVGPQYVCTNFWTFICLSCSGIHREFTHRVK
SVSMSKFTTQEVEALEEGGNQRAREIYLKDWDLQRQRLPDNSNPDRVREFIKAVYVDKKY
AGANASDKPVEDSQEVKSKEDETRRASSYHSYSQSPPYDFQYEERRYGKQVATLARKPAS
DRALFDGKVASFLYSPGRLKDQMFEDRFANESSASRLSDFSVSSAGDPLRSDVQSPSFQK
ETGFSSPSIDESRDVSVEDIASQKAPNATSQLDLKAVRRKQRTTSSGSLRSFDGESMSNK
SVDSAALADAVSESDSSASTVASLESESQAVESAEADLFDASVLAAPVSSVAASIDLFQA
AVAASVIQKVVTSSESIVSSAEALSTSSSTKKDLFSSASESDLWAGFDKKLPATSISKTS
VTKEAALEAEEGWAFFSPQFTSLTSSSNITAAVIAKSIDWSLLQSSTESEWQLDVEEVEI
AVSAETSQAWNAFEYLESRTERAVKQELDVVKSANPFDLAYESDIEASNMFLDMSSLQEA
LPDYVGSVSEPWLPENSYLPAASQGGLAFLATQSKIGGNPF
>EOG093601CM
GSRREEERNEKIIRGLLKLPPNRKCINCNSVGPQYVCTNFWTFVCLTCSGIHREFTHRVK
SVSMSKFTSQEVKALEKGGNQRAREIYLKDWDKQRQRLPDNSNVDRIREFIRTVYVDKKY
AGAKSSDKPANDSESVRSSESDTRRASSYHSYSQSPPYDFQYEDRRYGKQVETLARRPGS
DKALFDGKLSSLLYSPGRLRDKVYEDRFANEGSGSRVSDFSASSTGDSFRSEVLSPNFQK
EIGYSSPQVKTSENVSAENAESERHPNAVSQKDANRIRRTQRTASSGSFGSVDSASLSIK
SLNSGALSDAVTEKQSVISATAEVAESSSPSATTKEDLFDEPLVESVVESLKAPIDLFAS
EAASSVFQKSVSTSVSAVNIAQASATLKPVEADLFSTLPKAELFAAFDQQLPSAEATESS
VKEAADLKADEGWAFFAVQHSTLTSLENVTAEAAAKAMQQSSLPNSPKDNWEDNAENVKL
EAKKEKTQSWNAFQYLGLRLERTTASLLEIVKSTNPFDLAYDSDLESSDMFMDLSSLQAA
LPEFLGNITEPWLSQNSYIPAGPQGGLLYVASQAETKGNPF
>EOG093601CM
GSRKEEERNEKIIRGLMKLPPNRRCINCNSVGPQYVCTNFWTFICLSCSGIHREFTHRVK
SVSMSKFTTQEVKALEQGGNQRAREIYLKDWDKQRQRLPDNSNPDRVREFIKTVYVDKKY
AGANSSDKPSEDSQDVKSKEDETRRASSYHSYSQSPPYDFQYEERRYGKQVDTLARKPAS
DRALFDGKVSSFLYSPGRLEDQVFEDRFANESSASRFSDFSVSSTGDSLRSDVQSPSFQK
ETGFSSPQIQESEDVSSEDPASEKVPNATSQIDLAAVRREQRTTSSGSLGSFDGKSVSNK
SVNSGALSDAVSESQSKISKVAELKSQSQVVTTADADLFDASLLKAPVSSVAASIDLFQK
ASAASVVQKTVATSKSSVSAAEALETSKSVKQDLFSSLSKSDLWAGFDKPLPSTAIAETS
VQEEAALKADEGWAFFTVQLTSLTSSSNITAQAIAKSMDLSTLQKSAKSKWSDDAEEVEK
AVKAETSQAWNAFEYLELRAERTVSQQLDLVKSANPFDLAYESDLEASNMFLDMSSLQEA
LPEYLGGISEPWLPANSYLPAAPQGGLLFVAGQSTIQGNPF
>EOG093601CM
GSRREEERNEKIIRGLLKLPPNRKCINCNSVGPQYVCTNFWTFVCLTCSGIHREFTHRVK
SVSMSKFTSQEVKALEKGGNQRAREIYLKDWDKQRQRLPDNSNSDRIREFIRTVYVDKKY
AGAKSSDKPAEDSESVRSEEDDTRRASSYHSYSQSPPYDFQYEDRRYGKQVETLARRPGS
DKALFDGKLSSLLYSPGRLRDKVLEDRFANEGSGSRVSDFSASSTGDSVRSEVLSPNFQK
EIGYSSPQAHESEEVSAENLASERHPNAVSQKDSNAIRRSQRTASSGSFGSVDSSSLSAK
SLNSGALSDAVTERQSVISEVAEVSSSSAPVATESADLFDAPLAQAVVTSVKAPIDLFEE
AAAESVFQKSVSTSSSAVQLAQAPQTLKPVKADLFSTLKKSELFAGFDTQLPSATITEKS
VKEAAALKADEGWAFFAVQHTTLTSSENVTAEAPAKAMNQSSLSESPKAQWEDNAENVKA
AAKNETTQKWNAFPYLGLRIERTLEQLLSAVKSNNPFDLAYDSDLESSDMFMDLSSLQAA
LPEFLGNITEPWLTQNSYIPAGPQGGLLYVASQASIKGNPF
>EOG093601CM
GSRKEEERNEKIIRGLMKLPPNRRCINCNSVGPQYVCTNFWTFICLSCSGIHREFTHRVK
SVSMSKFTTQEVKALEEGGNQRAREIYLKDWDKQRQRLPDNSNPDRVREFIKTVYVDKKY
AGANSSDKPARDSQSVKSKEDETRRASSYHSYSQSPPYDFQYEERRYGKQVATLARKPAS
DRALFDGKVSSFLYSPGRLRDQVFEDRFANESSASRLSDFSVSSTGDSLRSDVQSPSFQK
ETGFSSPQIKHSEDVSVEDAQSEKHPNATSQLDLNGVRRTQRTTSSGSLGSFDGASMSNK
SVNSGALSDAVSESQSSISAVAELAAESQPTETAKLDLFDASLLEEPVSSSAASIDLFQS
QVAASVIQKSVTTSVSIVSIAEALATSKSVSKDLFSSLSKIDLWAGFDKQLPSTESSETS
VTEEAPLKADEGWAFFSVQHVSLTSVSNITAAAIAKSMDQSLLQNSTKSNWQDDAEEVEL
PVKAESSQAWNAFEYLELRLERTVAPELDIVKSANPFDLAYESDLEASNMFLDMSSLQEA
LPEYLGSISEPWLPQNSYLPAAPQGGLLFVATQSEAGGNPF
>EOG093601CM
GSKREEERNEKIIRGLMKLPPNRKCINCNSVGPQYVCTNFWTFVCLACSGIHREFTHRVK
SVSMSKFTSQEVRALENGGNQRAREIYLKDWDAQRQRLPDNSKSDRVREFIKSVYVDKKY
AGGKSSDKPARDSESVKSEEDETRRASSYHSYSQSPPYDFQYEDRRYGKQVNALARKPGS
DRGLFDGKLSSFVYSPGRLRDRLLEDRFANESSGSRASDFSISSTGDAVRSDILSPSSQK
EAGYSSPKAKHSKEVSLENAQSKRHPNVVSQVESNGLKRTQRTASSGSFGSLDSASASAK
SVESGALPDAVAERQSALSAVAAVAAKAAPTSAEKLDLFDASTAEEAATSSASPIDLFES
QTSESVLQKSVVASVSLVQIAEAPATAHPVSLDLFSSTKKIDGFAGFDTQLPTAESVQKS
VEQAAPLVADEGWAFFVAQHVASTSVSNVTAKKPAKGLNQSALSNSVPANWKENAEEVKL
PVANESSQKWNAFPYLEARLERSLAPKVSIVKSNNPFDLAYESDLEANDMFLDLSSLQAA
LPNFLGELTEPWITQNSYIPAAAQGGLSYVAKKAEAEGNPF
>EOG093601PJ
SGDAIRRRFLDFYAARGHKILPSSSLVPDDPTVLLTIAGMLQFKPIFLGKEPRRVPCATT
SQKCIRTNDIENVGRTSRHQTFFEMLGNFSFGDYFKKEAIKWAWELSTKEGLPAERLWIS
VFEDDDEAFEIWKNEVGVPKERIKRLGEDDNFWTSGATGPCGPCSELYYDFYPERGDLGD
DSRFIEFYNLVFMQYNKKDDGSLEPLKQKNIDTGLGLERLARILQKVPNNYETDLIFPII
EKLALVSYAKADDAAKTNLKIIGDHLRAVVYLISDGVIPSNIGRGYVVRRLIRRVVRTGR
LLGIRGDGKGNSEGAFLPSLAEKVIELSTEIDPDVESRILEELKREELRFVQTLERGEKL
LDELLDEALLSAPLLSGKDVFLLYDTYGFPVEITAEIAEERGVSVDLKGFDIEMENQRKQ
SQAAHNVVKLSVGNIPDTEFLGYDSLSAKAVVKGLLVNGNPVEKVSEGSEVEILLDRTPF
YAESGGQVGDNGFLYVAVIEIKDVQKSLGNIFVHKGTIKEGSVEVGKEVDAAVDAKLRQR
AKVHHTATHLLQSALKKVIGSETSQAGSLVAFDRLRFDFNFHRPLELLEIESLVNQWISD
ATKLETKVLALQDAKNAGAIAMFGEKYGEQVRVVEVPGVSLELCGGTHVSNTAEIRGFKI
ISEQGIASGIRRIEAVAGDAFVEYVCARDNYMRRLCSSLKVKAEDVNSRVETLLEELRTA
RNEVSSLRSKIAVLKAASLASKAVTVRVLVESMDDVDADSLKSAAEYLVDTLEDPAAVIL
GSSPKVSLVAAFSPGVVKLGVQAGKFVGGIAKLCGGGGGGKPNFAQAGGRKPENLPDALE
KAREELVAALSEK
>EOG093601PJ
SGDAIRRRFLEFYAARGHKILPSSSLVPDDPTVLLTIAGMLQFKPVFLGKVPRQVPCATT
AQKCIRTNDIENVGRTSRHQTFFEMLGNFSFGDYFKKEAIRWAWELSTKEGLPAERLWIS
IFEDDDEAFKLWHNELGVPKERIKRLGEDDNFWTSGATGPCGPCSELYYDFYPERGDLGD
DSRFIEFYNLVFMQYNKKDDGSLEPLKQKNIDTGLGLERLARILQKVPNNYETDLIFPII
EKLAVISYEAADDSMKTELKVIGDHMRAVVYLISDGVLPSNIGRGYVVRRLIRRVVRAGR
LLGIRGDGRGDSDGALLPTLAEAVISLSTSIDADVKSRILGELKREELRFVQTLERGEKL
LDKLLEEALLAAPSLSGKDVFLLYDTYGFPIEITAEIAEEKGVKVDLDGFEIEMENQRKQ
SQAAHNVVKLAVGNIADTEFLGYDSLSASAVVKGLLVEGDSVARVSEGSEVEILLDRTPF
YAESGGQVGDEGFLYVAVIEVKDVQKSLGNVFVHKGTIKDGSIEVGKEVDAAVDAELRQR
AKIHHTATHLLQSALKKVIGQETSQAGSLVAFDRLRFDFNLHRPLELAEIESLVNKWISD
ATHLETKVLKLQDAKEAGAIAMFGEKYEEQVRVVEVPGVSMELCGGTHVSNTAEIRGFKI
ISEQGIASGIRRIEAVAGDAFVEYVAARDNYMRELCSALKVKAEDVNGRVETVLEELRLA
RNEVSALRSKVAVLKAAALASKATKIRLLVESMDDIDADSLKSAAEYLVDALQDPAAVIL
GSSPKVSLVAAFSPGVVDLGIQAGKLVGPIAKLCGGGGGGRPNFAQAGGRKPENLSDALE
KAREEIVATLSEK
>EOG093601PJ
SGDAIRRRFLDFYASRGHKVLPSSSLVPDDPTVLLTIAGLLQFKPIFLGKEPRRVPRATT
SQKCIRTNDVENVGKTSRHKTFFELLGNFSFGDYFKKEAVKWAWELSTKEGLPADRLWIS
VFEDDDEAFSIWHNEVGVPVERIKKLGEDDNFWTSGATGPCGPCSELYYDFYPERGDLGD
DSRFIEFYNLVFMQYNKKDDGSLEPLKQKNIDTGLGLERMARILQKVPNNYETDLIFPIL
EKLAKVSYASADDAVKTELKIIGDHLRAVVYLISDGVLPSNIGRGYVVRRLIRRAVRAGK
LLGIKGDGKENSDGAFLPSVAEAVIELSTKIDADVEERILEELKKEELRFVQTLERGEKL
LDKLLDEALSKAPLLSGKDAFLLYDTYGFPVEITAEIAEERGVSIDVDGFDIEMENQRKQ
SQAAHNVVKLSVGNVKDTEFLGYDTLSAKAVVKGLLVEGKPVAKVSEGSDVEILLDRTPF
YAESGGQVGDNGFLYVAVIEIKDVQKSLGKIFVHKGIIKQGSIEVGKEVEAAVDAKLRQG
AKIHHTATHLLQSALKKVIGAETSQAGSLVAFDRLRFDFNFHRPLELAEIEKLVNQWISE
ATHLETKVLSLEDAKNAGAVAMFGEKYEEEVRVVEVPGVSLELCGGTHVSNTAEIRGFKV
ISEQGIASGVRRIEAVAGDAFVEYIVARDSYMRRLCSALKVKAEEVSGRVESVLEELRTT
RNEVSSLRSKIAVLKAAALASKAVSVRLLVEEMDDVDADGLKSAAEYLVETLQDPAAVIL
GSSPKVSLVAAFSPAVVDLGVQAGKFVGGLAKLCGGGGGGKPNFAQAGGRKPENLPGALE
KAREDLVAAVSDK
>EOG093601PJ
SGDAIRKRFLDFYAARGHKILPSSSLVPDDPTVLLTIAGMLQFKPIFLGKAPRQVPAATT
SQKCIRTNDIENVGRTARHQTFFEMLGNFSFGDYFKKEAIKWAWELTTKEGLPAERLWIS
VYEDDDEAFKVWKNEVGVPKERIKRLGEDDNFWTSGATGPCGPCSEIYYDFHPERGDLGD
DTRFIEFYNLVFMQYNKKDDGSLEPLKQKNIDTGLGLERLAKILQKVPNNYETDLIYPII
EKLAVVSYEAADDSMKLNLKLIGDHLRAVVYLISDGVIPSNIGRGYVVRRLIRRVVRTGR
LIGIRGDGRGNLEGAFLPTLAEKVIELSTSIDPDVEARILDELKREELRFVKTLERGEKL
LEELLADALLNAPSLSGKDVFLLYDTYGFPVEITAEVAEERGVKVDMKGFDVEMENQRKQ
SQAAHNVVKLSVGNIEDTEFLGYDSLSASAVIKGLLINGDAVERVSEGSEVEILLDRTPF
YAESGGQVGDNGFLYVAVIEINDVQKSLGNIFVHKGVIKDGAVEVGREVDAAVDADLRQR
AKVHHTATHLLQSALKSVIGEETSQAGSLVAFDRLRFDFNFKRPLELLEIEALVNRWISD
ATKLETKVLKLADAKKAGAIALFGEKYGEQVRVVEVPGVSLELCGGTHVSNTAEIRAFKI
ISEQGIASGIRRIEAVAGDAFIEYVNSRDNYLRELCSSLKVKAEDVTSRVEALLEELRLA
RKEVSSLRSKAAVLKASSLASKATKVRVLVENMDDLDADSLKSAAEYLVDTLEDPAAVIL
GSSPKVSLVAALSPGVVKLGLKAGKFIGPIAKLCGGGGGGKPNFAQAGGRKPENLAEALE
KAREEVIATLSSK
>EOG093601PJ
SGDSIRRRFLDFYAARGHKLLPSASLVPEDPTVLLTIAGMLQFKPIFLGKEPRKVPRATT
SQKCIRTNDLENVGRTSRHQTFFEMLGNFSFGDYFKKEAIKWAWELSTKEGLPAERLWVS
VFEDDDEALDIWKDEVGVPKERIKRLGEEDNFWTSGATGPCGPCSELYYDFYPERGDLAD
DSRFIEFYNLVFMQYNKKEDGSLEPLKQKNIDTGLGLERIARILQKVPNNYETDLIFPIV
EKLAAVSYSTADDKTKTNLKIIGDHLRAIVYLISDGVIPSNIGRGYVVRRLIRRVVRTGR
LLGVRGDGEGNSEGAFLPAIAEKVIELSSQIDPDVEERILEELQREELKFVQTLERGEKL
LDELLDEALAKAPVLSGKDIFLLYDTYGFPVEITAEIASERGVTLDVKGFDIELENQRRQ
SQAAHNVVKLSVGDIKDTEFLGYESLSATAVVKSLLVNGEPVEEVSEGSEVEILLDRTPF
YAESGGQVADNGFLYVAVVEIKDVQKSLGEIFVHKGIIKKGSVEVGKEIDAAVDAKLRQR
AKVHHTATHLLQSALKKVVGAETSQAGSLVAFDKLRFDFNFHRSLELLKIEKLINQWIGD
ATKLETKVMELEDAKNAGAIAMFGEKYGEKVRVVEVPGVSLELCGGTHVSNTAEIRGFKI
ISEQGIASGLRRIEAVAGEAFVEYVVARDNYMRKLCSSLKVKAEDVSSRVESLLEELRAA
RNEASSLRAKIAVYKAASLASKALAVRVVVEEMGDVDADALKSAAEYLISTLEDPAAVVL
GSSPKVSLVAAFSPGVVKLGVQAGKFVGAVAKLCGGGGGGKPNFAQAGGRKPENLPGALE
KARDELVAVISDK
>EOG093601PJ
SGDAIRKRFLDFYAARGHKILPSSSLVPDDPTVLLTIAGMLQFKPIFLGKKPRRVPAATT
SQKCIRTNDIENVGRTARHQTFFEMLGNFSFGDYFKKEAIKWAWELTTKEGLPAERLWIS
VYEDDDEAFKIWHNEVGVPKERIKRLGEDDNFWTSGATGPCGPCSEIYYDFHPERGDLGD
DTRFIEFYNLVFMQYNKKDDGSLEPLKQKNIDTGLGLERLAKILQKVPNNYETDLIYPII
EKLAVVSYAAADDAMKLELKIIGDHLRAVVYLISDGVLPSNIGRGYVVRRLIRRVVRAGR
LIGIRGDGKGNLDGAFLPSLAEAVIELSTSIDADVEARILEELKREELRFVKTLERGEKL
LEKLLDDALLEAPLLSGKDVFLLYDTYGFPVEITAEVAEERGVSVDMDGFDVEMENQRKQ
SQAAHNVVKLSVGNISDTEFLGYDSLSAKAVIKGLLIEGDPVAKVSEGSEVEILLDRTPF
YAESGGQVGDNGFLYVAVIEINDVQKSLGNIFVHKGVIKDGAIEVGREVDAAVDAKLRQR
AKIHHTATHLLQSALKSVIGKETSQAGSLVAFDRLRFDFNFKRPLELAEIEALVNEWISD
ATHLETKVLKLADAKRAGAIALFGEKYEEQVRVVEVPGVSLELCGGTHVSNTAEIRAFKI
ISEQGIASGIRRIEAVAGDAFIEYVLSRDNYLRRLCSALKVKAEDVTGRVEAVLEELRTA
RKEVSSLRSKIAVLKASALASKAVKVRLLVENMDDVDADSLKSAAEYLVDTLQDPAAVIL
GSSPKVSLVAALSPGVVDLGVKAGKFIGGIAKLCGGGGGGKPNFAQAGGRKPENLTEALE
KAREELIAALSSK
>EOG093601PJ
SGDSIRRRFLDFYAARGHKILPSASLVPEDPTVLLTIAGMLQFKPIFLGKEPRKVPCATT
SQKCIRTNDIENVGRTSRHQTFFEMLGNFSFGDYFKKEAIKWAWELSTKEGLPAERLWVS
VFEDDDEALAIWHDEVGVPKERIKRLGEEDNFWTSGATGPCGPCSELYYDFYPERGDLAD
DSRFIEFYNLVFMQYNKKEDGSLEPLKQKNIDTGLGLERVARILQKVPNNYETDLIFPII
EKLANVSYSLADDKLKTELKIIGDHLRAIVYLISDGVLPSNIGRGYVVRRLIRRVVRAGR
LLGVRGDGEGNSDGAFLPALAEAVIELSSAIDADVESRILEELQREELKFVQTLERGEKL
LDKLLDEALVKAPVLSGKDVFLLYDTYGFPVEITAEIASERGVTVDLDGFDIELENQRRQ
SQAAHNVVKLSVGDIKDTEFLGYESLSATAVVKSLLVEGSPVAEVSEGSEVEILLDRTPF
YAESGGQVADNGFLYVAVVEIKDVQKSLGNIFVHKGTIKSGSIEVGKEIDAAVDAKLRQR
AKIHHTATHLLQSALKKVVGAETSQAGSLVAFDKLRFDFNFHRSLELAKIESLINQWIGD
ATHLETKVMDLQDAKNAGAIAMFGEKYEEQVRVVEVPGVSLELCGGTHVSNTAEIRGFKI
ISEQGIASGIRRIEAVAGEAFVEYVVARDNYMRKLCSALKVKAEDVNGRVETVLEELRAA
RNEASSLRAKIAVYKAAALASKALLVRLVVESMGDVDADSLKSAAEYLIDTLQDPAAVVL
GSSPKVSLVAAFSPGVVDLGVQAGKFVGAIAKLCGGGGGGKPNFAQAGGRKPENLPDALE
KARDELVAVLSEK
>EOG093601PJ
SGDAIRKRFLDFYAARGHKILPSSSLVPDDPTVLLTIAGMLQFKPIFLGKEPRQVPAATT
SQKCIRTNDIENVGRTARHQTFFEMLGNFSFGDYFKKEAIKWAWELTTKEGLPAERLWIS
VYEDDDEAFEIWHNEVGVPKERIKRLGEDDNFWTSGATGPCGPCSEIYYDFHPERGDLGD
DTRFIEFYNLVFMQYNKKDDGSLEPLKQKNIDTGLGLERLAKILQKVPNNYETDLIYPII
EKLALVSYEKADDSAKLELKIIGDHLRAVVYLISDGVLPSNIGRGYVVRRLIRRVVRAGR
LIGIRGDGRGNLDGAFLPTLAEAVIELSTEIDADVEARILEELKREELRFVKTLERGEKL
LEKLLDDALLKAPSLSGKDVFLLYDTYGFPVEITAEVAEERGVKVDMDGFDVEMENQRKQ
SQAAHNVVKLSVGNIKDTEFLGYDSLSASAVIKGLLIEGNPVARVSEGSEVEILLDRTPF
YAESGGQVGDNGFLYVAVIEINDVQKSLGNIFVHKGVIKEGAIEVGREVDAAVDAKLRQR
AKIHHTATHLLQSALKSVIGAETSQAGSLVAFDRLRFDFNFKRPLELAEIEALVNQWISD
ATHLETKVLALADAKNAGAIALFGEKYEEQVRVVEVPGVSLELCGGTHVSNTAEIRAFKI
ISEQGIASGIRRIEAVAGDAFIEYVVSRDNYLRELCSALKVKAEDVTGRVEAVLEELRLA
RKEVSSLRSKIAVLKASALASKATTVRLLVENMDDVDADSLKSAAEYLVDTLQDPAAVIL
GSSPKVSLVAALSPGVVDLGVKAGKFIGPIAKLCGGGGGGKPNFAQAGGRKPENLPEALE
KAREELIATLSSK
>EOG093601PJ
SGDSIRRRFLDFYAARGHKILPSASLVPEDPTVLLTIAGMLQFKPIFLGKEPRKVPRATT
SQKCIRTNDIENVGRTSRHQTFFEMLGNFSFGDYFKKEAIKWAWELSTKEGLPAERLWVS
VFEDDDEALKIWHDEVGVPKERIKRLGEEDNFWTSGATGPCGPCSELYYDFYPERGDLAD
DSRFIEFYNLVFMQYNKKEDGSLEPLKQKNIDTGLGLERLARILQKVPNNYETDLIFPII
EKLAVVSYSAADDKMKTELKIIGDHLRAIVYLISDGVLPSNIGRGYVVRRLIRRVVRAGR
LLGVRGDGEGNSDGAFLPALAEAVIELSSSIDADVEERILEELQREELKFVQTLERGEKL
LDKLLDEALLSAPVLSGKDVFLLYDTYGFPVEITAEIASERGVTVDVDGFDIELENQRRQ
SQAAHNVVKLSVGDIPDTEFLGYESLSATAVVKSLLVEGDPVAEVSEGSEVEILLDRTPF
YAESGGQVADNGFLYVAVVEIKDVQKSLGNIFVHKGIIKDGSIEVGKEIDAAVDAKLRQR
AKIHHTATHLLQSALKKVVGSETSQAGSLVAFDKLRFDFNFHRSLELAKIEKLINQWIGD
ATHLETKVMKLEDAKNAGAIAMFGEKYEEQVRVVEVPGVSLELCGGTHVSNTAEIRGFKI
ISEQGIASGIRRIEAVAGEAFVEYVCARDNYMRKLCSALKVKAEDVSGRVESVLEELRAA
RNEASSLRAKIAVYKAAALASKALKVRLVVEEMGDVDADSLKSAAEYLIDTLQDPAAVVL
GSSPKVSLVAAFSPGVVDLGVQAGKFVGAIAKLCGGGGGGKPNFAQAGGRKPENLPGALE
KARDELVAVLSDK
>EOG093601PJ
SGDAIRRRFLDFFAARGHKILPSSSLVPDDPTVLLTIAGMLQFKPIFLGKEPRQVPSATT
SQRCIRTNDIENVGRTSRHQTFFEMLGNFSFGDYFKKEAIKWAWELATKEGLPAERLWIS
VFEDDDEAFKIWRNEVGVPKERIKRLGEDDNFWTSGATGPCGPCSEVYYDFFPERGDLGD
DSRFIEFYNLVFLQYNKEDDGSLEPLKQKNIDTGLGLERLARILQKVPNNYETDLIFPII
EKLAVVSYEAADDSMKVSLKIIADHLRAVVYLVSDGVVPSNIGRGYVVRRLIRRVVRKGR
LVGIRGDGRGNAKGAFLPTLAEVVIELSTSIDSDVELKILEELKREELRFVQTLERGEKL
LDQLLDEALLSAPSLSGKDVFLLYDTYGFPVEITAELAEERGVKVDIEGFDLEMENQRKQ
SQAAHNVIKLSVENIPDTEFLGYDSLSASAVVEGLLLDGDPVKRVSEGSEVEVLLDRTPF
YAESGGQIGDNGFLYVAVIEIKDVQKSLGNIFVHKGLVKDGVLEVGKKVDAAVDAKLRQR
AKAHHTATHLLQSALKKIIGSETSQAGSLVAFDRLRFDFNFHRPLELEEIEELVNQWVSD
ATRLETKVLKLKDAKNAGAIAMFGEKYDEQVRVVEVPGVSLELCGGTHVSNTAEIRGLKI
ISEQGIASGIRRIEAVAGDAFLEYVCARDNYMKELCSTLKVKAEDVAERVENILEELRLA
REEVSSLRSKIAVLKAAVLASKATKVRILVEALDDVDADSLKSAAEYLVDTLKDPAAVIL
GSAPKVSLVAAFTPGVVELGVQAGKFVGPIAKLCGGGGGGKPNFAQAGGRKPENLPSALE
KAREELVATLSKK
>EOG093602LT
MDESRKRAASEANAKDLSSSLDEDFGNDFLSSWKLKKSGDDTIDFDVESVAKNKKKFSFD
NLDDFGLDGAFDKLSSFKMGMSDLDFSSPLKKKVKENESNGDLSEGKKKTEKDNFSFSFD
FNELGKFNLDSKLGEENGMSKKVEKSDPVSDKDIQRGLSSKGNSKEKEQTQNAKTLKPAH
LSVEPAQMEQKKVDSVSTEEKSNETSPTKAAVNLESQNEPCSSEEVSGEDPLHAAVRENS
KEAPLVELSKVKISRENNDSEQSVSSQSRNTSSISRRLVGQSDSQNNQNEVVEESTSLNE
QSQDKQSFRGLKKTSCGRTKQVEKGTSGPKSLSSSMQREIRNVKPALVKEAGSLSLNVKA
SRPQLTSETTLNQLSSANNVIKKMNTHPTDLKREHKQAKAESEKLKIALSKTYCKPALRE
LITTSLNAKLSLESPSAGNVSAPSSTAHSAGHKTVASQSLLKSSNVSDALKGTPSKDNKI
SQLKGALLEKDSVEVSGKKGSLPSPSSLKKESASDPKAPAVLKRIMRSPAVRKSPETVTE
DSGTPKARVDNAISSEMGNISELELPVLLENDGNVEKAEAYRKELEDICNLLKKKHEEAK
ELLVRAIVNNNKLLMLNHPLYEEKISFEELKT
>EOG093602LT
MDESRKRAASDANAKNLLSSLDEDFENDFLSSWKLPKSGDDTLDFDVESVPKKKKAFSFD
KLDDFDLDGAFDKLSSFKMGMSDLDFSSPLKKKVKKNNSNDDLSEKKKKTKKDNFAFSFD
FNELGDFELDAKLGEENAMSRKLEKTDPVSEKDLKKGVSSKGTSKEKEQTKNAKTTKPIH
VSVDPAQGEQLKVDQLSTEEQSVETYPSKKVVNNKEQSKPCSSKETSGEDPLHTANRENS
REVHLVELSKSKISRENRDSEQSVSSQFRNASSISRRLTGQSDSQENQNEEVEESASLNE
GSEDKQSSRGSKKTSPGSTKKVEKAQSGPKDLSSSVQREIKNIKPTLNKESGTVSVNLKA
SRPQLTSETTLNQLSGANNVVKKMNTHPTDLKREHTQADASSKKAKITASKTECKPALHE
KISTSMNAKLRLEAPKAGNVSARSSTAHSSGHKSVTSKLLLKSSNTSDALQGVPSKDEKI
FQLKGSLLEKESVEVSGKKGSLKSPSSLKKESDSDPKIPAVLKRIVRSPAERTSPQTVAE
GSGTPKATEDEAISSQMGNISELELPVLLEDDVNVEKAEACRKELEDICNMLKKKHEEAK
ELLVRAIVNNNKLLMLNHPLFEEKISFEELST
>EOG093602LT
MDESAKRAATKANAKDLLSSLDEDLGNDFLSSWKLKKSGKDTLDFDVESAAKKKNKFSFE
NLDDFGLDGDFDKLSSFKMDMSDLDFSSPAKKKVKNNNSSGDLSSGRKKQEKDNFSFSFD
FNELDKFELDSELGEENAMSKALEKSDPVDDKDIERGVSAKDTSAEKEQNQNAKTLEPAV
LSVESAKGEREKVDLVKTEEKSVEASPSKTAVNLSSQSEPCSSEEVEGESPLHAAAKENS
KEVPIVELSRVEISDENRDDEQSVNSQFRKTSSISRRLVGQSDSINKQNEVVEESTSLNK
QSEDNQCSRDLKKTSCGSTSQTEKVTSGPKELSSSMQRELRNIKAALNKDRGTLRLELKT
SRPQLTSETALNQLSSANNMIKKMETHPTELKRESKQAKPQSKKSKITLAKTECKPALRG
LISTSLNAKVELESLSSGNISARSKTAHSTGNKTLESKSLLKSSVVSDAIKGVPKKDEKL
SQLKAALLEKDLVELSGKKASLKSSSSLKRESDSDPKIPKVLKRLMRSPAVRTSAETVTK
DSGTTKATVDNAISSENGNMSELEIPLLLENDVNIEKAEAYRKELEDICILLKKKHEEAK
ELLVRAIVNNNKLLLLNHPMYEEKLSFEEIAT
>EOG093602LT
MSESRKRAASTANAKSISSSLDEDFGKDFLSTWKLKKSGDDTIDFDFESVAKNKKKFSFD
NLDDFGLDGAFGKLSSFKMGMSDLDFSSPLKKKVKAKESNEDLSEGNKKTEKDNFSFSFD
FDELGEFNLDTSLGEEIGMSKFVEKAEPVSDKDLKRQLSSKANSKEQEQTQDAKTLRPIH
LAVDPARMEQTKVDQTLTEEKSNETVPTKKIVNNKSKNKPCKSKEIKGEDPTHTADPENS
KDAHLVDLSKVSISRESNDSEQSVSSSSRNTESISRKLTGQSDSQDDQNEILEESVQLNE
EDQDKQLFRGLRKTSCERTKNIEKAAKGPKNVSSSIQREIRNVKPASVKEEGSVSIIVKA
SRPQLTSETTLNQLSSANNVIKKMNTHPTDLKREHKKADAKPEKAKSAASKTYCKPVLHE
LLTTSLNAKLKLEAPELGNVSAPSSTQHSSGEKSVQSQLLLRSSNASDALKGTPSKDNKI
SQLKGAILEKDNVEVSVKKGSLPSPSILKKEEASDPKAPAVLKRIAKSPAVSKSPSEVAE
ESGTPKEREDKSISSKEGNISDLELPALLENDGNVEKAEALTKELEDICNILKKKHEEAK
ELLVRAVVNNNTLLMLNHPLYEEKISLEELES
>EOG093602LT
MDESRKRASSKANEKDLSLSLDEDMGNDFLSSWKLKKSDDDTIDFDVESPAKNSKKFSFD
NLDDFGLDGAFDKLSSFKVGMSDLDFSSPKKKKTKNNESNGDLSEGRKETEKDNFSFSYD
FNELGKFNLDSELGEENGASKAVDKSDPISDKDVTRGLAGKDNSKEKEQKQNACTLEPTH
LSVNPAKMDQEKVDTVKTQEKSNDTSPTKSAVNKPSQNSPCSSNEVEGEDPLHVAAKESS
KEAKVVELCKVEIEKENNDEEQSASSQSEDTSSVSRRLLGQSDKLNKQQEVVEESTSLEA
QSQTRQCFSGLKKISCGRTKQTEKSTSGPKELSSSMQRDIRNVKSALVNERGSFSLEVKL
SRPELTSETTLNQLSSANKLIKKTNTHPTDLKREHKQANAQSEKPKIASIKTYSKPALQE
LITSSLNAKLELERPSSGNSSAPVSTAHTNGNKKAESQVLLKSTNVSDSVKGTPSKDNRV
SQLTGALLDKDLVKASGKKGSLPSPSSLQKESAADPKAKAVLKRVMRSPAVRKNSETVPE
DSGTPKARMDNAISSENGEVSELELPLLLENDGNVEKAEAYRKELEDICNLLKRKHEEAK
ELLVRAIVNNNKLLMLNHPIYEEKISFEAVAT
>EOG093602LT
MSESRKRAASNANAKEILSSLDEDFGKDFLSTWKLKKSGDDTLDFDFESVAKKKKKFSFD
NLDDFGLDGAFGKLSSFKMGMSDLDFSSPLKKKVKTKNSNGDLSEGNKKTEKDNFSFSFD
FDELGNFELDKSLGEEIAMSKFLEKVEPVSDKDIKRQVSSKATSKEQEQTQDAKTLRPAH
LAVEPARGEQNKVDQILTEEKSVETSPSKKAVNLKSKSEPCKSEEVKGEDPTHAAEPENS
KDVPLVDLSKVSISRESRDSEQSVSSSFRNTESISRKLVGQSDSQNDQNEVLEESTQLNE
QDEDKQLSRGLRKTSCESTKQIEKATKGPKAVSSSMQREIRNIKPASNKEKGTLSLILKA
SRPQLTSETTLNQLSSANNVIKKMNTHPTDLKREHKKAKARPKKAKSTLSKTECKPVLRE
LLSTSLNAKLALESPALGNVSARSSTQHSSGEKTVKSKSLLRSSNSSDALKGVPSKDEKI
SQLKGAILEKDNVEVSVKKGSLKSPSILKKEEDSDPKIPAVLKRISKSPAVSTSPKEVTE
DSGTPKETVDNSISSEEGNISDLELPALLENDVNVEKAEAYTKELEDICNLLKKKHEEAK
ELLVRAVVNNNTLLMLNHPLYEEKISLEELVS
>EOG093602LT
MDESRKRASSKANEKDLLLSLDEDFGNDFLSSWKLKKSDDDTLDFDVESVAKKSKKFSFD
NLDDFGLDGAFDKLSSFKVGMSDLDFSSPLKKKTKNNNSNGDLSEGKKETEKDNFSFSYD
FNELGKFELDSKLGEENAASKKLDKSDPISDKDVRRGVAVKGTSKEKEQSQNACTLKPTH
LSVNPAQGDQEKVDMVSTQEKSVDTSPSKEAVNKASQSSPCSSNEVSGEDPLHVAARESS
KEVKLVELCKVKIERENRDPEQSASSQFENTSSVSRRLLGQSDKQNNQQEVVEESTSLEE
QSETKQSSSGLKKISCGSTKQVEKETSGPKELSSSMQRDIRNIKPALNNERGTFSLNLKA
SRPELTSETTLNQLSSANKIIKKTNTHPTDLKREHKQANAQSKKKKITSSKTESKPALQE
LISSSLNAKLELERPSAGNLSARVSTAHTIGHKKDESKVLLKSTNVSDSAKGVPSKDERT
SQLTGALLDKDSVKISGKKGSLKSPSSLQKESDADPKIKAVLKRIMRSPAVRTNPETVPE
DSGTPKATMDNAISSEMGEISELELPVLLENDVNVEKAEAYRKELEDICNLLKRKHEEAK
ELLVRAIVNNNKLLMLNHPLYEEKISFEALAT
>EOG093602LT
MSESRKRAASKANAKDILSSLDEDFGKDFLSTWKLKKSGDDTLDFDFESVAKKKKKFSFD
NLDDFGLDGAFGKLSSFKMGMSDLDFSSPLKKKVKNKNSNGDLSEGNKKTEKDNFSFSFD
FDELGKFELDSSLGEEIAMSKFLEKSEPVSDKDLQRQVSSKATSKEQEQTQDAKTLRPIH
LAVDPARGEQEKVDSVLTEEKSVETSPSKAAVNNESKSKPCKSKEVKGEDPTHTAAPENS
KDVHLVDLSKVSISRESRDSEQSVSSSFRNTESISRKLTGQSDSQNDQNEVLEESTQLNE
QDEDKQLSRGLRKTSCESTKQIEKGTKGPKEVSSSMQREIRNIKPASNKERGTVSLILKA
SRPQLTSETTLNQLSSANNVIKKMNTHPTDLKREHKKADAQPKKLKSTASKTECKPVLHE
LLSTSLNAKLELEAPSLGNVSARSSTQHSAGEKSVESKLLLRSSNVSDALKGVPSKDEKI
SQLKGAILEKDNVEVSVKKGSLKSPSILKKEEDSDPKIPAVLKRIMKSPAVSTSPEEVAE
DSGTPKETEDNSISSEEGNISDLELPALLENDVNVEKAEAYTKELEDICNLLKKKHEEAK
ELLVRAVVNNNTLLMLNHPLYEEKISLEELAS
>EOG093602LT
MDESRKRASSEANEKDLLLSLDEDFGNDFLSSWKLKKSDDDTLDFDVESVAKKSKKFSFD
NLDDFGLDGAFDKLSSFKVGMSDLDFSSPLKKKTKENNSNGDLSEGRKETEKDNFSFSYD
FNELGKFELDSELGEENAASKALDKSDPISDKDVKRGVASKDTSKEKEQTQNACTLEPTH
LSVNPAKGDQKKVDQVKTQEKSVDTSPSKKAVNKKSQSSPCSSNEVEGEDPLHVAVKESS
KEVKLVELCKVEIERENRDSEQSASSQFENTSSVSRRLLGQSDKQNKQQEVVEESTSLEE
QSETKQCSSGLKKISCGSTKQTEKATSGPKSLSSSMQRDIRNIKPALNNEAGTFSLELKA
SRPELTSETTLNQLSSANKVIKKTNTHPTDLKREHKQANAESKKAKITSSKTESKPALQE
LISSSLNAKLSLERPSSGNVSARVSTAHTSGNKKVASKVLLKSTNVSDSLKGVPSKDERI
SQLTGALLDKDLVKVSGKKGSLKSPSSLQKESDADPKIKAVLKRIMRSPAVRTNPETVPE
DSGTPKATMDNAISSENGEISELELPLLLENDVNVEKAEAYRKELEDICNLLKRKHEEAK
ELLVRAIVNNNKLLMLNHPLYEEKISFEALKT
>EOG093602LT
MDESRKRSASEANAKDVISSLDKDFGNDFLSSWKLKKAGDDTMDFDVESVAKSKKKFKFD
NLDDFGLDGAFDKLSSFKMGMSDLDFSSPLKKKVKENSSNGDKSEGEKKTEKDNFSFSFD
FNALGKFDLDSNLGEEKSMSKLKEKSDDVSDKDLKRGISSKSSSKEKKQTQNSKTLDTIH
LSIDPASVEQKKVDQVHNEEKSKETSPLKKAVKNKSTDKPCSAKEVAAEDPLQTAVAENS
KEIHLVEVSKVHVSREPKDSEQSVSSQYRNTSSISRRLTGQSDSQNEQNEVMGESTSLNE
QSHDKQVDRGLKKTSCSKTKQAAKATSLPKSLSSSMQAEIRNLKPAQLKEAGLVSLKTKA
SRVQLTSETTLNQLSSASNVIKKMNTHSTDLKREHKHEDAESDKAKISASKTFCKPALHE
LVATSLNAKLSLEAPSTGNVSAASSTARSSGKNSVASSLLLQSSNVSDALKGAPSKDDKI
SQLKGAVLEKDAVEVSGRKGSLESPSSMKKESVSDPKLPAVLKRIMRSPAVRRSPETVAE
DSNTPKAHEDNAVSSEKVNISELELPIVLENDDNVEKAEAYRKELEDICNLLKKKHEEAK
ELAVRAIVNNNKLLMLNHPLYEDKISFEELKA
>EOG093602OJ
ALLRRLSLDSVLSSLKSKLKAKSALRLLKLLLLLRSLVARARLLLIRLLAAAVADSSDLL
IETSFKRASALDVFRVLASKGVSPSLKTCNILLEALVKAGELDKAREVFDELKGVAPDVY
LYTTAIKALCKAGKVDEALELLAELEKAGLQPVVTYNVLIDGLCKSGRVEEAFRLKERMV
EEKVEPSLVTFSILINGLARLERFGEVGAVLKEMGITPNEVIYNELIDGYCRKGHLSEAL
RLRDEMVSKGLKPTAVTYNLLIKALCKEGELERAERILEEMLSAGLTVNQGLFNSVVALL
RLESVLRLIKEMVLRNLRPNDALLTALVKELCKEGKHSEAVELWFKLLEKGLAVNIATSN
ALIHGLCEAKNLKEAVKVLKTMLEKGLELDSITYNILISGCCKESKLEEAIKLRDDMVKR
GLKPDLFTFNVLLHALCNLGKVEEALKLLDEMKSEGLKPDIVTYGVLIDGYCKAKDIEKA
KELLTELLKKGLKPNVVIYNALIGAYGRNGNISEALELLEDMKSKGIQPTSVTYSSLIHG
MCKIGLVEEAKTLLEEARKEGLELGVVGYTILIQGYCKLGKMDKALEEMRSRNIKPNKLT
YTVLIDAYSKSGNVEEASKLLDEMVEKGIVPDSVTYNTLIKGLSKISSEALTKDEVLYNA
L
>EOG093602OJ
ELVEVLSLDEILASLRSELKPKSALKLLHLVLLLALLLAEARVLLSRLLAEAIADASDLL
VETKLARESAVDVFALLASKGVLPSVKTCNLLLEALVKAGQLKKAYEVFDVLEGVSPDVY
SYTTAIKALCRAGKVEEAFSLLAELKKVGLAPVVTYNVLIEGLCKSGRVEEAFRLKERMV
KERVAPSIVTYSLLIKGLLRAERFGDVELVLKEMGLTPNEIIYNELIELYIREGSISEAL
KLKDEMVSKGIKKTAVTYNLIIKALCKEGEMEQAEKILEELLSKGMTVKVGLFASVVAAL
RLKSVVRLINEMIARGLRPNDALLTTLLEELCKAGKHEEAVELWFRLLSKGLSVNLATSN
ALVHGLCEAKKLQEATKILKEMLEKGLELDRITYNTLILGCCKEDKLEEALKLRDEMVKR
GLKPDVFTFNLLLHAYCKLGKVEEAIKLLDQMKTEGLQPDVVTYGTLIDGLCKAKKIRKA
EELLNELVTAELKPNAVIYNTLIGAYGRKGDISGAIEIKETMKSKGISPTNVTYSSLMHG
LCNIGLVEEAKTLLEQARKENLLLGVVCYTALIKGFCKLGQMDKAFEEMRSRGIAPNKLT
YTILIYAYSKAGNAEEAKKLFDEMVSKGIVPDNVTYNVLIAGVCKLSSSAVTRDELLYAI
L
>EOG093602OJ
SLVRKLSLDAVLASLASELNAESALNLLKVLLLLKSLLASARVLLVRLLAQAIAELVDLL
IRTSSKNESALDVFKVLASRGILPSLKTCNALLESLVKANELKKSVEVFEIIEGITPDVY
LYTTMIKALCKAGKVDEALKLLAELENVGVSPVVTYNVLLDGLCKSGRVDEAFRLKERMI
ENRVTPSIVTFSLLVNGLAKLERFDEVEAVLKEMGIAPNEVIYNTLIEGHCREGELSEAI
RLKDEMVSKELKKTSVTYNSLLKAFCKEGQAEQAERILEEMLSAGLKVNAGAFNTVVALL
RLKSALRLIREMILRALRPNDALLTALLKGLCKEGKHEEAVELWLKLLEKGLSVNIATSN
ALVHGLCEAEALQEAVKILRDMLERGLELDSITYNILISGCCKEKKLEEAIKLREDMVKK
GLKPDTFTFNVLLHGLCKLDKMEEALQLLDEVKSKGLQPDIVTYGVLIDGYCKAEQIRKG
QELLEELVKRGLKPNVVIYNALIGGYGRNGNISEALGILDDMKSRGISPSVVTYSSLMHW
MCNISLVEEAKELLDEVRKNDLLLNVVCYTILIQGYCKLGKMDKVLREMSSRGISPNKLT
YTILLAAYSKEGNVKEAKKLLKEMLEAGIIPDNVSYNVLVTGVSEISSEVLSRDDESYNT
L
>EOG093602OJ
KLLEVLGLDELFSSLEAKLKAASALEFLHLAVLLASLVAEARLLLKRLLAKAVADTADLL
LHTKLKKASAIDVFAILASKGASPSIKTCNVLLEALAKAGELDKALKVFDKMKGVKPDVY
LFTTAINALCKGGKVDDAFSLFAELARAGLVPVVTYNVLIDALCKSGRVEEAFRLKGRMV
ESKVAPSLVTFGILINGLLRSKRFGEAGLVLQEMGVVPNEVVYNELIDLYVKKGSVSEAL
RIRDEMLSKGMSPTAVTYNLLVKALCKEGEIDRAEQLLEEMLSKGLSVKVGSFASVIAAL
RLESVLKLINEMVARKMRPNDGLLTACVEELCKAGKHSEAVGLWFKVLSKGLAVNVVTSN
ALIHGLCEAKEMKEALRVLKKLLEKGVELDKVTYNVLILGCCKEDKVEEAFKLRDDMVKR
GIKPDIYTFNILLHALLNLGKLEEAVELLDDLKTEGLKPDIYTYGAIIDGYCKAKEVEKA
NDLLNELLTANLKPNSIIYNALIGAYCRKGEVSGALDLKEELKSKGVQPTAATYSSLIHG
MSKIGLIEEAKALLEEMRKESIELGVIGYTVLIKGYCKLGKLDKALKEMRSKNIAPNKLT
YTVLIEGYSKLGNAEEASKLLEEMVKSGIVPDSVTYNTLISGLCKVSSSALAKDEITYAI
L
>EOG093602OJ
SLLKLLSLARVLSELASKVEAESALNLLRFLLLIESLVAAARLLLVRLIAQAVADLVDLL
IRTQAKNAGALDVFEVLAKKGISPSLKTCNALLSALVKAGELDAAVEVFDIIKNVTPDEY
LYTALIKAFCKAGKVDEAIALLAKLENAGISPVVTYNVLMDGLCKSGRLEEAFKLKERME
ENKLKPSLITFSILINGLIRLERLEEVGIVLKELGIAPNEVIYNELIDSFCRKGDLSEAL
RLRDEMVSKKLKPNAVTYNLLLKGLCKEGEAERAERILDEMLSIGLKVHLGAFSSVVAWL
RLESVLRLVEEMVIRALRPNDALLTALVSQLCKKGKHSEAVELWFKLLKKGLAVNIATSN
ALIHGLCEGGALKEAVKVLKDMLNKGLELDSITYNILIQGCCKDGKLEEAIKLKDDMVRR
GLKPDTFTYNVLLHALCNLGKMEEALQLLDEVKKRGLKPDIVTYGVLIDGYCKADQIEEA
QELLKELLSQGLKLNVVIYNALIRAYGRSGNISAALGLREDMKKNGIQPTVVTYSSLIKG
MCKAGLVEDAKELFAEVREEDLEVDVVGYTILIEGYCKIGKMDEALREMKSRNVEPNKIT
YTVLMAAYCKEGNSEEASKLLKEMVEAGVVPDSITYNTLITGLLKISSTGLSKEEESYES
L
>EOG093602OJ
QLVRVLGLDEAFASLSAELKAASALDFLKLIVLLASLLAEARVLLARLLASAIADVADLL
IHTSLKKESAADVFAVLASKGALPSLKTCNFLLEALAKAGELKKAAKVFDAMEGVEPDVY
LFTTAINALCKGGKVDDALSLFAELVRVGLKPVVTYNVLIDALCKSGRVEEAFRLKGRMV
ESRVAPSIVTFGLLINGLARGKRFGEAEAVLQEMGFVPNEVVYNELIEGYCKEGSLSEAL
RIKDEMLSKGLSKTAVTYNLLVKALCKEGEVDQAEELLEEMLSAGLSVNVGSFNSVIALL
RLKSVLKLINEMILREMRPNDGLLTACLKELCKEGKHEEAVGLWFKVLEKGLSVNIVTSN
ALVHGLCEAKSMQEAIRILKALLEKGVELDEVTYNILISGCCKEDKVEEAVKLRDDMVKR
GIKPDAYTFNTLLHALLKLGKLEEALELLDELKSEGLQPDIYTYGVIIDGYCKAKRVRKA
RDLLNELVKAKLKPNLIIYNALIGAYCRNGNVSEALDILEDLKSKGVSPTKATYSSLMHG
MSNIGLIEEAKALLEEMRKEEILLGVICYTILIQGYCKLGKLDKALKEMRSKGIAPNKLT
YTILIKGYSKKGNVEEAKKLLEEMVQSGIVPDNVTYNVLIEGVSKISSEALARDEATYNI
L
>EOG093602OJ
SLVKELSLAKVLAELASEVPAKSALNLLRHLLLIQSLLAKARVLLVRLIAQAIADLSDLL
IETQPKREGALDVFSVLAKKGVLPSLKTCNALLSALVKAGELKAAVEVFDILENVTPDEY
LYTAAIKAFCKAGKVDEAIQLLAKLEKVGLSPVVTYNVLVDGLCKSGRLEEAFKLKERMV
EERLSPSIITFSLLINGLIRLERLGEVEIVLKELGITPNEVIYNELIESYCREGNLSEAL
RLKDEMVSKGLKKNAVTYNLLIKGLCKEGEAEQAERILDEMLSIGLTVHSGLFSSVVAWL
RLKSVLRLVSEMIIRALRPNDALLTALLSELCKKGKHEEAVELWFKLLKKGLSVNIATSN
ALVHGLCEGKALQEAVKILKDMLNKGLELDSITYNILIQGCCKDEKLEEAIKLKDDMVRR
GLKPDTFTYNVLLHALCKLGKVEEALKLLDEMKKEGLQPDIVTYGVLIDGYCKAKQIREA
QELLSELVSEGLKLNVVIYNALIRAYGRSGNISAALEIREDMKKKGISPTVVTYSSLMKG
MCNAGLVEDAKTLFEEAREEDLLVEVVCYTILIEGYCKIGKMDEALEEMRSRGVQPNKIT
YTILVAAYCKEGNSEEAKKLLDEMVEKGVVPDNITYNVLITGVLKISSTALTREEELYEV
L
>EOG093602OJ
SLVERLGLDSVFASLAAELKAASALNFLHLLVLLRSLLARARVLLVRLLAQAIADLADLL
IHTKFKKESALDVFRVLASKGALPSLKTCNALLEALAKAGELKKAVKVFDIMEGVTPDVY
LFTTAINALCKGGKVDDAFELFAELERVGLSPVVTYNVLIDALCKSGRVEEAFRLKGRMV
ESRVEPSIVTFGLLINGLLRLKRFGEAELVLQEMGIVPNEVVYNELIELYCKEGHLSEAL
RIKDEMLSKGLSKTAVTYNLLVKALCKEGEADQAERLLEEMLSKGLSVKQGSFASVIAAL
RLKSVLKLIKEMIARAMRPNDGLLTACLEELCKAGKHEEAVGLWFKVLSKGLSVNIVTSN
ALVHGLCEAKAMQEAVRILKDLLEKGVELDSVTYNILILGCCKESKVEEAIKLRDDMVKR
GIKPDTYTFNVLLHALLKLGKLEEALELLDELKTEGLQPDIYTYGVIIDGYCKAKQVRKA
QDLLTELVTKGLKPNVIIYNALIGAYCRKGNVSGALDIKEDLKSKGVSPTVATYSSLMHG
MSNIGLIEEAKALLEEMRKEDILLGVICYTILIKGYCKLGKLDKALKEMRSKGIKPNKLT
YTILIAGYSKEGNAEEAKKLLEEMVESGIVPDNVTYNVLITGVCKISSSALARDEETYAA
L
>EOG093602OJ
ALVKVLSLAEVLAELKSEVKAESALRLLRLLLLIASLLAEARVLLIRLIAAAIADSVDLL
IRTQLKNEGALDVFAVLAKKGILPSLKTCNILLSALVKAGELKAAREVFDEIENVAPDEY
LYTAAIKAFCKAGKVDEAISLLAKLENVGLQPVVTYNVLIDGLCKSGRLEEAFKLKERMV
ENRLAPSIITFSLLINGLIRLERLGEVEIVLKELGIAPNEVIYNELIESYCREGSLSEAL
RLKDEMVSKGLKKNAVTYNLLLKGLCKEGELEQAERILDEMLSIGLKVHVGAFSSVVAWL
RLKSVLRLVNEMIIRNLRPNDALLTALLSELCKKGKHEEAVELWFKLLKKGLSVNIATSN
ALVHGLCEGKNLQEAVKILKTMLNKGLELDSITYNILIQGCCKDDKLEEAIKLKDDMVRR
GLKPDLFTYNVLLHALCKLGKMEEALQLLDEVKKEGLQPDIVTYGVLIDGYCKAKDIREA
KELLNELVSAGLKLNVVIYNALIRAYGRSGNISAALGIREDMKKKGISPTSVTYSSLMKG
MCNAGLVEDAKELFEEVREEGLLVGVVCYTILIEGYCKIGKMDEALREMRSRGVAPNKIT
YTILIDAYCKSGNSEEAKKLLKEMVEAGVVPDNITYNVLIKGVLKISSTALSREEVSYEI
L
>EOG093602OJ
ALIEVLAFDEVLLSLKSSLKASTALRLFHLLLLLASLIAEARRLLIRLLAAALADSLDLL
IKTKLKEKSALDAFAVLSSKGLFPSLKTCNILLEALVRAGELEKAREVFDEVRGVAPNVY
LYSTAIKALCKAGKVDAGFSLLSELEELGLQPVVTYNLLIDGLCKSGRVEEAFRLKEKMV
EKGVAPSVVTFSVLINGLLRLEKFGEVDLVLREMGISPNEVLYNELIGLYCRAGSLSKAL
RVFDEMVSKGLKSTAVTLNLLARALCKSGELEKAERVLEEMLSKGLAIKVGVFASVVAAL
RLDSVLRIINEMLARNLKPNDSLLTALIEELCKAGKHQEAVEIWFKILSKGLGVNIATSN
ALLHGLCKAKNIEEAVKLLKTIVEKGIVLDSLTYNILILGCCKEDKIDEAIKLRDDMIKR
GFEPDLFTFNVLLHALCELGKIDEALHLLDECKTEGLVPDIVSYGVVIDGYCKAKDLKKA
KKYLNELMTAGLEPNVVVYNALIGAYGRKGNLKGALKVKEDIKSKGIKPTSVTYSSLLHG
MCHIGLVDEAKLILEESKKEGVDLGVLAYTILIKGYCKLGKIDKALQEMRSRDIAPNKLT
YTTLIDAYSKSGKAEEAAKLLAEMVEEGIVPDAVTYNALIKGFCKISSSALKQDEVAYAI
L
>EOG093602PW
SIVARLKLSHELLRKRRFRELRAALAQLVEEEGRAQMVDDALYVLSKMKSLNLQISVSTY
DSLLYNLRKTDVALEVFEEIESSEYSHSILIDGLCKQDKLEEALSFLREAEVVSFNALMS
ALCKLGFVDSAKSFLCLMLKYGLVPDRYSYSILIHGLCKVGSLEEALELLEDVTKEGLEL
DIVTYNILIKGFRLLGLIREIRKIIQKMKGLEPDLVTYTILIAGHCEEGDVEEGLKLRKD
LLSKGLELNIVTYSVLLSALFKKGRVEEVENLLAEIESIGLELDLIAYSILIHGLCKLGE
IERALELYDEMCSKRVLPNSLAHLSILLGLCKKGLLVEARVYLDSLIDVVLYNIVIDGYA
KLGDIEEAVRLYKQIIEAGITPTIVTFNSLLYGYCKAGDLAEAEKLLDAIKLSGLLPSAV
TYTTLMDALSEAGKVESLLELLKEMKAKGIKPTAVTYSVVIKGLCKQLKLEEQVLKDMES
EGLEADQITYNTLIQSLCEAKDLKKAFELYDEMLEPTPVTYNLLINVLCLKGKVKDAERL
LESLREKGIELRKFAYTTLIKAQCAKGDPEKAVVLVEKLLDKGFEVSIRDYSAVINRLCK
RKLEAKLFLALMLSGVSPDTEIVLLKALRKAIKLGL
>EOG093602PW
SIVARIKLSHVLVRKKRFREMRKILEQLVDEEGRAKMVDDALYVLAKMKSLNLQISVQTY
NSLLYGLRKTDVVLELFDEIKSSEYTHSILVDGLCRQSKLGEALSFLKEAKVMSFNALMS
SLCKLGFVDEAKSILCLVLKYGLIPSRYSYNILIHGLAKVGSVEEALELFDDMSKHGMEL
EIVTYNILIKGFHLLGLVEEVRKIIEKMKGVEPDLITYTILIAGHCEAGDIEEGLRLRKD
ILSKGLELNIITYSVLLSALCKTGRLEEVSSLLGELESAGLELDLVAYSILIHGLCKLGE
VEEALQLYNVMCAKRILPNSVAHASLLLGLCKKGMIVEARLYLDEVIDVVLYNIVIDGYA
KLGDIGEAVSLYEEIVESGIAPAIVTFNSLIYGYCKAKDLEEAEKYLKAIQLKGLVPSAV
TYTTLMDALSEAGNVKSILELLDEMEAKEIEPTNVTYSVVLKGLCKQVKLDEKVLEDMDS
KGVTADQITYNTVIQGLCEARDVSKAFQLYEEMLAPTPVTYNVLIDVLCLYGAVKQAEAL
LESLRDKEIALRKIAYTTLIKAHCAKGEPSEAVSLFEKLLEKGFEISIQDFSAVINRLCK
RKLEALLVLSIMLSGISADQQIVLLRALRKSIKAGI
>EOG093602PW
SVVAKLRLSYELVRQRRFRELRKALQQLVQEEGRSQMVDDALYVLSKMKDLNLQVSVQTY
DSLLYKLRKTDAVLDVFDELESSEYSSSIVIDGLCKQSKVREALLFLKESEVMSFNILMS
ALCKLGFVDVAKSFFCLVLKYGLVPDAYSYSILINGLAKAGSVEEALELIESMTKEGMEP
DTVTYNLLINGFHLLGLVRGIPKIVQSMKGLEPDVVTYTVLIAGKCEAGNVEEGMKLRKE
LLSKGLELNVVVYSVLLSALFKTGLVAEVLALLAEIESIGLSLDVIAYSILIHGYCKLGK
IEEAIELYDAMCAKKVLPNSLAHLAILLGLCKKGVLAEARIYLDNLLDVILYNIVIDGYA
KLGDVVEAVELYEQVIASGLTPAIITVNSLLYGYCKIKDLDSAESLLKAIKLKGLLPSAV
TYTTLMDALAEAGKIDKILSLLDEMTAKGVKPTAITYSVIIKGLCKRVKFQEKVLKDMEA
EGVEPDKITYNTVIKSLCEAKDVKRAFQLFDAMLKPTPVTYNVLVNALCVKGAVIDAERV
LASLQEKEIKLKKFAYTTLIKAHCVKGEPKSAVVLVQKLVDEGFEVSIRDYSAVINRLCR
RNLEAEMVLCLMLSGVVADSSIVLVSALRRVIKLGL
>EOG093602PW
SAVARLELSHALLRKRRFRELKAILDQLVDEQGRARMVDDALYVLKKMKSLDLQISISTY
ESLLYSLRKTDLALEIYEEIEASEYSKSILIDGLCKQDKLKDALSFLREAEGVSFNTLMS
AYCKLGLVDEAKSILCLMLKYGLIPEVYSYSVLIHGLCKVGSLEEALELFSRVSKKGLEL
DLVTYNSLIKGYRLLGLIEEIKKIIKEMKGINPDLVTYTILLAGHCKEGDVDEGLKIRKD
VLSKGLQLNIVSYSVLLSALLKKGRIDEVSKLLGEVKSAGLKLDLIAYSILIHGLCKLGE
LDRALKVYNVMCSKRVIPNSLNHASILLGLCEKGMLLEARALLDEIADVVLYNIVIDGYA
KVGDIKNAVSLYKEITKAGISPTIVTCNSLLYGYCKTGDLKAAEKVLDAIEISGLIPSAV
TYTTLMNALSEEGNVNTLLELFKEMAEKEIKPTNVTYSVVVKGLCKELKLKDQVLDDMDS
DGLTADEITYNTLIQAFCEAQDLSKAFELYKKMLAPSPVTYNLLINGLCLEGKVKKAEAL
LVSLRKRGIALSKIAYTTLIKAQCAKGDPSRAVSLLKKLLDAGFEASIQDYSAVINRLCK
RELEAAIFLSVLLSGVAPDQDVVLLNSLRKTVKAGV
>EOG093602PW
SVVSRLRLCHELLKERRFKELRAVLQQLLSEEGRLQMVHDALYILSKMSELNLKISVSTY
DSLLYKLRETDAALEVFEDMESSEYSSSVIIDGLCKQDRIREAVSFLRETEVVSFNILLS
ALCNLGFVQAAKSLLCLMLKYGLLPDAYTYSILLHGLCVIGSLEEALELVESVEKEGLKL
DTVTYNLLVKGFRLLGLIKEIPKVIQSMQGLEPDIVTYTILIAGHCEEGEVEESLKLRKD
LLSRGLELAIVVYSVLLSSLFKKGKVAEAKALLEEIESVGLSLDIIAYSILIHGLCKLGE
IERALELYKKMCSQRVLPTSLAHVSILLGLCKKGALAEARIYLEALLDIVLYNVVIDGYA
KLGDIVEAVKLYKKIIAAGVTPTVVTVNSLLYGFCKIGKLDSARKLLDTIKLSDLLPSVV
TYTTLMDAYSEAGEVDKLLDLLKEMTAKAIKPTKVTYSVVIKGLCKRLRLQEQLLKDMKK
EGLKADKITYNTLIQSLCKAKDLQEAFEIHDAMLQPTPVTYNLLLNALCLKGKLEDAEEL
LASLKEKGVSLKKVAYTTVIKAQCAKGDVQSAVLLVQKLIDEGFEVSIEDYSAAINRLCK
RNLDAEMFIRLMLSGVVPDLSIVLISALKEVIKTGL
>EOG093602PW
SAVARLELSHILVRKRRFRELKKALKQLVDEQGRAEMVDDALYVLEKMKSLDLQISIQTY
DSLLYELRKTDLVLEVYDEIEASEYSKSILIDGLCKQSKLQDALSFLKEAEGMSFNTLMS
AYCKLGLVDEAKSFLCLVLKYGLVPNVYSYSVLIHGLAKVGSVEEALELFERMTKEGMEL
DLVTYNSLIKGYHLLGLVREIKKIIQEMKGLNPDLVTYTILLAGHCKAGDVDEGLKIRKD
MLSKGLQLNIVSYSVLLSALVKTGRVDEVSELLAEIKSIGLKLDLIAYSILIHGLCKLGE
IDEALRVYDVMCAKRVIPNSLNHLSILLGLCEKGMLLEARSLLDELADVVLYNIVIDGYA
KVGDIANAVSLYEQILKSGIKPAIVTCNSLLYGYCKTKDLQAAEKILKAIKIKGLLPSAV
TYTTLMNALSEEGKVQTILELFDEMVEKGIKPTAVTYSVVIKGLCKEVKLHDKVLKDMES
EGVEADEITYNTVIQSFCEAEDVKKAFQLYNKMLAPSPVTYNVLINGLCLKGAVKEAERL
LVSLREREIALSKFAYTTLIKAHCAKGEPSNAVVLIKKLLDAGFEVSIRDYSAVINRLCK
RELEASIVLSLLLSGVAADQKVVLLESLRKMVKLGL
>EOG093602PW
SIVSRLKLCHELVKKRRFKELRKVLQQLLKEEGRAQMVHDALYILSKMSKLNLKISVQTY
DSLLYKLRETDVVLEVFDDVESSEYSHSVLIDGLCKQSRLREAVSFLKEAEVMSFNALLS
ALCNLGFVQKAKSLLCLVLKYGLLPDRYTYSILLHGLAVVGSVEEALELAEDMEKEGMKL
DIVTYNILVKGFHLLGLVKEIRKVIQKMQGLEPDLVTYTILIAGHCEAGDVEESLKLRKD
LLSRGLELAIVTYSVLLSSLFKTGRVEEAAALLEEIESVGLELDLIAYSILIHGLCKLGE
IEEALELYKDMCAQRVLPTSLAHVSILLGLCKKGILVEARIYLETLIDIVLYNVVIDGYA
KLGDIVEAVQLYEKIIESGMTPAVVTFNSLLYGFCKAKKLDEARKLLKTIKLKDLLPSVV
TYTTLMDAYSEAGEVDSILKLLDEMTAKAIKPTKVTYSVVIKGLCKQVRLQEKLLKDMKE
EGVKADQITYNTVIQSLCKAKDVQAAFQILDEMLVPTPVTYNVLINVLCLKGALADAEEL
LESLREKEVNLRKVAYTTVIKAHCAKGEVASAVLLVEKLLDKGFEVSIEDYSAAINRLCK
RKLDAELVIPLMLSGVSADESIVLLSALKKVIKTGL
>EOG093602PW
SAVARLELSHELVRKRRFRELKKILQQLVEEQGRAQMVDDALYVLSKMKSLDLQISIQTY
DSLLYKLRKTDLVLEVYDEIEASEYSKSILIDGLCKQSKLRDALSFLKEAEGMSFNTLMS
AYCKLGLVDSAKSILCLVLKYGLIPDVYSYSVLIHGLAKVGSVEEALELLERMSKEGMEL
DLVTYNSLIKGYHLLGLVEEIKKIIQEMKGLNPDLVTYTILLAGHCKAGDVDEGLKIRKD
LLSKGLQLNIVSYSVLLSALFKTGRVDEVEALLGEIKSAGLKLDLIAYSILIHGLCKLGE
IDEALEVYNEMCAKRVIPNSLNHASILLGLCEKGLLLEARILLDSLADVVLYNIVIDGYA
KVGDIVNAVRLYEEIIKSGITPAIVTCNSLLYGYCKTKDLDAAEKLLKAIKIKGLLPSAV
TYTTLMNALSEEGNVDTILELFDEMTEKEIKPTNVTYSVVIKGLCKEVKLQDKVLKDMDS
EGVTADEITYNTVIQSFCEAKDVSKAFQLYDKMLEPSPVTYNVLINGLCLKGAVKDAEAL
LVSLREREIELSKIAYTTLIKAHCAKGEPESAVSLVKKLLDAGFEVSIQDYSAVINRLCK
RELEAEIVLALLLSGVAADTSVVLLSSLRKVVKAGL
>EOG093602PW
SVVSRLRLCHELVKKRRFKELRKVLAQLLDEEGRAQMVHDALYILSKMSSLNLKISVQTY
DSLLYNLRETDAVLEVFDDIESSEYSSSVLIDGLCKQSRLEEAVSFLKEAEVMSFNILLS
ALCNLGFVQEAKSLLCLVLKYGLLPDAYTYSILLHGLAVVGSVEEALELFESMEKEGMKL
DTVTYNLLVKGFHLLGLVKEIPKVIQSMQGLEPDLVTYTILIAGHCEAGDVEESLKLRKD
LLSRGLELAIVVYSVLLSSLFKTGRVAEASNLLEEIESVGLSLDLIAYSILIHGLCKLGE
IEEALELYKVMCAQRVLPTSLAHVSILLGLCKKGMLAEARVYLEELLDIVLYNVVIDGYA
KLGDIEEAVSLYEKIIASGITPAVVTVNSLLYGFCKIKKLASARKLLKTIKLKDLLPSVV
TYTTLMDAYSEAGEVEKILELLDEMKAKAIKPTKVTYSVVIKGLCKRVRLEEKLLKDMKS
EGVKADKITYNTVIQSLCKAKDVQKAFQIYDAMLAPTPVTYNVLINALCLKGALKDAEEL
LASLREKEVALKKVAYTTVIKAHCAKGEVSKAVLLVQKLLDEGFEVSIEDYSAAINRLCK
RNLDAKMVISLMLSGVVADQEIVLLKALKKAIKTGL
>EOG093602PW
SRAARLAVSHELARKRRWRELRVILAQLVDEKGRAQMVDDALFVLSKMKSLNMQISVATY
DSLLYNLRKTDILLEVFKEIEDNEYSESILIDGLCKQEKLEEALSFLQEAEALSFNSIMS
ALCKLGFIDEAKSILCLLLKYGLIPDKYSYSTLIHGLSKVGSIEEALDLFEELSKEGVEL
DVVTYNVLIKGFKLLGLTEEIAEIIQAMKGLKPDLVTYTILVCGHCQSGDVEEGLKVKKD
LLDKGLKLNIVAYSVLLNALFKSGRVKEVSNLLGEIAAAGLDMDLIAYSILIHGLCKQGE
IEKALEIYNVMCLKRVVPNSLTHASILLGLCKKGMLSEARVYLDELVDVVLYNIVIDGYA
KIGDIEEAVSLYDEIIVKGITPSIVTLNSLLYGYCKLRDLAKAEKLLEAIKVHGLLPTAV
TYTTLMDALSEKGNVEAVLELLEEMKAREIKPNNVTYTVVIKGLCKKRKLEEEVLKDMDS
EGITADPVTYNTIIQSLCEAKDISKAFKLYDRMLAPTSVTYNILINSLCLKGEVKDADAL
LSSLREQNIALTKIAYTTLIKAKCAKGSPSKAISLVGQLLDRGFEVSVQDYSAVINRLCK
RQLEAKVLLSLMLSGVLKDQELVLLKALRKALKAGL
>EOG093602V4
SSVTYDKRSLIISGRRKLLISASIHYPRSVPAMWPKLVAEAKEGGADVIETYVFWNGHEP
APGYYFEDRFDLVKFVKIVKDAGLYLILRIGPFVAAEWNFGGVPVWLHYVPGTVFRTDNE
PFKSHMKKFTTYIVDLLKKEKLFASQGGEIILAQVENEYGAYGEGGKRYALWAASMALAQ
NTGVPWIMCQQYDAPDSVINTCNSFYCDQFKPNSPTKPKIWTENWPGWFKTFGESNPHRP
AEDVAFSVARFFEKGGSVQNYYVYHGGTNFGRTAGGPFITTSYDYDAPIDEYGLRRLPKW
AHLKELHKSIKLCEHTLLYGLSLGPKQEADVYTDSSGGCVAFLANIDDKKDKVVTFRNRS
YDLPAWSVSILPDCKNVVFNTAKVRSQTSLVEMVPEDLQWEVFKEKAGIWGKADFVKNGF
VDHINTTKDSTDYLWYTTSLKVVLLIESKGHALHAFLNKELIGSASGNGSPINLKAGKNE
IALLSMTVGLQNAGSLYEWVGAGLTSVKISGLKNGTIDLSWAYKIGLEGESEPPKKQPLT
WYKVVVDVPQGDDPVGLDMLSMGKGLAWLNGEEIGRYWPRKECDYRGKFSPDKCRTGCGE
PTQRWYHVPRSWFKPSGNVLVIFEEKGGDPTKITFSRRKVTSVCSFVSEDYPSIDLESLS
CPKGKNISSVKFASFGNPSGTCRSYQKGSCHDPNSLSVVEKACLNKNECTVSLSDEGFGK
DLCPSVTKKLAVEAD
>EOG093602V4
ASVTYDKRSLVIDGRRKLLISASIHYPRSVPAMWPELVQEAKEGGVDCIESYVFWNGHEV
SPGYYFEGRFDLVKFIKIVKEAGLYLILRIGPFVAAEWNFGGIPVWLHYVPGTVFRTENE
PFKAHLKRFTTYLVDLLKKERLFASQGGAIILAQVENEYGAYGEGAKKYAMWAASLAIAQ
NTGVPWIMCQEYDAPESVINTCNSFYCDQFEPNSPDKPKIWTENWPGWFKTFGEEDPHRP
PEDVAYSVARFFGKGGSVQNYYIYHGGTNFGRTAGGPFITTSYDYEAPIDEYGLSRLPKW
GHLKELHKSIKLAEHALLYGVSLGSSQEADIYTDQSGSCVAFLANVDEKKDKVVSFRKAA
YDLPAWSVSILPDCKNVVFNTAKVQAQAVKLEMVPADLRWSVFAERAGIWDKNDFIKNGF
VDHINTTKDSTDYLWYTTSLEVLLSVESKGHAIHAFLNQELIGSAYGNGSAISLKAGKNE
LALLSLTVGLKNAGSFYEWVGAGLTSVEISGLNNGIIDLSWAYKIGLEGESEPPKEQPLT
WYKVLIDVPKGDDPVALDMLEMGKGLAWLNGEEIGRYWPRSECDYRGKFNPDKCETGCGR
PTQRWYHVPRSWFKPSGNLLIIFEEKGGDPAKIEFSRRKVSSVCSLVSEDFPSIDLESLS
CPKGKSISSVKFASFGNPSGKCGSYKKGKCHDPNSVSVVEKACLNANDCTLSLSDKGFAK
DLCPDITKKLAVEAA
>EOG093602V4
SEVTYDQRSLIIDGKRKLLISASIHYPRSVPKMWPKLVATAKEGGADCIETYVFWNGHET
APGYYFEGRYDLVKFVKIVQDAGLFLILRVGPFVAAEWNYGGIPVWLHYIPGTVFRTENE
PFKSYMKRFTTYLVNLLKKEKLFASQGGEIILAQIENEYGAYGEGGKKYAKWAASMAIAQ
NTGVPWIMCQQYDAPDAVIDTCNSFYCDQFKPNSPAKPKLWTENWPGWFQTFGERNPHRP
AEDVAFSVARFFGKGGSVQNYYIYHGGTNFGRTAGGPFITTSYDYDAPIDEYGLKRLPKW
AHLKDLHKSIKLAEKLLLYGLSLGARQEADVYTDKSGSCAAFLANIDEKNDKVVKFRKRK
YDLPAWSVSILPDCKNVVFNTAKVKSQASVVEMVPESLQWEVFKEKIGIWGKNDLVKNGL
VDHINTTKDTTDYLWYTTSIAVLLAIESKGHAIHVFLNKKLIGSALGNGTPISLRAGKND
IALLSMTVGLQNAGAIYEWIGAGLTSVEIKGLNNGTIDLTWEYKLGLEGESEPPKDQPLT
WYKVNVDVPSGDDPIGLDMISMGKGLAWLNGEEIGRYWPRADCDYRGKFAPDKCKTGCGQ
PTQRWYHVPKSWFKSSGNVLVIFEEKGGDPEKITLSRRKITKVCAFVSEEYPSIDLESLK
CPKGTAISSIKFASLGTPSGTCGSYARGSCHDPNSLSVVEKACLKLNDCAVKLSEESFGE
DLCPGVSKKLAVEAE
>EOG093602V4
SNVTYDRRSLIISGRRRLLISTSIHYPRSVPEMWPKLVQEAKEGGIDVIETYVFWNGHEV
APGYYFDDRFDLVKFARIVKQAGLYLLLRIGPFVAAEWNFGGVPVWLHYVPGTVFRTDNE
PFKAHVEKFTTLIVDLMKKEQLFASQGGAIILAQVENEYGAYGEGGKRYAAWAASMALAQ
NIGVPWLMCQKFDAPDKVINTCNSFYCDQFKPNSPEKPKIWTENWPGWFKTFGEEEPHRP
AEDVAFSVARFFEKGGSVQNYYVYHGGTNFGRTAGGPFITTSYDYDAPIDEYGLSRLPKW
AHLKELHKSIKLCEHVLLYGLSLGSQKEADVYTDQSGGCVAFLANLDDKKDKVVSFKNAA
YELPAWSVSILPDCKNVVFNTAKVQSKTVKIDMVPEELRWDIFAEKLGIWGEADFVRNGF
VDHINTTKDSTDYLWYTTSLSVVLSIDSKGHTLHAFINQELLGSAAGNGSSVNLKAGKNE
VSLLSMTVGLENAGSVYEWVGAGLTSVKISGLKNGVLDLSWTYKIGLEGESKPPKNQPLT
WYKVLLDVPKGEDPVGLDMLSLGKGLAWLNGNEIGRYWPRESCDYRGKFNPNKCETGCGR
PSQRWYHVPRSWFKPSGNLLVVFEEKGGDPSKIEFSKRKVAEVCSFISEDYPSIDLESLS
CPKGKKVSSVKFASFGDPSGTCRSYSQGKCHEPNSISVVEKVCLNENECTIELSDENFAK
DLCPDLVKKLAIEAA
>EOG093602V4
SEVSYDQRSLIISGRRKLLISASIHYPRSVPKMWPKLVKKAKEGGADVVETYVFWNGHEL
APGYYFEDRFDLVRFVKIVKDAGLYLILRIGPFVAAEWNFGGVPVWLHYVPGTVFRTDNE
PFKKFMKKFTTYIVELLKKEKLFASQGGKIILAQVENEYGAYGAGGKRYAKWAASMALSQ
NTGVPWIMCQQYDAPDAVIETCNSFYCDEFKPNSPAKPKVWTENWPGWFRTFGAANPHRP
AEDIAFSVARFFEKGGSVKNYYVYHGGTNFGRTSGGPFITTSYDYDAPIDEYGLARLPKW
AHLRELHKAIKLCENLLLAGLSLGKRQEADVYTDASGGCVAFLSNIDDEEDKVIAFRNVE
YDLPAWSVSILPDCKNVVYNTAKVESQTLMVEMLPESLKWEVFREKIGVWGKADFVKNEF
VDHINTTKDATDYLWYTTSFAVVLKIESKGHALKAFLNNALIGSALGNGSPINLKAGKNK
IALLSMTVGLQNAGPIYEWVGAGITSVKVEGLKKGTIDLSWEYKVGLEGESEPPKDQPLT
WYKVIVDVPEGDDPVGLDLQSMGKGLAWLNGEEIGRYWPRADCDYRGKFKPDKCATGCGK
PTQRWYHVPRSWFRPSGNTLVIFEEKGGEPEKIKFSRRKVTKVCSFVSENYPSLDLESLE
CPKNKAISSVKFASFGTPAGTCRSYARGECHDPDSLSVVEKACLELNECTVKLADESFSK
DLCPEVSKTLAVEVK
>EOG093602V4
SNVTYDRRSLIIDGRRRLLISTSIHYPRSVPEMWPKLVAEAKEGGADCIETYVFWNGHEV
APGYYFDGRFDLVKFLRIVKDAGLYLLLRIGPFVAAEWNFGGIPVWLHYVPGTVFRTENE
PFKSHIERFTTLLVDLMKKEKLFASQGGEIILAQVENEYGAYGEGGKKYAVWAASMAIAQ
NIGVPWLMCQQFDAPDKVINTCNSFYCDQFKPNSPNKPKIWTENWPGWFKTFGEENPHRP
AEDVAFSVARFFGKGGSVQNYYIYHGGTNFGRTAGGPFITTSYDYDAPIDEYGLSRLPKW
AHLKELHKSIKLAEHSLLYGLSLGSEKEADVYTDQSGSCVAFLANIDEKKDKVVSFKKRA
YELPAWSVSILPDCKNVVFNTAKVQSKASKVDMVPEELQWEIFKEKLGIWGENDFVRNGF
VDHINTTKDSTDYLWYTTSLTVLLSIDSKGHTIHAFINKELLGSATGNGSPVSLKAGKNE
ISLLSMTVGLQNAGSAYEWVGAGLTSVEISGLNNGTLDLSWTYKIGLEGESKPPKQQPLT
WYKVLVDVPKGEDPVGLDMLSLGKGLAWLNGNEIGRYWPRTSCDYRGKFNPNKCETGCGR
PSQRWYHVPRSWFKPSGNVLVVFEEKGGDPLKITFSKRKVTEVCSFISEDYPSIDLESLS
CPKGKEVSSVKFASFGDPSGTCGSYEQGSCHEPNSLSVVEKVCLNTNDCTVELSDENFGK
DLCPDVVKKLAIEAA
>EOG093602V4
SSVSYDKRSLIIDGRRKLLISASIHYPRSVPAMWPKLVKAAKEGGADCVETYVFWNGHEA
APGYYFEGRFDLVRFVKIVKDAGLYLILRIGPFVAAEWNFGGIPVWLHYVPGTVFRTENE
PFKKHMKRFTTYLVDLLKKEKLFASQGGKIILAQVENEYGAYGAGGKKYAKWAASMAISQ
NTGVPWIMCQQYDAPDSVISTCNSFYCDEFKPNSPAKPKIWTENWPGWFKTFGAKNPHRP
AEDIAFSVARFFGKGGSVKNYYIYHGGTNFGRTSGGPFITTSYDYDAPIDEYGLERLPKW
AHLRELHKAIKLAEHLLLAGLSLGERQEADVYTDESGSCVAFLSNIDEEKDKVIEFRKVQ
YDLPAWSVSILPDCKNVVYNTAKVTSQALIVEMLPEDLKWEVFREKAGVWGKNDFVKNEF
VDHINTTKDSTDYLWYTTSVAVLLNIESKGHAIKAFLNNELIGSALGNGSPISLKAGKNE
IALLSMTVGLQNAGSIYEWVGAGITSVEVAGLNKGTIDLSWAYKIGLEGESEPPKDQPLT
WYKVAVDVPAGDDPVGLDLVSMGKGLAWLNGEEIGRYWPRAECDYRGKFEPDKCSTGCGD
PTQRWYHVPRSWFRPSGNTLVIFEEKGGEPEKIKFSRRKVTSVCSFVSEKYPSLDLESLA
CPKNKAISSVKFASFGNPAGTCGSYAKGECHDPDSLSVVEKACLNLNDCTVSLADEGFSK
DLCPAVTKTLAVEVN
>EOG093602V4
SNVTYDRRSLIIDGRRRLLISTSIHYPRSVPEMWPKLVQEAKEGGADCIETYVFWNGHEP
APGYYFDGRFDLVKFVRIVKDAGLYLLLRIGPFVAAEWNFGGIPVWLHYVPGTVFRTENE
PFKAHMERFTTLLVDLMKKEKLFASQGGAIILAQVENEYGAYGEGGKKYAKWAASMAIAQ
NIGVPWLMCQQFDAPDKVINTCNSFYCDQFKPNSPAKPKIWTENWPGWFKTFGESNPHRP
AEDVAFSVARFFGKGGSVQNYYIYHGGTNFGRTAGGPFITTSYDYDAPIDEYGLRRLPKW
AHLKELHKSIKLAEHLLLYGLSLGPRKEADVYTDSSGSCVAFLANIDEKKDKVVTFKKAS
YELPAWSVSILPDCKNVVFNTAKVRSKAVLVDMVPEELRWEIFAEKLGIWGENDFVRNGF
VDHINTTKDSTDYLWYTTSLAVLLLIDSKGHTIHAFINQELLGSALGNGSPVSLKAGKNE
ISLLSMTVGLQNAGSIYEWVGAGLTSVEISGLNNGTLDLSWTYKIGLEGESKPPKDQPLT
WYKVVVDVPQGEDPVGLDMLSLGKGLAWLNGNEIGRYWPRASCDYRGKFSPNKCRTGCGE
PSQRWYHVPRSWFKPSGNLLVVFEEKGGDPEKIEFSKRKVTEVCSFISEDYPSIDLESLS
CPKGKAVSSVKFASFGDPSGTCGSYAQGKCHEPNSLSVVEKVCLNLNDCTVELSDENFAK
DLCPSVVKKLAIEAD
>EOG093602V4
SEVSYDQRSLIIDGRRKLLISASIHYPRSVPKMWPKLVKEAKEGGADCVETYVFWNGHEV
APGYYFEGRFDLVRFVKIVKDAGLYLILRIGPFVAAEWNFGGIPVWLHYVPGTVFRTENE
PFKKHMKRFTTYLVDLLKKEKLFASQGGKIILAQVENEYGAYGAGGKKYALWAASMAISQ
NTGVPWIMCQQYDAPDAVINTCNSFYCDEFKPNSPTKPKIWTENWPGWFKTFGAENPHRP
AEDIAFSVARFFGKGGSVKNYYIYHGGTNFGRTSGGPFITTSYDYDAPIDEYGLSRLPKW
AHLRELHKAIKLAEHTLLAGLSLGSKQEADVYTDQSGSCVAFLSNIDEEKDKVISFRKVA
YDLPAWSVSILPDCKNVVYNTAKVQSQALKVEMLPESLKWEVFREKIGVWGKNDFVKNEF
VDHINTTKDSTDYLWYTTSLKVLLSIESKGHAIKAFLNNELIGSASGNGSPISLKAGKNE
IALLSMTVGLQNAGSLYEWVGAGITSVEVSGLNKGTIDLSWEYKIGLEGESEPPKKQPLT
WYKVLVDVPKGDDPVGLDLLSMGKGLAWLNGEEIGRYWPRKDCDYRGKFNPDKCETGCGR
PTQRWYHVPRSWFRPSGNTLVIFEEKGGEPTKIKFSRRKVTKVCSFVSEDYPSLDLESLS
CPKNKNISSVKFASFGTPAGTCGSYQRGECHDPDSLSVVEKACLNKNDCTVKLADESFSK
DLCPDVSKTLAVEVA
>EOG093602V4
SAVTYDERSLIIEGRRKLLISAAIHYPRSVPSLWPKLVQEAKDGGADAIETYVFWNGHEV
APGYYFEERFDLVKFVKVVKDAGLYLVLRIGPFVAAEWNFGGLPVWLHYVPGTVFRTNNE
PFKAHMQSFTTKVVDLLKKEKLFASQGGAIILSQVENEYGAYGEGGKAYALWAASMAVAQ
NVGVPWVLCQQYDAPDEVINTCNSFYCDQFKPISPTKPKIWTENWPGWFKTFGEENPHRP
AEDVAFSVARFFQKGGSLQNYYLYHGGTNFGRTAGGPFITTSYDYDAPIDEYGLSRLPKW
AHLKELHRSIKLSEHTLLYGLSLGSKQEADVYADQSGACVAFLANIDSKKDKIVSFQEAA
YKLPAWSVSILPDCKNVVFNTAKVQSQSVKVELVPENLRWEVFAEKTGIWGKSDFVKNGF
VDHINTTKDSTDYLWYTTSLKVILSIESKGHAVHAFVNQELVASASGNGSPLALKAGENE
IALLSMTVGLQNAGSLYEWVGAGLTSVNISGLENGTVDLSWSYKIGLQGESEPPKKQPLT
WYKVLVDAPKGDEPVGLDMLSMGKGLAWLNGDAIGRYWPRKKCDYRGEFNPEKCETGCGR
PTQRWYHIPRSWFKPSGNLLVIFEEKGGDPTKIEFSRRKVTAICSFLAEDYPSIDLESLS
CPEGKNISSVKFASFGEPSGTCKSYQEGKCHHPNSLSLVEKLCLNKNSCTVDLSDEEFAK
DLCPDVAKKLALEAA
>EOG093602Y5
EISDDEWSNHSFPSRVLKRAPPIDSFRYLADDDRRFVIEDDDDSDVVGKALRKCAKISAD
LRKELYGSSCESYAESSVRIVTQDDVDAACTSEDSDFEPVLKPYQLVGVNFLLLLHRKGI
GGAILADEMGLGKTVQAVTYLTLNDPGPHLIVCPASVLENWERELKKWCPSFSIIQFHGR
AAYSKELSSLAKAGLPEPFNVLLVCYSLFERRSAQQKDDRKVLKRWKWSCVLMDEAHVLK
DKKSFRWKNLMAVARNARQRLMLTGTPLQNDLHELWSLLEFMLPDIFATGDVDLKKLLNA
EDRELISRIKSILGPFILRRLKSDVMQQLVPKIQRVKFVVMEKEQSEAYKEAIEEYRAAC
QARSAKSSNNVAGLIPKRQISNYFVQFRKIANHPLLIRRIYSDKDVDRIARLLYPKGAFG
FECSLERAIQELKNYNDFAIHQLLLSYGTKGALKDEHVLASAKCQALAELLPSLGHRVLI
FSQWTTMLDILEWTLEVIGVTYRRLDGSTERQTIVDTFNNDKSIFACLLSTRAGGQGLNL
IGADTVIIHDMDFNPQLDRQAEDRCHRIGQSKPVTIYRLVTKESVDENIYEIAKRKLVLD
AAVLESGAELEDETDKTLGEILASLLL
>EOG093602Y5
DIEDDEWATHRFESRILKRAPPLDSLRILAEDDRRFVLEDEDRSDVVGKALRKCARISID
VRQELFGSSCDSYAESSVRIVTQDDIDAACKSEDSEFKPVLKPYQLVGVNLLLLLYRKGI
EGAILSDEMGLGKTVRAVTYLTLEDEGPHLVVCPASVLENWERELRKWCPSFSIITFHGR
TAFSKELSSLGKAGKPEPFNVLLVSYSLFERRSAQQKDDRKVLKREKWSCLLMDEAHLLK
DKNSFKWKNLKAVAREARQRLMLTGTPLQNDLHELWSLLEFMLPDLFATGDVDLKKLLNA
EDRELISRIKSILGPFILRRLKSDVLQQLVPKIQRVKFVALETEQEEAYKNAIEEYRAAC
EARLAKSSNNIAGLIPKRQISNYFMQFRKIANHPLVIRRIYSDKDVDRIAKLLYPKGAFG
FECSLDRAIQELKEYSDFEIHQLLLKYGTKGALEDKHVLGSAKCQLLAELLPSLGTRVLI
FSQWTSMLDIVEWTLDVIGVEYRRLDGTTEKQTIVDTINNVKSISACLLSLRAGGEGLNL
TGADTVIIHDLDFNPQLDRQAERRCSRIGQQKKVTVYRLVTKRSVDENIYDIAKRELVLD
AAVLESGAELDDKGDDTIGEILRSLLL
>EOG093602Y5
EIEDEEWANHSFESRVLKRPPPLDSFSILLDDDRRFVLEDDDRSDVVGKALRKCSKISAE
LRQELYGSSCENYAESEVRIVTQDDVDAAVTSEDADFKPILKPYLLVGVSFLLLLHRKGL
GGAILADEMGLGKTIQAVTYLSLNEPGPHKIVCPASVLESWERELKKWCDSFSILLFHGR
AAFSRELSSLAKAGTPKPFNVLLVAYSLFERRSAAQKDDRKLLKRWKWSIVLMDEAHLLK
DKNSYRWKNLMAVAQSARQRLMLTGTPLQNDLHELWSLLEFMLPDIFATEDVDLKKLLNA
EDRELISRIKSILGPFILRRLKSDVMQQLVPKIQHVKFVSMETEQKQAYKSAIEEYRAAS
QARSAKSSNSVAGLLPKRQISNYFLQFRKIANHPLLIRRVYSDKDVDRIARLLYPKGAFG
FECSLERAIEELKNYNDFAIHQLLITYGTKGALKDEHVLLSAKCRALAELLPSLGARVLI
FSQWTTMLDLLEWTLEVIGITYRRLDGTTERQTIVDTINEDTSIAAVLLSTRAGGQGLNV
LGADTVIIHDMDFNPQLDRQAERRCHRIGKEKKVKIYRLVTKRSVDENIYEIAKRKLVLD
AAVLQSGAEVEDKTEKTIGEILRSLLL
>EOG093602Y5
EVSDDEWSTHSFPSRLLKRAPAIDSFAYLAKDDRRFVIEDKEDSDVIGKALKKCAKVSID
LKKELYGSSCERYAESTVRIVAQDDVEAACTAEDSNFEPVLKPYQLVGVNFLLLLKKKGI
GAAILADEMGLGKTVKAVTYLALEDKGPHLIVCPASVLENWERELKKWCPSLSIIMYHGR
LTYSKELSSLSRAGKPPPFNVLLVSYSLFERKSAQQKDDRKILKRWRWSCVLMDEAHVLK
DKKSFRWKNLMSVARHARQRLLLTGTPLQNDLHELWSLLEFLLPDVFATGDIDLKKLLNA
EDRELIARIKSILGPFILRRLKSDVMQQLVPKIQRVEFVAMDKEQAKAYKKAIEEYRAAC
KARLAKSSNNLVGLIPKRQISNYFMQLRKIANHPLLVRRIYSDKDVDRIARKLYPKGAFG
FECSLERAIQELKEYNDFEIHKLLLAYGTKGVLEDEKVLGSAKCQAVAELLPSLGKRVLI
FSQWTAMLDILRWTLEVIGVTYRRLDKSTERQTIVDAFNNDRSISALLLSTKAGGQVLNL
VVADTVVIHDVDFNPQIDRQAEDRCEKIGQTKPVTIYRLVTKESVDENIYEIAKRKVVLD
ALVLESGAELEEEGDEILGEILASLLL
>EOG093602Y5
EISEDEWSEHSFPSRVLKKAPPIESFSYLEDDDRRFVIDDDDDSDVVGRALRKCAKISLD
LRKELYGSSCENYSESEVKIVTQEDVDAAITSEESDFEPLLKPYQLVGVNFLLLLHRKSI
GGAVLADEMGLGKALQAVTYLSLADPGPKLIVCPASVLENWERELKKWAPSFSVVLFHAR
AAYSKELSSLAKAGVPKPFNVLLLVYSLLERRSEQQKDDRKLLKRWKWSVVLMDEAHVLK
DKKKFRWKNLMAVAESARQRLMLTGTPLQNDLHELWSLLEFMLPDIFATGDVDLKKLLNA
EDRELISRLKSILGPFILRRLKSDVMQQLVPKIQKVKFVTMEKKQKQAYKSAIDEYRAAA
QARVAKSSKNVAGVVPKRQISNYFTQFRKIANHPLLIRRIYSDEDVDRIARLLYPKGAFG
FECSLERAVQELKSYNDFSIHQLLVTYGKKGALSDEHVFVSAKCKALAKLLPSLGARVLI
FSQWTTMLDILEWALEVIDVTYRRLDGSTERQTLVDTFKKDTSIVAVLLSTRAAGQGLNL
LGADTVIILDMDFNPQLDIQAEDRCHRIGQEKPLTIYRLVTKEAVDENVYEIARRKLVVD
AAVLNSGADLEDEKDKTLEEILASLLL
>EOG093602Y5
EVEDDEWANHSFESRVLKRAPALDSFAILADDDRRFVLEDDERSDVIGKALKKCAKVSAD
LKQELYGSSCERYAESTVRIVAQDDVEAACTAEDSDFKPVLKPYQLVGVNFLLLLHKKGI
GAAILADEMGLGKTVQAVTYLALNDDGPHLIVCPASVLENWERELKKWCPSLSIIKYHGR
STFSKELSSLARAGKPPPFNVLLVSYSLFERKSAQQKDDRKILKRWRWSCVLMDEAHLLK
DKNSFRWKNLMSVARKARQRLLLTGTPLQNDLHELWSLLEFLLPDIFATGDIDLKKLLNA
EDRELIARIKSILGPFILRRLKSDVMQQLVPKIQRVEFVAMDTEQLKAYKDAIEEYRAAC
QARSAKSSNNVVGLIPKRQISNYFMQLRKIANHPLLVRRIYSDKDVDRIARKLYPKGAFG
FECSLERAIQELKNYNDFAIHKLLLEYGTKGVLKDEKVLGSAKCQAVAELLPSLGERVLI
FSQWTTMLDILRWTLEVIGVTYRRLDKTTERQTIVDAINNDRSISALLLSTKAGGQVLNL
AVADTVVIHDIDFNPQIDRQAERRCKKIGQKKKVTIYRLVTKRSVDENIYEIAKRKVVLD
ALVLESGAELEEKTDKIIGEILRSLLL
>EOG093602Y5
EIEEDEWAEHSFESRVLKKAPPLESFRILADDDRRFVLDDDDRSDVVGRALRKCAKISLD
LRQELYGSSCESYSESSVKIVTQEDVDAACTSEESDFKPVLKPYQLVGVNFLLLLHRKSI
GGAVLADEMGLGKAVQAVTYLTLADPGPKLIVCPASVLENWERELKKWAPSFSVILFHAR
AAFSKELSSLAKAGAPEPFNVLLLLYSLLERRSEQQKDDRKVLKRWKWSLVLMDEAHLLK
DKNKFRWKNLMAVAKSARQRLMLTGTPLQNDLHELWSLLEFMLPDIFATGDVDLKKLLNA
EDRELISRLKSILGPFILRRLKSDVMQQLVPKIQEVKFVLMETKQKEAYKSAIDEYRAAC
QARVAKSSKNVAGVIPKRQISNYFIQFRKIANHPLLIRRIYSDEDVDRIARLLYPKGAFG
FECSLERAVQELKSYNDFSIHQLLLTYGKKGALSDEHVFSSAKCQALAKLLPSLGARVLI
FSQWTTMLDILEWALEVIDVTYRRLDGTTERQTLVDTIKNDKSILACLLSTRAAGQGLNL
LGADTVIILDMDFNPQLDIQAERRCHRIGQEKKLTIYRLVTKRAVDENVYEIARRKLVVD
AAVLKSGADLEDKKDKTIEEILRSLLL
>EOG093602Y5
EVEDDEWATHSFESRVLKRAPALDSFAILADDDRRFVLEDDERSDVIGKALKKCAKVSID
LKQELYGSSCERYAESTVRIVAQDDVEAACTAEDSDFKPVLKPYQLVGVNFLLLLHKKGI
GAAILADEMGLGKTVQAVTYLALEDPGPHLIVCPASVLENWERELKKWCPSLSIILYHGR
ATFSKELSSLARAGLPPPFNVLLVCYSLFERKSAQQKDDRKILKRWRWSCVLMDEAHLLK
DKNSFRWKNLMSVARSARQRLLLTGTPLQNDLHELWSLLEFLLPDIFATGDIDLKKLLNA
EDRELIARIKSILGPFILRRLKSDVMQQLVPKIQRVEFVVMDTEQKKAYKSAIEEYRAAC
QARLAKSSNNVVGLIPKRQISNYFVQLRKIANHPLLVRRIYSDKDVDRIARKLYPKGAFG
FECSLERAIQELKEYNDFEIHKLLLTYGTKGVLEDEKVLASAKCQAVAELLPSLGARVLI
FSQWTTMLDILRWTLEVIGVTYRRLDKTTERQTIVDAINNDRSIFALLLSTKAGGQVLNL
LVADTVVIHDMDFNPQIDRQAERRCHKIGQEKKVTIYRLVTKRSVDENIYEIAKRKVVLD
ALVLESGAELEEKGDKIIGEILRSLLL
>EOG093602Y5
EIEEDEWAEHSFESRVLKKAPPLESFSILADDDRRFVLDDDDRSDVVGRALRKCAKISLD
LRQELYGSSCENYSESEVKIVTQEDVDAACTSEESDFKPVLKPYQLVGVNFLLLLHRKSI
GGAVLADEMGLGKAVQAVTYLSLADPGPKLIVCPASVLENWERELKKWAPSFSVIQFHAR
AAFSKELSSLAKAGKPKPFNVLLLSYSLLERRSEQQKDDRKLLKRWKWSCVLMDEAHLLK
DKNKFRWKNLMAVARNARQRLMLTGTPLQNDLHELWSLLEFMLPDIFATGDVDLKKLLNA
EDRELISRLKSILGPFILRRLKSDVMQQLVPKIQRVKFVAMETKQSQAYKEAIDEYRAAC
QARVAKSSKNVAGVIPKRQISNYFMQFRKIANHPLLIRRIYSDEDVDRIARLLYPKGAFG
FECSLERAVQELKSYNDFSIHQLLLSYGKKGALSDEHVFGSAKCQALAKLLPSLGHRVLI
FSQWTTMLDILEWALEVIDVTYRRLDGTTERQTLVDTIKNDTSISAVLLSTRAAGQGLNL
IGADTVIILDMDFNPQLDIQAERRCHRIGQSKKLTIYRLVTKRAVDENVYEIARRKLVVD
AAVLESGADLEDKKDKTIEEILRSLLL
>EOG093602Y5
EIKDDEWETHSFDSRVLKRAPSVDSFKFLADDERRFVVEDDNESDVVGKALQKCAKISID
LRRELYGSSCEKFAESDLRIVTQDDVDVACTTEDSDFQPVLKRYQLVGVNFLVLLHRKGI
GGLILADEMGLGKTVQAITYLKKEDPGEHLIVKPASVLENWERELKKECPSFTIIQFSGR
AALSKELSSLAKKGKPARFNVLLVSYSLFERRSAQQKDDRKALKRWQLSCVLKDEAHALK
DKGSFRWRNLMGVARNAKQRLMLTGTPLQNDLHELWSLLEFMMPDIFATGDVDLKKLLNA
EDKELISKIKSILGPFILRRLKSDVMQQLVPKVQRVNYVAMGSEQSDAYKEAVEEYRAAC
QARLAKSSNNVAGLIPKRQISNYFMQFRKIANHPLLIRRIYSDKDVDRIARLLYPKGAFG
FECSLERVIQELKEYNDFEIHRLLLSYGTKGILEDEHVLGSAKCQALDELLPALGHRVLI
FSQWTTMLDILEWTLEVIGVTYKRLDGGTERQTIVDGLNNDVLISAALLSTRAGGQGLNL
IGADTVIIHDMDFNPQLDRQAEERCHRIGQSKEVTIYRLVTKKSVDENIYEIAKRKLILD
AAILESGVELENSGDKVMGEILSSLLL
>EOG0936032C
PRRRSHLKSASYRTLLRLLSHCEEVALVGEGSLHEEPSEEVVLAESTAELVDLEGESDEA
VVNDDEKLLLDAMLTNESVLIDDASQNDDKVAEESKELEAGEEESEVSSSDGGEVEEGEI
EGDFQDLDESDDSELEDKLEEDQASRDIGENESEEVKKKGNSDLVLNEVKDDARAQAVSY
DEVVDWNEDKEAPKKGKKKKRVLTKERKAKKKKKKRKKRAEQRIALGVKRLKLKPVIKPK
VVKYCRFYLKGRCQEGNKCKFSHDTIPLTKSKPCTHFARGSCLKGDDCPYDHELSKYPCH
NFVEKGFCIRGDKCLFSHKVTTAEGSSTPDAKKSDASLVPEKSNSREQVSSKSSTVESGE
TSAPKKNNSILKNLAEINAKKASTVAPKGIQFLSFGKASSDESSSLEKNKQEAEKEKEPA
PNSSKEASEDSLSEEKKASLPSSLAVPSSLLTQGEVSEASR
>EOG0936032C
SRRRSHLESETYRTLSRLLSSCKEVELLGNSSVLETPKEELVAIETTTILMDLEGKSSEL
EVDDSEKLKLEAMISVEEVLLDEASENKDKIAEKSKEAEASEEEASVKSSDGDEVEEGEI
SGDLQALDESGDSELEDKLEEDESSEDSIEKERQELKQKGDSDTVLNNSKGDGRAPAVSY
DELVDFNKDDKAARKNKKKKGVLTKERKAKKKEKKRKKRAQQRRADGVKRLKLEPVIKPK
PVKYCRFYLKGRCHEGNKCKFSHDTTPLTKSKPCTHFARGSCLKGDDCPYDHQLSKYPCK
NFLEKGFCSRGDKCLFSHKAPTQEDPSTQDAKTSDASLVPSKTNSKEQISTKTSQVEDEE
ASAPAANESIVKNLAGIAEKRASAVIPKGINFLSFDKAESEEALSTEKDKQEAESKKRPA
LNSLKKAKADPLSRQEKESLSSSTALPGSLSTAKESSEASK
>EOG0936032C
PRRRAHLESKSYRTLLRLLSHCKEAAELGKEKVHKAAKEDVVAADAATELFDLETEASEV
VADDEESLLLDAMLEAREVVIDEASQQKDAVAEEVKEAESGTEEDDVKSADGDEIEEGEI
EGDFEVLDESNDSELEDKLEESEAERASGDDEREDVAQKDSSDLLLNNVKDDGRAQAVSY
DELVEWNKDEEAAKTAKKKRRLLTEERKARKKEKERKKRAEQRIELGVKKLKLKPVAKPK
VVKYCRFYLHGRCQQGNKCKFSHDTIPLTKSKPCCHFARQSCLKGDDCPFDHQLSKYPCN
NFLENGFCIRGDKCKFSHKIDTQEASSTPSAKTSEASLVSEKTNLREQVNSKTSSVKDGK
TSAPTKEESVLKNLSEIAAQKASTRLPKGVQFLSLNKASQDDASKAEKNRQKAEGDKRPL
PDSSEEAKEHRLSEKKKESAPTSLRVPGSVTTAGQVSEASR
>EOG0936032C
TKRRSHLKSESYRTLVKLLSDSEEVAAVGNTELLEKSSEEILLIEVVAILLELEGEVDEL
LGNDSEQLKLATMISKLSVLIEDASKSDDKASEKSKSLEAGIEEARISSSDDGEVEEGEI
EGDLQELDESENSELEDKLEEKQSSKKIIERKSQEIQKKGESDTVLEESKENARAQAVSY
DDVVDWNEDDDDPRKSEKKKSALTKEKKAKKTKKKRIKRAKERRAEGVKRLKLEPVVKPK
TIKYCRHYLKGKCHEGDKCKFSHDTVPLTKSKPCTHFARGSCLKGDDCPYDHELSKYPCK
NYVEKGMCSRGDKCLFSHKAELAEDTDTQDAKKSDASLVPEKSNSQKQISAKSSQVHSEE
GLAPAIKNSILKNLASVNEKKKSAVTPKGISFLSFSKAESNKSLSIEKDKQSAESAKEPA
PLSLKSASADESSRQKQASLPVSTAVLSSLITQKEVSEASR
>EOG0936032C
PRRRSHLKSRSYRSLLRLFSHCEEIAEVGTEKLAEAASKEVVLVGAAADLFDLDREADES
VANEKESLQLDAMMKARSGLIDDVSQQDKKVAEVSKELGKGTEKEDVSNLDGGDLEEGEI
EGDDKVLDESNDSLLEDKLEESQVSRAIEGDESKEVAKKESSDAILNEAKDDADAQAVSY
DEVVSWNEENEAPEEAKKRKRLLSKERKAKKKKNKRKKRAEQREKLGVKRLKLQPVAKPK
VVKLCRFYLKGRCREGNKCKFSHDTIPLTKSKPCTHFARGSCLKGDDCPYDHELSKYPCD
NFVSKGFCARGDKCLFSHVMDTAETSSTADAKKTKASLLLEKSNSREQTDSKSSLVKSSE
TSASSKENSLLKNVAEINKRKASSKLPKGLQFLSINKARSDDSVEAEKEKQKAERDKESA
PDSFAEASLKRLSDPKKASLPTSIAVPSSITTQHEVSEASR
>EOG0936032C
PKRRSHLESESYRTLLKLLSESKEVAALGNKEVHENSKEEVLAAENVTELIELEGEVSEL
VGDDSEQLLLDTMLSELEVLIEEASSSKDKVSEESKSAEAGIEEAKIKSSDDDEVEEGEI
EGDFQKLDESVNSELEDKLEEKEASRKSGEEKREEMQQKGGSDLVLENVKQNGRAQAVSY
DDLVDWNKDDEDAKKKEKKKRALTKEKKAKKTEKKRIKRALERIALGVKRLKLKPVVKPK
VIKYCRHYLKGKCQEGDKCKFSHDTIPLTKSKPCTHFARGSCLKGDDCPYDHQLSKYPCK
NYLEKGMCIRGDKCLFSHKAKLQEDSDTPDAKTSDASLVPEKTNSRKQVSRKTSQVHDGE
TLAPALKESILKNLAEVAAKKKSTVVPKGIQFLSFEKASSAKASSQEKNKQSAESQKRPA
PLSSKQAKEDKSSEQKQESLPVSLAVLGSLVTAGEVSEASR
>EOG0936032C
PRRRSHLESQSYRSLLRLFSHCKEEALLGSESVAEAPKKEVVAVEATTDLFDLDGESSET
VVDEQEKLQLDAMMQAEEGLIDEVSQNKKKVAEVSKEAGEGEEKKDVKNSDGDDFEEGEI
EGDDNVLDESNDSLLEDKLEEDEVSRDSEEDERKEVKQKGSSDAALNNAKDDGDAQAVSY
DELVKWNKEAEAAEAAKKRKRVLSKERKAKKKENKRKKRAEQREALGVKRLKLQPVIKPK
VVKLCRFYLKGRCREGNKCKFSHDTIPLTKSKPCTHFARGSCLKGDDCPYDHQLSKYPCE
NFLSKGFCARGDKCLFSHVLDTQESSSTADAKTTNASLLAEKTNSREQTESKTSAVEDSE
TSASEKNESILKNVAEIAKLKASSTLPKGMQFLSFNKARSDEAVAAEKEKQEAEEDKRSA
PNSFKEAKLERLSDNKKESLPSSIAVPGSATTAHEVSEASR
>EOG0936032C
PKRRSHLESASYRTLLKLLSHSKEVAALGEEEVLEASKEEVLAIEAVTILFELEGEVSEA
VGDDDEQLKLDTMITALEVLIEEASQSKDKVSEKSKSAEAGIEESDIKSSDDDEVEEGEI
EGDLQVLDESNNSELEDKLEEKESSRKSIEDKRQEVQQKGSSDTVLENSKDNGRAQAVSY
DDLVDWNKDKEDARKAEKKKRALTKEKKAKKTEKKRIKRAEERRALGVKRLKLEPVVKPK
VIKYCRHYLKGKCHEGDKCKFSHDTIPLTKSKPCTHFARGSCLKGDDCPYDHQLSKYPCH
NYLEKGMCSRGDKCLFSHKVDLQEGSDTQDAKTSDASLVPEKTNSRKQISSKTSTVHDEE
TLAPKKKESILKNLAEVAEKKKSAVLPKGIQFLSFNKAESDKALSAEKDKQSAEKDKRPA
PLSLKEAKADRSSREKQESLPVSTAVLGSLTTAKEVSEASR
>EOG0936032C
PRRRSHLESESYRSLLRLFSHCKEVAELGNGKVAEEAKKEVVAVESATDLVDLDGEASEL
VADESESLQLDAMMSNREGLIDEVSQQKKKVAEVSKEAGAGTEKAEVKNSDGDDVEEGEI
EGDDQDLDESDDSLLEDKLEESEVSRASEENERKEVAQKGNSDAVLNNAKDDGDAQAVSY
DELVDWNKEDEAAEKGKKRKRLLSKERKAKKKENKRKKRAEQREALGVKRLKLQPVAKPK
VVKLCRFYLKGRCREGNKCKFSHDTIPLTKSKPCTHFARGSCLKGDDCPYDHQLSKYPCK
NFLSKGFCARGDKCLFSHVATTQEDSSTADAKTTDASLLPEKTNSREQTSSKTSQVKDSE
TSASAKEESILKNVAEIAKKKASSVAPKGIQFLSFGKARSDDAVSLEKEKQKAESEKRSA
PDSFKEAKLDSLSDQKKESLPTSIAVPGSLLTAHEVSEASR
>EOG0936032C
PRRRSHLDSESYRTLLRILSHCREVAQAGNGAALEEVEEEVMVIESLKILVDLEGEDEEL
VSKDSEELKLDAKISNKPVLIDKASQEEDKVAEKSKEVEAGKEEAEVRSSDGEEVEEGEI
EGDLQDLDESDDSELEDKLEEESSSRELIENSGQEVREKGNSDTVLDKSKDESRAQAVSY
DEIVDWNPDDEALRKGKKKKRTLTKERKAKKRAKKRVKRAEKRRALGVKRLKLEPVLKPK
VVKYCRFYLKGRCHEGEACKFSHDTIPLTKSKPCTHFARGSCMKGDDCPYDHDLSKYPCK
NFIEKGLCSRGDSCLFSHKATTKEDSSTQDAKVSDASSVPEKANSREKISSKKSQVSNEE
TSSPAKDKSILKNLAEIKEKKAPAVAPKGIQFLSFGKAESDSELSLETDKQAAESEKKPA
PESLKEAEADSVSRQKKKSLPLATAVPASLLTSKEVSDASR
>EOG0936036V
KNGPAAVAMKNPFEAIWSRRKFDVLGKKRKGEERRVSRSRSEAIEKRENTLLKEYEQSAK
SSVFLDKRIGERDEELGEFDKAILRSQRERLAKLKRKSKYNLSDEEEDLSEKDDFDEEVL
LDDDSDEEGKSKKEVMEEIILKSKFYKAQKAKEKEEDEKLVDKLDKDFASLAQSKALLSL
TESAKVDANKKKEIFNKEKADAYEKLVKELVLDQRARPSDRTKTPEEIAQEEKERLEKLE
EERKKRMLATDDSSDEDDDKAISGDDLGDSFSLDEEAKKKKGWVDEILEREEESDSEEDD
DDDKDWEQSDDDEVEVEEEEEEKKVVKKDEDLPFVIEAPKNLEELLSLLDDRSEEEIIEI
ISRIRTANSIRLAAENRKKMQVFYGVLLQYFAVLATKKPLKFKLLDLLVKPLIEMSGETP
YFAAICARQRLLKTRARLCEDIKVPEKSSWPSLKTLLLLRLWSLIFPCSDFRHVVATPAL
LLMCEYLMRCPIQSGRDVAVGSFLCSLVLVVTKESKKFCPEAIVFLQTLLVAAFLELKTL
KPLLAIKEKVKEVNPLNILELLSLDEDSPYFSSDNFKASVLLSVVETLRGFVEILSSFPE
IFLPISSLLQEIAEKEELPELLKEKLKDVIELIKKKSDEHHASREPLQMRKKKPVPIKLL
NPKFEENYVKGLDYDPDRERAEKKKLKKRLKSEKKGAVRELRKDNYFLSEVKEKEKEEER
AEKGKALAFLQEQEHAFKSGQLGKGKKRKR
>EOG0936036V
RNGPSSVAMKNPFEAIWSRRKFDVLGKKRKGEERRISLSRSEAIQKRENTLLKEYEQSAK
SSVFQDKRIGERDESLGEFDKAILRQQRERQAKLKKKSKYNLSDEDEDLSGKDDFEEEVL
VDDDDEEEGKSKKEVLEEIIAKSKFFKAQKAKEKEEDEDLLDKLDSDFASLAESSALLSL
TESKKIDAEKAKEAFKKEKSDAYAKLVSELALDERARPSDRTKTPEEVAQEEKERLEKLE
KERKKRMLSTADASDEDDDKPISGDDLGDSFSIDEAAEAKKGWVDEILERKEESDDEEDD
SDDKDWEQSDDDEVSTELEEKEDKVKKRDAELPFVIEAPKSLQELVSLLDGRSEDDIIEI
VSRIRAANSIKLAAENRKKMQVFYGVLLQYFAVLANKKPLNFKLLNLLVKPLLEMSGELP
YFAAICARQRLLHTRTRLCEAIKVPGKSSWPSLKTLLLLRLWSLIFPCSDFRHVVMTPML
LLMCEYLMRCPILSGRDLAVGSFLCSLVLIITKESRKFCPEAISFLQTLLLAAFLELKSL
KPLLHIKESVEEVSRVNFLAVLAADADSEYLSSDNFKASVLLSVVETLRGFVDILASFPE
LFLPISSLLLKIVEKSELPDALQEKFKDVSDLIKKRSDEHKAEREPLRMRKKKPVAIKLL
NPKFEENYVKGLDYDPDRERAERKKLKKRLKSEKKGAIRELRKDNEFLVDVKKKEREDER
AEKGKALAFLQEQERAFKSGQLGKGRKRKR
>EOG0936036V
KKGPEAVAMKNPFETIWSRRKFDVLGKKRKGEERRVSLSRSDAIKKRENTLLKEFEQSAK
SSVFVDKRIGERDETLDEFDKAILRSQREKLAKLKRKSKYNLSDDEEDLLSKDDFDEEVP
ADDDEDEEGKSKKEVMAEIILKSKLYKAQKAKEKEENEKLVDKLDKDFALLAESEALLSL
TESARVKANKGKEILAKEKPDAYEKLVSEMVVDQRARPSDRTKTPEEVAQEEKEKLEKLE
EERKKRMLAANDASDEDDDRTISGDDLGDSFSIDEPTEKEKGWVDEILEKEEESESAEDE
ADDKDWEQSDDDEVAIELEDSEDKLVKRDDDLPFIIEAPNKLQELASLLEDASETEIIEV
INRIRVVNSIRLAAENRKKLQVFYGVLLQYFAVLATKKPVKFKLIDILVKPLLELSLETP
YFAAICARQRLLHTRAELCEDIKVSEKSSLPSLKTLLLLRLWSLIFPCSDFRHVVATPAI
LLMCEYLMRCPILSGRDLAIGSFLCSLVLLVTKESKKFCPEAIVFLQTLLVAAFMELKTL
KPLLSIQEKVAEVNSLNFLKLIALEDDSPFFSSDDFKASILLSVIETLRGFVDILSSFPE
IFLPVSALLKEIVEQENLPASLQEILRDVAELIKEKSDEHHAERKPLRMRKKKPEPIKLV
NPKFEENYVKGLDYDPDRERAKRKKLKKRVKQEKKGAIRELRKDSAFLSAVKKKDKEDEK
AEKGKAIAFLQEQEEAFKSGQLGKGKKRKK
>EOG0936036V
KSGPSAIAMKNPFEAIWSRRKFDVLGKKRKGEERRVGRSRSRAIQKRENTLLKEYEESAK
SSVFQDRRIGEKDESLPEFDKAILRSQRERMLKLKRESKYNLSDEEDDLSARDDFDDEVL
IDDDDDDEGKSKKEVMSEIISKSKFYKAQKAKEKEEKEDLIEKLDEEFASLVQSSALLSL
TKSKKLEAEKEKEAFEEEKSDSYAKLLKELVMDERARPSDRTKTPEEIAQEEKERLEKLE
EERKKRLLSTEESSDEEDDKSISGDDLGDSFSLDESEKAKKGWVDEVLEREGESDSDEDD
EEDKDWEQSDDEEVSLDEEEDDKKVLEKDADIPFVIDAPKELEELSALLDNLSEDEVIEI
IKRIRKSNSIRLAAENRKKMQVFYGVLLQYFAVLASQKPLRLKLLETLVKPLIEMSAELP
YFAAICARQRLIKTRAKLCEEVKVPEKSSWPSLKTLFLLRLWSLIFPCSDFRHVVLTPML
LLMCEYLMRCPIQSGRDVAVGSFLCSMVLIAAKESKKFCPEAISFLRTLLMTAFLELKSL
KPLLHIRESVHEVSRLDILAIVSADSDSEYFSSDNFRASVLVSVVECLRGFVEILSSFPE
IFLPISTLLLQVAEKDKLPDVLKEKLEDVSKLIKKKADEHHASREPLQMRKQKPVPIKLL
NPKFEENYVKGRDYDPDRERAQKKKLKKRLKEEKKGAVRELKKDNKFLVDVKEKEKEEER
AEKGKAVAFLQEQERALKSGQLGKGKGRKR
>EOG0936036V
KKGPKAVALKNPFESIWSRRKFDILGKKRKGEEKRVSRARSDAVDKREKTLLKEYEQSAK
SSVFADKRIGERDDALDEFDKAIIRSQRERLAKLKRKSKYNLSDEEEDLSSKDDFDEELV
ADDEKDEEAKSKKEVMAEVILKSKFYKAEKAKEREENEELVDKLDKDFTVLAQTQALLSL
TESDKVKALKGKEVIAKEKKDAYDKLVKDLVVDKRARPSDRTKTPEEIAQEEKERLEKLE
EERQKRMLGTNDSSDEDDEKTISGDDLGDSFSLEEPTKEKKGWIDEILEREEEDDSAEED
ADDRDWEQSDDDELDIEEDESEKKVVKKQSDLPYLIEAPSKLEDLASLVDDASDAEIIEI
INRIRVVNAIRLAAENRKKIQVFYGVLLQYFAVLATKKPIKFKILDILVKPLIEISLEIP
YFAAICARERLLKTRAELCEDIKLTEKSCWPSLKTLLLLRLWSLIFPCSDFRHAVATPLV
LLMCEYLMRCPIQSGRDVAVGSFLCSLVLAVTKQSKKFCPEAILFLQTLLVAALLELKEL
KPLLLIQEEVAEVEALNILDLISMPDDSSYFSSDEFKAGLLLSIAETLKGFVEVLSSFPE
IFLPISALLEEIADRENLPQSLKDKLRDVVELIEKKSDEHHASRQPLQLRKKKPVPIKQL
NPKFEENYIKGLDYDPDRERAKKKKLKKKIKQEAKGAVRELRKDNAFLAKVKEREKEEER
AEKGKAIAFLQEQEKAFKSGQLGKGKKRRR
>EOG0936036V
KSGPSAIAMKNPFEAIWSRRKFDVLGKKRKGEERRVGLSRSRAIQKRENTLLKEYEESAK
SSVFQDRRIGEKDESLPEFDKAILRSQRERVLKLKRESKYNLSDEEDDLSKRDDFDDEVL
SDDDDDDEGKSKKEVMSEIIVKSKFYKAQKAKEKEEKEKLVEKLDKEFASLVESSALLSL
TKSAKVEANKRKEIFSEEKSDSYEKLLSELVMDQRARPSDRTKTPEEVAQEEKERLEKLE
EERKKRLLATKEASDEEDDKVISGDDLGDSFSIDEKEEKKKGWVDEVLEREGESDSDEDD
GEDKDWEQSDDEEVSADLEEADDKVAERDADIPFVIDAPKDLQELIALLDELSEDEVIEI
IKRIRISNSIRLAAENRKKMQVFYGVLLQYFAVLATQKPLKLKLLDTLVKPLLEMSAETP
YFAAICARQRLIHTRAKLCEDVKVPEKSSWPSLKTLFLLRLWSLIFPCSDFRHVVVTPAL
LLMCEYLMRCPILSGRDLAVGSFLCSMVLIVAKESKKFCPEAIVFLRTLLITAFLELKTL
KPLLHIREKVDEVNRLDFLALVALDKDSPYFSSDNFRASVLVSVVECLRGFVDILSSFPE
IFLPISTLLLEVVEKEKLPDTLQEKLEDVSELIKKKADEHHAEREPLRMRKQKPVPIKLL
NPKFEENYVKGRDYDPDRERAQRKKLKKRLKEEKKGAIRELKKDNSFLSDVKKKEKEDER
AEKGKAVAFLQEQERALKSGQLGKGKGRKR
>EOG0936036V
KNGPDAVALKNPFEAIWSRRKFDILGKKRKGEEKRVSLARSEAVRKREKTLLKEYEQSAK
SSVFKDKRIGERDDKLGEFDKAIIRSQRERLAKLKRKSKYNLSDEEEDLSSKDDFDEELA
ADDEADEEAKSKKEVMEEVILKSKFYKAEKAKEREEDEELVDKLDKDFTALAETDALLSL
TESDKVDALKGKEVVAKEKEDAYDKLVSDLVLDKRARPSDRTKTPEEVAQEEKERLEKLE
EERQKRMLGTNDASDEDDEKTISGDDLGDSFSIEEPAEEKKGWIDEILEREEEDDSEEED
ADDRDWEQSDDDELKIELDESEDKVVKRQKDLPYVIEAPEKLQDLASLVDDRSDSEIIEI
ISRIRVANAIRLAAENRKKMQVFYGVLLQYFAVLATKKPLKFKILDLLVKPLLEMSGEIP
YFAAICARERLLHTRARLCEDIKLAEKSCWPSLKTLLLLRLWSLIFPCSDFRHAVATPLL
LLMCEYLMRCPILSGRDLAVGSFLCSLVLSVTKQSKKFCPEAILFLQTLLVAALLELKEL
KPLLVIKEEVAEVEKLNFLSLLAMDDDSSYFSSDNFKAGVLLSILETLKGFVDVLSSFPE
IFLPISSLLAEIVDEEELPKSLQDKLKDVLELIEKKSDEHHAEREPLRLRKKKPVPIKQL
NPKFEENYIKGLDYDPDRERAERKKLKKKLKSEAKGAIRELRKDNAFLASVKKREKEDER
AEKGKALAFLQEQESAFKSGQLGKGKKRRR
>EOG0936036V
KSGPAAIAMKNPFEAIWSRRKFDVLGKKRKGEERRVGLSRSRAIEKRENTLLKEYEESAK
SSVFLDRRIGEKDEELPEFDKAILRSQRERLLKLKRESKYNLSDEEDDLSSRDDFDDEVL
ADDDSDDEGKSKKEVMSEIILKSKFYKAQKAKEKEEKEDLVEKLDKEFASLVESKALLSL
TKSKKVEAEKGKEAFAEEKADSYAKLLSELVMDERARPSDRTKTPEEVAQEEKERLEKLE
EERKKRLLSTNEASDEEDDKTISGDDLGDSFSIDEPEEAKKGWVDEVLEREGESDSDEDD
AEDKDWEQSDDEEVEIDLEESDDKVVERDEDIPFVIDAPKKLQELAALLDDLSEEEVIEI
IKRIRVSNSIRLAAENRKKMQVFYGVLLQYFAVLATQKPLKLKLLDTLVKPLLEMSAELP
YFAAICARQRLIHTRAKLCEDVKVPEKSSWPSLKTLFLLRLWSLIFPCSDFRHVVATPML
LLMCEYLMRCPILSGRDLAVGSFLCSMVLVVAKESKKFCPEAISFLRTLLVTAFLELKSL
KPLLAIRESVAEVSPLDFLELVAADDDSEYFSSDNFRASVLVSVVECLRGFVDILSSFPE
IFLPISTLLQEVVEKEKLPESLQEKLEDVIELIKKKADEHHAEREPLRMRKQKPVPIKLL
NPKFEENYVKGRDYDPDRERAQRKKLKKRLKEEKKGAIRELKKDNAFLVEVKKKEKEDER
AEKGKAVAFLQEQEHALKSGQLGKGKGRKR
>EOG0936036V
KKGPSAVALKNPFEAIWSRRKFDILGKKRKGEEKRVSLARSDAVQKREKTLLKEYEQSAK
SSVFQDKRIGERDDSLDEFDKAIIRSQRERLAKLKRKSKYNLSDEEEDLSEKDDFDEELL
LDDEDDEEAKSKKEVMAEVILKSKFYKAEKAKEREENEELVDKLDKDFTSLAETSALLSL
TESDKVKALKKKEVFNKEKSDAYDKLVSDLVVDKRARPSDRTKTPEEVAQEEKERLEKLE
EERQKRMLGTDDASDEDDEKAISGDDLGDSFSIEEETEEKKGWIDEILEREEEDDSAEED
DDDRDWEQSDDDELSVELDEEEDKVVKRQADLPYVIEAPKNLQDLLSLVDDASDDEIIEI
INRIRTVNAIRLAAENRKKMQVFYGVLLQYFAVLATKKPLKFKILDILVKPLLEMSLEIP
YFAAICARERLLHTRAELCEDIKLPEKSCWPSLKTLLLLRLWSLIFPCSDFRHAVATPLL
LLMCEYLMRCPILSGRDLAVGSFLCSLVLIVTKQSKKFCPEAILFLQTLLVAALLELKEL
KPLLHIQEEVKEVERLNFLALIAMDEDSSYFSSDNFKAGVLLSIVETLKGFVDVLSSFPE
IFLPISALLLEIVDKENLPDLLQDKLRDVSELIEKKSDEHHAEREPLRLRKKKPVPIKQL
NPKFEENYIKGLDYDPDRERAKRKKLKKKLKQEAKGAIRELRKDNYFLADVKKREKEDER
AEKGKAIAFLQEQERAFKSGQLGKGKKRRR
>EOG0936036V
KAGPSAVAMKNPFEAIWSRRKFDVLGKKRKGEERRVSKSRSKAIQKRKNTLLKEYEQSAK
SSVFQDKRIGEQDESLEEFDKAVLRSQRERLVKLKRKSKYNLSDEEEELSEKDDFDEEVL
LDEDDDEDGKSKKEVMKEIILKSKFYKAQKAKDKEEEEDLVDELDKNFASLANSSALLSL
TRPKKVNVEKKKDAFNKEKSDTYAKLIEELVIEERARPSDRTKTPEELAQEERERLEELE
EERKKRMLSTDDLSDEDEDKAISGDDLGDSFSVDEEKRAKKGWVDEIYEREEDSDSKDDD
DDEKDWEQSDDDKVSVEDEEEEEKVVKTDADVPFVIEAPKNLKELLSLLDDVSEDEIVEI
IERIRTCNSIRLAAENRKKMQVFYGVLLQYFAILATKSPLKIELLDVLVKPLVEMSVELP
YFAAICARQRLLRTRAQFCEDIKVPEKSSWPSLKTLLLLRLWSLIFPCSDFRHVVATPML
LLLCEYLLRCPISSGRDIAVGSFLCSILLIVTKESKKFCPEAVSFLKSLLVASFLELKSL
KPLLHIEDSVKEISRLELLALMDADEDAEYFSSDNFKASVLLSVVETLRGFVIILSSFPE
IFLPISKLLLELLEKEDIPDLLREKLQEVSELVKKKTEEHHALREPLKMRKRKPVPIRLL
NPKFEENFVKGLDYDPDKERADLKKLKKRLKKEKKGALRELRKDNYFLVDVKAKEKEQER
AEKGKAMAFLQEQERAFKSGQLGKGKKKKR
>EOG093603M5
VTEEVELDPLLNRTGNVWHVFLEGMLYGYRFDGKFAPEEGQYYDVSNVVVDPYAKAVISR
GEYGVCWPQMAGLIPFDWEGDLPLQKDLVIYELHLRGFTKHESSKVEFPGTYIGKLDYLK
ELGVNCIELLPCHEFNELEYKLNFWGYSTINFFSPMIRYSSAGIRNCGRDAINEFKLLVR
EAHKRGIEVILDVVFNHTAEGNEKGPILSFRGVDNSVYYMLAPKGEFYNYSGCGNTFNCN
HPVVREFIVDCLRYWVTEMHVDGFRFDLASILTRGSSLWDAVNVYGEGDLLTTGTPLATP
PLIDMISNDPILRDVDAGGLYQVGQFPHWKIWSEWNGKYRDIVRQFIKGTDGFAGAFAEC
LCGSPNLYQAGGRKPWNSINFVCAHDGFTLADLVTYNKKYNLANGEDNRDGENHNLSWNC
GEEGEFASLSVKRLRKRQMRNFFVSLMVSQGVPMIYMGDEYGHTKGGNNNTYCHDNYVNY
FRWDKKESDLFRFCSLLTKFRKECESLGLEDFPTAERLQWHGHQPGKPDWSETSRFVAFS
LKDEVKGEIYVAFNASHLVTLPERPGYRWEPLVDTGKPAPYDFLTDDLPERELASHFLDA
NLYPMLSYSSIIL
>EOG093603M5
VTEEVKLDPLVNRTGDVWHVLLEGMLYGYRFDGTFSPEVGKYLDVSNLVVDPYAKAVLSR
DEYGVCWPQMAGVIPFDWEGDLPLQRDLVIYEIHLRGFTKHESSAIEYPGTYVGKLDYLK
ELGVNCIELLPCHEFEELEYRLNFWGYSTINFFSPLIRYSSAGIRDCGEDAINEFKLLVR
EAHKRGIEVIMDVVFNHTAEGNEKGPILSFRGVDNSVYYMLAPKGEFYNYSGCGNTFNCN
HPVVRQFIVDCLRYWVTEMHIDGFRFDLASILTRGASLWDPVNVYGEGDLITTGTPLVTP
PLIDMLSNDPVLGKVDAGGLYQVGQFPHWSVWSEWNGKYRDIVRQFIKGTDGFAGGFAEC
LCGSPELYQAGGRKPWNSINFVCAHDGFTLADLVTYNEKYNLANGEDNRDGENHNVSWNC
GEEGEFASLSVKRLRKRQMRNFFVSLMVSQGVPMIYMGDEYGHTKGGNNNTYCHDEYINY
FRWDKKESDLLRFCSLLTKFRKECESLGLEDFPTAKRLQWHGRKPEKPDWSETSRFVAFS
LKDEIKGEIYIAFNASHLVELPERPGYRWEPLVDTSKPAPFDFLTEDLPERETASKFLDA
NLYPMLSYSSVIL
>EOG093603M5
VTEEIPLDPLTNRTGNVWHIFLEGLLYGYKFDGKFAPEEGQYLDASNLVLDPYAKAVLSR
GEYGVCWPQLAGVIPFDWEGDLPLQKDLVVYEIHVRGFTRHESSNVEYPGTYVGKLDYLK
ELGVNCIELMPCHELNELEYKMNFWGYSTVNFFSPMVRYASAGIKNLGREAINELKILVK
EAHKRGIEVLLDVVLNHTAEGNEKGPILSFRGVDNSLYYLLAPKGEFYNYSGCGNTFNCN
HPVVREFIVDCLRYWVTEMHVDGFRFDLASILTRSSSLWDAVNVYGEGDVLTTGTPLVTP
PLIDLISNDPILGDVDAGGLYQVGLFPHWNIWSEWNGKYRDIVRKFIKGTDGFAGAFAEC
LCGSPDLYQKGGRKPWKSINFVCAHDGFTLADLVTYNEKKNLANGEDNRDGENHNLSWNC
GEEGEFASLSVKRLRKRQMRNFFVCLMVSQGVPMLYMGDEYGHTKGGNNNTYCHDHYINY
FRWDKKESDFVRFCRLITKFRKECESLGLDDFPTAERLQWHGRQPAAPDWSETSRFVAFT
LIDETKGEIYVAFNTSHLVALPERAGVRWDPLVDTGKPAPYDFLSDDLPDRKTAAHFLDS
NLYPLLSYSSIIL
>EOG093603M5
VTEEVSLDPLANRTGEVWHVFIEGMLYGYRFDGTFAPEVGEYYDVSKVVVDPYAKAIISR
EEYGVCWPQMAALIPFDWEGDLPLQKDLVIYELHLRGFTKHDSSAVKFPGTFIGKLDYLK
ELGVNCVELLPLHEFNELEYKVNFWGYSTINYFSPMARYSSGGIREVGEDAINEFKVLVR
EAHKRGIEVILDVVFNHTAEGNEKGPVLSFRGVDNSIYYMLAPKGEFYNYSGCGNTFNCN
HPVVRDFIVDCLRYWVTEMHVDGFRFDLASIMTRGSSLWDAINVYGEGDLVTTGTPLATP
PLIDMVSNDPLLRKVDAGGLYQVGQFPHWSLWSEWNGKYRDVVRQFIKGTDGFAGALAEC
LCGSPKLYQAGGRKPWHSINFICAHDGFTLADLVTYNKKYNLANGEENRDGENHNASWNC
GEEGEFASLSVRRLRKRQMRNFFVSLLVSQGVPMIYLGDEYGHTKGGNNNTYCHDKYVNY
FRWDKKESDLYRFCSLMTKFREECESLGLEDFPTAQKLQWHGHKPKTPDWSETSRFVAFS
LVDEIKKEIYVAFNASHLVELPERPGLRWEPVVDTAKPAPYDFLTDDLPERALASHFLDA
NLYPMLSYSSLVL
>EOG093603M5
VTEELPLDPLTNRTGNVWHVFLEGVLYGYRFDGAFAPEAGQYYDSSNVLIDPYAKAVISR
GEYGVCWPQMAGLVPFDWQGDLPLQKDLIIYELHIRGFTKHESSEVEFPGTYIGKLDYLK
ELGINCIELIPCHEFNELEYKMNFWGYSTLNFFSPMVRYSSAGVRNLGKDAINEVKILIR
EAHKRGIEVVLDVVFNHTAEGNENGPILSFRGVDNSLYYVLAPKGEFYNYSGCGNTFNCN
HPVVREFILDCLRYWVTELHVDGFRFDLASILTRASSLWDAVNVYGEGDMLTTGTPLASP
PLIDMISNDPILRGVDAGGLYQVGKFPHWEIWSEWNGKFRDIVRQFIKGTDGFSGAFAEC
LCGSPDLYQEGGRKPWKSVNFVCAHDGFTLADLVTYNKKYNLANGEDNKDGENHNLSWNC
GEEGEFASISVKRLRKRQLRNFFLALMVSQGVPLFYMGDEYGHTKGGNNNTYCKDHYVNY
FRWDKKESDLVRFCALITKFRKECESLGLNDFPTAERLKWHGHEPAAPDWSETSRFVAFA
LIDSAKGELYVAFNASHLISLPERSGVRWEPLVDTGKPAPYDFLADDLPERKLASHFLEA
NLYPMLSYSSIIL
>EOG093603M5
VTEEVALDPLINRTGKVWHVFIEGMLYGYRFDGKFAPEEGRYLDVSKLVVDPYAKAILSR
GEYGVCWPQMAAVIPFDWEGDLPLQKDLVIYEIHLRGFTKHDSSAVKYPGTFVGKLDYLK
ELGVNCVELLPLHEFNELEYKVNFWGYSTINYFSPMARYSSGGIRNVGRDAINEFKVLVR
EAHKRGIEVILDVVFNHTAEGNEKGPVLSFRGVDNSIYYMLAPKGEFYNYSGCGNTFNCN
HPVVREFIVDCLRYWVTEMHVDGFRFDLASIMTRGSSLWDAINVYGEGDLLTTGTPLVTP
PLIDMISNDPILGDVDAGGLYQVGQFPHWSIWSEWNGKYRDVVRQFIKGTDGFAGALAEC
LCGSPQLYQAGGRKPWHSINFICAHDGFTLADLVTYNEKYNLANGEENRDGENHNLSWNC
GEEGEFASLSVRRLRKRQMRNFFVSLLVSQGVPMIYLGDEYGHTKGGNNNTYCHDSYINY
FRWDKKESDLARFCSLMTKFREECESLGLEDFPTAEKLQWHGRQPRTPDWSETSRFVAFS
LVDEIKKEIYVAFNASHLVELPERPGLRWEPVVDTGKPAPYDFLTDDLPERATASHFLDA
NLYPMLSYSSIVL
>EOG093603M5
VTEEVPLDPLTNRTGNVWHVFLEGILYGYRFDGAFAPEAGQYLDVSNLLVDPYAKAVLSR
GEYGVCWPQMAGVVPFDWQGDLPLQKDLIIYEIHLRGFTKHESSRVEYPGTYVGKLDYLK
ELGINCIELVPCHEFNELEYKLNFWGYSTINFFSPMIRYSSAGVRNCGKDAINEFKLLIR
EAHKRGIEVILDVVFNHTAEGNENGPILSFRGVDNSVYYILAPKGEFYNYSGCGNTFNCN
HPVVREFILDCLRYWVTELHVDGFRFDLASILTRGSSLWDAVNVYGEGDILTTGTPLVSP
PLIDMISNDPILGGVDAGGLYQVGMFPHWGIWSEWNGKFRDIVRQFIKGTDGFSGAFAEC
LCGSPDLYQSGGRKPWNSVNFVCAHDGFTLADLVTYNEKYNLANGEDNKDGENHNLSWNC
GEEGEFASISVKRLRKRQLRNFFLSLMVSQGVPLVYMGDEYGHTKGGNNNTYCKDHYINY
FRWDKKESDLVRFCKLLTKFRKECESLGLEDFPTAERLKWHGREPAKPDWSETSRFVAFS
LKDSLKGELYVAFNASHLIGLPERPGYRWEPLVDTGKPAPYDFLTDDLPERETASHFLEA
NLYPMLSYSSIIL
>EOG093603M5
VTEEVPLDPLTNRTGNVWHVFIEGMLYGYRFDGTFAPEVGQYLDVSKLVVDPYAKAILSR
GEYGVCWPQMAAVIPFDWEGDLPLQKDLVIYEIHLRGFTKHDSSKVKYPGTFVGKLDYLK
ELGVNCVELLPLHEFNELEYKVNFWGYSTINYFSPMARYSSGGIRNVGEDAINEFKVLVR
EAHKRGIEVILDVVFNHTAEGNEKGPVLSFRGVDNSIYYMLAPKGEFYNYSGCGNTFNCN
HPVVREFIVDCLRYWVTEMHVDGFRFDLASIMTRGSSLWDAINVYGEGDLLTTGTPLVTP
PLIDMISNDPILGKVDAGGLYQVGQFPHWKIWSEWNGKYRDVVRQFIKGTDGFAGALAEC
LCGSPDLYQAGGRKPWHSINFICAHDGFTLADLVTYNEKYNLANGEENRDGENHNLSWNC
GEEGEFASLSVRRLRKRQMRNFFVSLLVSQGVPMIYLGDEYGHTKGGNNNTYCHDHYINY
FRWDKKESDLVRFCSLMTKFREECESLGLEDFPTAEKLQWHGRKPATPDWSETSRFVAFS
LVDEVKKEIYVAFNASHLVTLPERPGLRWEPVVDTGKPAPYDFLTDDLPERATASHFLDA
NLYPMLSYSSIVL
>EOG093603M5
VTEEVELDPLLNRTGNVWHVFLEGMLYGYRFDGAFAPEAGQYLDVSNLLVDPYAKAVLSR
GEYGVCWPQMAGVVPFDWQGDLPLQKDLIIYEIHLRGFTKHESSAVEYPGTYVGKLDYLK
ELGINCIELLPCHEFNELEYKMNFWGYSTINFFSPMVRYSSAGVRNLGKDAINEFKILIR
EAHKRGIEVILDVVFNHTAEGNENGPILSFRGVDNSLYYMLAPKGEFYNYSGCGNTFNCN
HPVVREFILDCLRYWVTELHVDGFRFDLASILTRGSSLWDAVNVYGEGDLLTTGTPLVSP
PLIDMISNDPILGGVDAGGLYQVGQFPHWSIWSEWNGKFRDIVRQFIKGTDGFSGAFAEC
LCGSPNLYQAGGRKPWKSVNFVCAHDGFTLADLVTYNEKYNLANGEDNKDGENHNLSWNC
GEEGEFASISVKRLRKRQLRNFFLSLMVSQGVPLIYMGDEYGHTKGGNNNTYCKDNYINY
FRWDKKESDLFRFCSLITKFRKECESLGLEDFPTAERLKWHGREPGAPDWSETSRFVAFS
LIDSIKGELYVAFNASHLIELPERPGVRWEPLVDTGKPAPYDFLTDDLPERKTASHFLEA
NLYPMLSYSSIIL
>EOG093603M5
VTEEVELDPLLNKTGNVWHVFVKGMLYGYRFDGTFAPKVGQYFDVSEIVVDPYAKAVVSR
GEFGVCWPQMASMIPFDWEGDLPLQKDLVIYEMHLRGFTKHSSSAVEHPGTYLGKLDFLK
ELGVNCLELLPCHEFNELEYKINFWGYSTINFFSPMTRYSSAGIRNAAEDAINEFKTFVR
EAHKRGIEVILDVVFNHTAEGNEKGPILSFRGIDNSTYYMLAPKGEFYNYSGCGNTFNCN
HPIVREFIVDCLRYWVTEMHVDGFRFDLASILSRGSSLWDAVNVYGEGDLLTTGTPLSTP
PLVDMISNDPILKKVDAGGLYQVGQFPHWSIWSEWNGKYRDLVRQFIKGTDGFAGAFAEC
LCGSPNLYQAGGRKPWESINFVCAHDGFTLADLVTYNNKYNLSNGEDNRDGENHNLSWNC
GEEGEFAALSVKKLRKRQMRNFFVSLMVSQGVPMIYMGDEYGHTKGGNNNTYCHDNYLNY
FRWDKKESDLFRFCSLVTKFRKECESLGLEDFPTAERLQWHGKKPGVPDWSEASRFVAFS
LLDEIKGEIYVALNASHLVELPERPGFKWEPLVDTGKEAPYDLLTDDVPERDVASHFLDA
NLYPMLSYSSILL
>EOG093603PO
GGALVPFLRHGLKPPISRLSISWSSGNLLRVAVLREPEAEGKVVEVKLLRRIEYGSVSAF
ALLQSRKNALWWEYVLEYSKDIKSLLGNSKSLIEDPKSVLKKAEKPTSLKAAWELLEIFY
VDKSWLPERLVDWLATVYSKLVDFQKKLVNLQVVEDDPDYWEGLSAALSVGWLEIVVKLL
RLHGSYQLDQLDSRETENGLVEAVAVLVSKLPRLRPELEEGKLGECLKTKPDFIKALEKW
RGQVTKLECSAFWIQCDHRKTREGLKNLLKIMLGNLTAATSHWLELFVSHLLYVRPFTVG
LEGMHELAQKCIQLKPGLLIGILSENTEVVLAECTKEFGPWLVAHALELLTADSDEADIL
LHEERKNLGGISIEELHRLVYAQVLSSHALTWQIAPIYLSSCLKQGLGLLEILLLKQPIQ
DNRLVLKTLEICRLYELENVSTNIMKIAGVYHWKHGRKGSGVYWLQQARDKVRLDRIAQQ
LFESVGKSVSDDSFKQWEGLLELLGSDAGGLEFLHKYRDFKRSLGKTAEAARQAVEFLIQ
LMKNPSTPQRFWLPLLHDSLKLLNPLLNVAETTLLLNKLQELSLAKLRPDFLPSQALSSV
RLALASNLARAILEE
>EOG093603PO
GGALVPFLRHGLKPPVSRLSVSYSSGNALRIAVLRKPNLEGKVVEVKLVRRIEYGSVPAF
ALLQSRKNALWWEYVLEYSKEIESLLGETSSLIEDPKAVLKKVEKPTSLKAAWELLEVFY
IDKSWLPERLVDWLATVYSKLVNFQKKLVKLQLVEDDPRYWEALSSALSVGWLEIVVELL
KLHGSFQLDQLDARETENGLVEAVAILVSKMPRLRPELEDEKLGECLKTKPDFIKALEKW
KGQVTKLECSSFWIQCDHEKTREGLRNLLHLMLGNLTAATLHWLELFASHFLYVRPFTVG
FEGMHKLAQKCIQLKPGLLAGILSENTEVVLAECTREFGPWLVAHALELLAADSDYADIL
LHEERENLGGVSVEELHRLVYAQVLCSHALTWQIAPIYLSSCIKQGLGLLEILLLRQPIQ
ENQLVLKALELCRLYELESVSTEIMKIAGVYHWKHGRKGSGVYWLQQARDEVRLDRIAQQ
LFERVGKSVSDDSFKQWEGLVELLGSDAGGLEFLHRYRDFKRSLGRTTEAARKAVEFLIA
LMKNPSTPQRFWLPLLHDSLRLLNPLLNVAQTNLLLNKLQELSLARLRPDFLASDALASV
RLALATNLARAILEE
>EOG093603PO
GGALVPFLRYGLKPPIERLYISYSRGNALKVAVLRDPNAEGKVVEVKLLRRIEYGSVPAF
ALLQSRKNAVWWEYVLEYSKDIESLLGESDSLIEDPKAVLKSVEEPTSLKAAWELLEVFF
VDKSWLPERLVDWLSTVYSKLANFQKKLVGLQLVEDDPDYWEALSAALSVGWLEVVVELL
RLHGSYQLDELDARETENGLVEAVAVLVSTLPRLRPSLEKGKLGQCIKTRPDFIKAVEKW
RGQVSKLECSAFWIQCEHRQTREGLKNLLQIMLGNLTAATSKWLELFASHLLYVKPFTVG
LEGMHALAQKCIQLKPGLLLGILSENTEVILAECSKAFGSWLVAHAVELLTADSEEADIL
LHEEKPNLGGISVEELHRLVYAQVLSSHALTWQIAPLYLASCIKQGLGLLEILLYKQPIQ
DNQLLLKALEICRLYELENISTEILKIAGIYHWKHGRKGTGVYWFQQARDKARLERIAQQ
LFESIGKSVADDSFKQWEGLLELLGSDAGGLEFLHKYRDFKRSLGKTTESARKAVELLIS
LMKNPSTPQRFWLPLLHDSVKLLNSLLNVSETNLLLNKLQELSLAKLRPDFLASEALASV
RLALASNLARAILEE
>EOG093603PO
GSALVPLLRHGVKPPIARLSLSWSSGNLLRVSVLRNPELEGRVVEVRLVRRVEYGSVSAF
ALLQSRRNALWWEYVLEYSKTIKSLLSNTSSLIEDPRSVLKVAEKPTSLKAAWELLEIFY
VDKSWLPERLVDWLATIYSKLSDFQKELVKLQVVEDDPRYWNGLSAALSVGWLEIVVKLL
RVHGSYKLDQLESRETENGLVEAVAVLVSKLPRLRPDLEDDRLGECVKTKPDFIKAWEKW
RSQVTKLECSAFWIQCAHEKTREGLKNLLHVLLGNLSAATANWLELFVSHLLYVRPLTVG
LEGMHSLAQKCVQLKPALLAGVLSENTEVVLAECTKKFGPWMVAHAMELLTADSDKADIL
LKEERRKLGGLSIEELHRLVYAQVLASHALTWQIAPVYLSSCLKQGLGLLEVLLLKQPIQ
DNRLVLKTLEVCRLYELESVSANIMKVAGVYHWKHGRKGSGIYWLQQARDKLRLDRIAQQ
LFERVGKSVSDESFKQWEGLIELLGSEAGGLDFLHKYRDFKKSLGKAAEAAKQAVEALIA
LLKNPSTPQRFWLPLLHDSLKLLNPLLNVAETTLLLNKLQELSLAKLRPDFLPSDALSSV
RLALASNLARALLEE
>EOG093603PO
GGAIVPFLKHGLKSPIERVSISWAAGNLLQVAVLRDPESEGKVVEVKLMRRIEYGSVSPF
ALLQSRKNSIWWEYVLEYSKDIKALLGNAESLIDDPKSILKSAEKPTSLKAAWELLEIFY
VDKSWLPERLVDWLATVYAKLADFQKKLIELQVIEDDPKYWEGLSAALAVGWLDIVVKML
RLHGSYQLEQLDSRETENGLVEALAVLVSKLPRMRPSLPSGKLGKCIKAKPDFLKAVERW
RGQIAKLECSAFWVQCEHKKTREGLKNLLRIMLGNLTASTSKWIELFVSHLLYIRPFTKG
LEGLHALAKKCIQVKPGLIVGILGENTEVVLAECAKAFGPWLVTHAVELLTADNDEADVL
LHEERPNLGGISIEELHRLVYAQVLSSHSLTWQIAPLYLTSCLNQGLGLLEILLLKQPVQ
DNRVILKTLEICRLYELEEVSTNLMKIAGVYHWKHGRKGAGVYWLQQAKDKARLDRIAKQ
LFEKLGKSITDDSLKQWEGLLELLGSDAGGLEFLHKYRDFKRSLGKTADAARQTVELLVK
LMKSPSTPQRFWLPLLHDSIKLLNPLLNVAETTLLLNKLQELSIAKLRPDFLPAHALSSV
RLALASNLGRAILEE
>EOG093603PO
GSALVPLLRHGVKPPIARLSISYSSGNALRVSVLRPPNAEGRVVEVRLLRRVEYGSVPAF
ALLQSRRNALWWEYVLEYSKKIESLLSESSSLIEDPRAVLKVVEKPTSLKAAWELLEVFY
VDKSWLPERLVDWLATIYSKLSNFQKELVKLQLVEDDPDYWNALSAALSVGWLEIVVELL
RVHGSYKLDQLEARETENGLVEAVAVLVSKLPRLRPDLEDGRLGECVKTKPDFIKAWEKW
RSQVTKLECSAFWIQCAHRKTREGLKNLLHILLGNLSAATVNWLELFASHLLYVRPLTVG
LEGMHQLAQKCVQLKPALLAGVLSENTEVVLAECTKKFGPWMVAHAMELLTADSDEADIL
LKEERSKLGGISVEELHRLVYAQVLSSHALTWQIAPVYLSSCIKQGLGLLEVLLLKQPIQ
DNQLVLKALEICRLYELENVSAEIMKVAGVYHWKHGRKGSGIYWLQQARDKLRLDRIAQQ
LFESVGKSVSDESFKQWEGLLELLGSEAGGLDFLHKYRDFKKSLGKATEAAKKAVEALIA
LLKNPSTPQRFWLPLLHDSLKLLNPLLNVAETNLLLNKLQELSLAKLRPDFLASDALASV
RLALASNLARALLEE
>EOG093603PO
GGAIVPFLKHGLKSPISRVSISYASGNALRVAVLRDPNSEGKVVEVKLMRRIEYGSVPPF
ALLQSRKNSLWWEYVLEYSKDIEALLGEAASLIDDPKAILKKVEKPTSLKAAWELLEVFY
VDKSWLPERLVDWLATVYAKLVNFQKKLIALQLIEDDPKYWEALSAALAVGWLDIVVEML
RLHGSYQLEQLDARETENGLVEALAVLVSKLPRMRPELPAGKLGECLKAKPDFLKALERW
RGQITKLECSAFWVQCDHKKTREGLKNLLEIMLGNLTASTSHWIELFASHLLYIRPFTKG
LEGLHALAKKCIQVKPGLITGILGENTEVVLAECTKEFGPWLVTHALELLTADNDEADVL
LHEERPNLGGISVEELHRLVYAQVLSSHSLTWQIAPIYLSSCINQGLGLLEILLLKQPVQ
DNQVVLKALEICRLYELEEVSTELMKIAGVYHWKHGRKGSGVYWLQQAKDKVRLDRIAKQ
LFEKVGKSISDDSLKQWEGLLELLGSDAGGLEFLHKYRDFKRSLGKTTDAARKTVEFLVE
LMKSPSTPQRFWLPLLHDSLKLLNPLLNVAETNLLLNKLQELSIAKLRPDFLAAKALASV
RLALASNLGRAILEE
>EOG093603PO
GSALVPLLRHGVKPPIARLSISYSSGNALRVSVLRDPNLEGRVVEVRLVRRVEYGSVPAF
ALLQSRRNALWWEYVLEYSKDIESLLSETKSLIEDPRAVLKVVEKPTSLKAAWELLEVFY
VDKSWLPERLVDWLATIYSKLSNFQKELVNLQLVEDDPRYWNALSAALSVGWLEIVVELL
RVHGSYKLDQLEARETENGLVEAVAVLVSKLPRLRPDLEEGRLGECVKTKPDFIKAWEKW
RSQVTKLECSAFWIQCAHEKTREGLKNLLKILLGNLSAATSNWLELFASHLLYVRPLTVG
LEGMHALAQKCVQLKPALLIGVLSENTEVVLAECTKKFGPWMVAHAMELLTADSDEADIL
LKEERPKLGGISVEELHRLVYAQVLSSHALTWQIAPVYLSSCIKQGLGLLEVLLLKQPIQ
DNQLVLKALEICRLYELESVSAEIMKVAGVYHWKHGRKGSGIYWLQQARDKLRLDRIAQQ
LFERVGKSVSDESFKQWEGLLELLGSEAGGLDFLHKYRDFKKSLGKATEAAKKAVEALIQ
LLKNPSTPQRFWLPLLHDSLKLLNPLLNVAETNLLLNKLQELSLAKLRPDFLASQALASV
RLALASNLARALLEE
>EOG093603PO
GGAIVPFLKHGLKSPIERVSISYASGNALRVAVLREPNSEGKVVEVKLMRRIEYGSVPPF
ALLQSRKNSLWWEYVLEYSKDIEALLGEASSLIDDPKAILKSVEKPTSLKAAWELLEVFY
VDKSWLPERLVDWLATVYAKLANFQKKLIKLQLIEDDPKYWEALSAALAVGWLDIVVEML
RLHGSYQLEQLDARETENGLVEALAVLVSKLPRMRPSLPDGKLGECIKAKPDFLKAVERW
RGQITKLECSAFWVQCEHKKTREGLKNLLHIMLGNLTASTSKWIELFASHLLYIRPFTKG
LEGLHELAKKCIQVKPGLIAGILGENTEVVLAECTKAFGPWLVTHAVELLTADNDEADVL
LHEERKNLGGISVEELHRLVYAQVLSSHSLTWQIAPLYLSSCINQGLGLLEILLLKQPVQ
DNQVVLKALEICRLYELEEVSTELMKIAGVYHWKHGRKGSGVYWLQQAKDKARLDRIAKQ
LFEKVGKSISDDSLKQWEGLLELLGSDAGGLEFLHKYRDFKRSLGKTTDAARKTVELLVA
LMKSPSTPQRFWLPLLHDSLKLLNPLLNVAETNLLLNKLQELSIAKLRPDFLAADALASV
RLALASNLGRAILEE
>EOG093603PO
GAELVPVIRHGIAPPIKRLSISFSSGNNLRVAALREPKLEGEVVEVNLVRRLAYGSVAAF
ALLQSRKNALWWQYVLEYSKDIGSLLGDTSSLIEDPKTVLKEKEKPTSLKAAWELLELFY
VDKSWLPERLVDWLATVYSKLEEFQKKLVKLQIVEDDPRYWEVLSAALSVGWLEIVVNLL
RLRGSYQLDQLSNRETENGLVEAVAVLISKLPRLRPKLEDGKLGECCKTKPDFIKAREKW
RAKVTKLDCSAFWIQCGHEKTRDGLKNLLHIMLGNLAAATSEWLELFISHLLYVRPFTVG
LESMHELAQKCLQLKPGLLAGILSENTEVVLAECTKNFGPWLVAHAIELLTAGSDEAEIL
LHEERKELGGISLEELHRLVYAQVLSSHALTWQIAPTYLSSCVKQGLGLLELLLLKQPIQ
DNKLVLKSLEICRLYELDSVSSKIMKIAGVYHWKHGRKGSGVFWLQQARDKIRLDRIAQQ
LFDRVGKSVSDDSFKQWEGLLELLGSDSGGLEFLHKYRDFKRSLGKTGEAAREAVESLIA
LMRNPSTPQRFWLPLLHDSLKLLNPLLNVAETELLLNKLQELSLAKLRPDFLSSDALNSV
RLALASNLARAVLEE
>EOG093603UO
LYKSLLKKCAQLKKLEDARIVHAHLAKSRFLENSLINLYAKCGSLEDARKVFDEMSERDL
VSWTSLIAGYAQNDRPAEALVLLPEMLRARFKPNEFTLASLLKAAGAGEQLHALAVKDVY
VGSALLDLYARCGKMDEAKLVFDKLESKNEVSWNALIAGFARKGDGEKALLLFAEMKREG
FEATHFTYSSVFSAIASIGALEQGKWVHAHLIKSGEKLVAFVGNTLLDMYAKSGSIEDAR
KVFDRLDKKDLVSWNSLLTAYAQYGLGKEAVALFEEMRKIGIELNEITFLSVLTACSHAG
LLDEGKKYFELMKEYNVEPEIDHYVTVVDLLGRAGLLDEALKFIEKMPIEPTAAVWGALL
GACRMHKNAKLGQYAADHVFELDPDDSGPKVLLYNIYASAGRWDDAARVRKLMKESGVKK
EPACSWVEIENSVHLFVANDDTHPRREEIAKKWEEISKKIKKIGYVPDTDYVLLHVDEQE
REAKLQYHSEKLALAFALLNTPAGATIRIKKNIRICGDCHSAFKYVSKVVEREIVVRDTN
RFHHFSDGSCSC
>EOG093603UO
VYEALIKECAKLKELKDARLIHAHLLKSAFLENSLLNLYAKCGSLADARKLFDEMPERDL
VSWTSLITGYSQNDRPAEALLLLKELLRARLKPNDFTLASVLKAAAAGQQIHALALKEVY
VGSALVDLYARCGEMDEATLIFDQLDSKNEVSWNALIAGFARKGDGEEALKLFSELKREG
LEATHFTYSSIFSAIASLGALEQGKWVHAHMIKSGQKLVAFVGNTLLDMYAKSGSLEDAR
KVFDRVDKKDVVAWNTLLTAFAQYGLGKEAVAAFEEMRKSGIQLNQITFLCVLTACSHAG
LLEEGRKYFELMKEYEVEPEVDHYVTVVDLLGRAGKLEAAVKFISEMPMEPTAAVWGALL
AACRMHKNIKIGKYAADRVFELDPDDSGPRILLYNIYASAGRWSDAARVRKLMKQTGVKK
EPACSWVEIENSVHLFVANDETHPRSEEILRKWEEVSEKIRKLGYVPDTDHVLLVIDDQE
REAKLKYHSEKLALAFALLNLPKGAAIRIKKNIRICGDCHSAIKYISKVVDREIVVRDTN
RFHHFKDGSASC
>EOG093603UO
LYESLLEECTAAKKLSDARAVHAHLSRSRLLNNSLINLYCKCGSVEDARRVFDELKTRDV
VSWTALITGYAQNDKPQEAIVLLPDMLRAGFSPNGFTLASLLKAAGAGEQLHALCVKEVY
VGSALLDLYARYGKLDDAKAVFDKLESKNDVSWNALIAGYARKGEGEEALVAFAKMRREG
FEATHFTYSSVFSALAELGALEQGKWVHAYLIKSGEKLVAFVGNTLLDMYAKSGSISDAK
KVFDRLEKKDLVAWNSLLTAYAQYGLGKEAVKAFEEVRKVGIQLNEITFLSVLTACSHAG
LLEEGKHYFDLMKEYNVEPKIKHYVTVVDLLGRAGLLEEALAFIKKMPIKPTAAIWGALL
GACRLHKNAELGKYAADRVFELDPEDSGPPVLLYNIYASTGRWDAAARVRKIMKASGVKK
EPACSWVEIENSVHMFVANDDTHPKEEEIYKKWEEIEEKIKKLGYVPDTSYVLLLVDDQE
REAKLQYHSEKLALAFALLEAPKGSTIRIMKNIRVCGDCHSAIKFVSKVLEREIIVRDTN
RFHHFESGSLSC
>EOG093603UO
ILKALLTKCAESKELAEARLVHAHLVESAFLKNSLVHLYAKCGSLSEARKIFDEMRKRDL
VTWTSLIAGYAQNDRPKEALALLKEMLRARFEPNDFTLASLLKAASAGQQLHALAVKDVY
VGSALLDLYARLGEMDKATLVFDQLESKNEVSWNALIAGFARKGDGEKALEVFSEMLREG
FKATHFTYSSLLSAIARIGALEQGKWVHAHVIKSGKRLVAFIGNTLLDMYAKSGSVKDAR
KIFDRIAKKDIVSWNSMLTALAQYGLGKEAVELFEELRKSGVELNDVTFLAILTACSHAG
LVDEGARYFELLKEYDLEPEIEHYVTIVDLLGRAGELDAALVFISKLPMEPTAAVWKALL
GACRMHKNIKVGQYAAEHVFELDPDDTGPRVLLYNIYASAGKWSDAARVRKMMKQAGVKK
EPACSWVEIENAVHLFVANDDAHPRAEEILKMWEEIAKKIKEIGYVPDTDFVLLVLDEQE
REAKLQYHSEKIALAFALLNMPAGATIRIKKNIRICGDCHSAFKYVSKVVKREIVVRDTN
RFHHFREGSASC
>EOG093603UO
LYKKLLEKCAAAKRLSDAKVVHAHLSRSKFLNNTLINLYVKCGAIEDARKVFDKIKTRDM
VSWTSLIAGYAQNEMPQEALVLLAQMLRLKFSPNQFTLSSLLKAAGAGRQLHALTVKDVY
VGSALLDLYARYGRMDDAQVVFDALESKNEVSWNALIAGFARKADGEKTLVAFLEMRRNG
FEATHFTYSSVFSAVAEIGALEQGKWVHAHLIKSGEKLIAFVGNTLLDLYAKSGSISDAR
KVFDRLEKRDLVSWNSLLTAYAQHGLGKEAVKLFEEVRRLGIEPNEITFLSVLTACSHGG
LLDEGKHYFELMKKYNVEPEIKHYVTVVDLLGRAGLLDRALAFVFKMPLEPTAAVWGALL
GACRMHKNVDLGQFAADHVFELDPDDSGPEVLLYNIYASAGRWEDAARVRKIMKKSGVKK
EPACSWVELENSVHVFVADDDTHPQEEEIKKKWEEIEKRIKKIGYVPDTEYVLLAVDEQE
REAKLQYHSEKLALAFALINAPAGATIRIKKNIRICGDCHSAFRLVSKVFEREVVVRDTN
RFHHFESGAVSC
>EOG093603UO
LLESLLTECARSKKLDEARLVHAHLIESRFLKNSLIHLYAKCGSLKEARKVFDEMAKRDL
VTWTSLITGYAQNDRPKEALGLLPEMLRARFEPNDFTLASLLKAAGAGEQLHALAVKEVY
VGSALLDLYARLGKMDKAKLVFDKLESKNEVSWNALIAGFARKGDGEEALAVFAEMLREG
FKATHFTYSSVLSAIARLGALEQGKWVHAHIIKSGERLVAFIGNTLLDMYAKSGSMKDAR
KIFDRLAKKDLVAWNSMLTAYAQYGLGKEAVEAFEELRKSGVQLNEVTFLSILTACSHAG
LVEEGERYFELLKEYKLEPEIEHYVTIVDLLGRAGALEEALVFISKLPIEPTAAVWKALL
GACRMHKNAKLGKYAAERVFELDPDDTGPRVLLYNIYASAGKWDDAARVRKMMKQSGVKK
EPACSWVEIENAVHLFVANDDAHPRKEEILKMWEEIAEKIKELGYVPDTDYVLLVVDDQE
REAKLQYHSEKIALAFALLNVPKGATIRIKKNIRICGDCHSAIKYVSKVVEREIVVRDTN
RFHHFAEGSASC
>EOG093603UO
LYEKLLKECAALKRLSDAKKVHAHLSKSKFLENTLINLYAKCGALEDARKVFDKMKERDI
VSWTSLITGYAQNEAPAEALVLLAGMLRLRFKPNKFTLSSLLKAAGAGRQLHALAVKEVY
VGSALLDLYARCGRMDEAQIVFDALESKNEVSWNALIAGFARKADGEETLVLFLEMKRNG
FEATHFTYSSVFSAIASLGALEQGKWVHAHLIKSGEKLIAFVGNTLLDLYAKSGSIEDAR
KVFDRLDKRDLVAWNSLLTAYAQHGLGKEAVAAFEEMRRAGIQPNEITFLSVLTACSHGG
LLEEGKKYFELMKKYNVEPEIDHYVTVVDLLGRAGLLERALKFVAKMPLEPTAAVWGALL
GACRMHKNVKLGKFAADRVFELDPDDSGPHVLLYNIYASAGRWEDAARVRKLMKDSGVKK
EPACSWVELENSVHIFVADDDTHPREEEIRKKWEEISERIKKLGYVPDTDYVLLKVDDQE
REAKLQYHSEKLALAFALINAPKGATIRIKKNIRICGDCHSAIRYVSKVIEREVVVRDTN
RFHHFEDGAISC
>EOG093603UO
LLEALLTECAASKELSEARIVHAHLSESAFLKNSLIHLYAKCGSLEEARKVFDEMKKRDL
VTWTSLITGYAQNDRPKEALVLLKEMLRARFEPNEFTLASLLKAAGAGQQLHALAVKEVY
VGSALLDLYARLGEMDKATLVFDQLESKNEVSWNALIAGFARKGDGEEALVVFSEMLREG
FKATHFTYSSVLSAIARLGALEQGKWVHAHLIKSGERLVAFIGNTLLDMYAKSGSIKDAR
KIFDRLAKKDLVAWNSMLTAYAQYGLGKEAVEAFEELRKIGVQLNEVTFLSILTACSHAG
LVEEGKRYFELLKEYNLEPEIEHYVTIVDLLGRAGLLEAALVFIEKLPMEPTAAVWKALL
GACRMHKNIKLGKYAAERVFELDPDDTGPKVLLYNIYASAGKWSDAARVRKMMKESGVKK
EPACSWVEIENAVHLFVANDDAHPREEEIAKMWEEIAEKIKELGYVPDTDYVLLHVDDQE
REAKLQYHSEKIALAFALLNAPKGATIRIKKNIRICGDCHSAIKYVSKVVEREIVVRDTN
RFHHFEEGSCSC
>EOG093603UO
LYEKLLEECAQAKRLEDAKLVHAHLARSKFLNNTLINLYAKCGALEDARKVFDKMSTRDL
VSWTSLITGYAQNERPQEALVLLAEMLRLRFSPNDFTLSSLLKAAGAGRQLHALAVKEVY
VGSALLDLYARYGRMDDAQLVFDALESKNEVSWNALIAGFARKADGEETLLAFLEMRRNG
FEATHFTYSSVFSAIAELGALEQGKWVHAHLIKSGEKLIAFVGNTLLDLYAKSGSISDAR
KVFDRLEKRDLVAWNSLLTAYAQHGLGKEAVKAFEEVRRSGIQPNEITFLSVLTACSHGG
LLEEGKHYFELMKKYNVEPEIKHYVTVVDLLGRAGLLERALAFVSKMPLEPTAAVWGALL
GACRMHKNVKLGKFAADRVFELDPDDSGPRVLLYNIYASAGRWEDAARVRKIMKQSGVKK
EPACSWVELENSVHLFVADDDTHPRREEILKKWEEIEERIKKLGYVPDTDYVLLVVDDQE
REAKLQYHSEKLALAFALINTPKGATIRIKKNIRICGDCHSAIRYVSKVVEREVVVRDTN
RFHHFSSGAASC
>EOG093603UO
LYHALLAACAQVKELEQGRLVHAHLASSAFLDNSLIELYAKCGSLEDARKVFDEMSSKDL
VSWTSLISGYAQEDRPEDALVLLKEMLKARFRPNDFTFASLLKAAGAGQQLHGLAVKNVY
VGSALLDMYARVEEMDAATLVFDQLESKNEVSWNALISGFARKGDGETALLILSEMQREG
FRPTHFTYSSVFAAIAKVGALEQGKWVHAHLIKSGEKLVAFVGNTLLDMYAKSGSIADAR
KVFDRLVEKDLVTWNSLLTAYAQYGLGREAVSHFEEILKSGLKLNEISFLSVLTACSHAG
LIKEGKQYFELIKEYNIEPEISHYVTLVDLLGRAGLLNAALRFISKMPMEPTAAVWGALL
GACRMHKNIKLGAYAADKVFELDPDDAGPRVLLYNIYASAGQLSDAAKVRKVLKQSGVKK
EPACSWVEIENSIHLFVANDDTHPRREEILKLWEEIKAKIKDAGYVPNTDYVLLVVDQQE
REVKLQYHSEKVALAFALLNTPSGATIKIKKNIRICGDCHSALKYVSKVVEREIVVRDTN
RFHHFSNGSASC
>EOG093603VZ
RFWKPGSEKPDEEGGVLSSSSSGFGYASLEKQRQRLPVYKYRKAILYLVERHATTIIVGE
TGSGKSTQIPQYLKEAGWAEGGRLIACTQPRRLAVQVASRVAEEVGVKLGEEVGYTIRFE
DETIKFLTDGVLIREMMEDPLLTKYSVIMVDEAHERSISTDILLGLLKKQRRRPELRLII
SSATIEAKSKEPAILSVEGRGYTVEIHYVEEPVSDYLQAAVSTVLLIHEKEPPGDILVFL
TGQDDIDAAVKLLNEELLILPLYSGLPRADQDLIFAPTSKGKRKVVLSTNIAETSLTLEG
VVYVVDSGFSKQKFYNPISDIESLVVAPISKASARQRAGRAGRVRPGKCFRLYTEEYGIP
ELQRSNLVSCVIQLKALGIDNILGFDWPASPSPEAMIRALEVLYSLGILDDDAKLTVPLG
FQVAELPLLISKMILSEILTIAAVLSVQSVWVSVRGVKKELDEAKLRFAAAEGDHVTFLN
VYKGFLQSGKSSQWCYKNFLNYQALKKVIEIREQLKRIVKRLGIALKSCDRDLEAVRKAI
IAGAFANACRLENGMYKTIRTSQEVYIHPSSVLFRSLVSTYLRNVIAIEPSWLTEAAPHF
YQKR
>EOG093603VZ
KFWKPGSEKPDEEGGILSSSSSAFGYASLERQRQRLPVYKYRRAILYLVEKHATTIIVGE
TGSGKTTQIPQYLKEAGWAEGGRLIGCTQPRRLAVQVASRVAEEVDVKLGEEVGYTIRFE
DETIKFLTDGVLVRELMEDPLLTKYSVIMVDEAHERSVSTDILLGLLKKQKRRPELRLII
SSATIEAKSTEPAILSVEGRGYNVEVHYVEEPVSDYLKAAVSTVLIIHEKEPLGDVLVFL
TGQDDIDAAVKLLAEELIALPLYSGLPRADQDLIFTPTSKGKRKVILSTNIAETSLTLEG
IVYVVDSGFSKQKCYNPISDLESLVVAPISKASARQRAGRAGRVRPGKCFRLYTEDYGIP
ELQRSNLVSCIIQLKALGIDNILGFDWPASPSPEALIRALEVLYSLGILDEDAKLTVPTG
FQVAEIPLLISKVILAELLTLAAVLSVKSVWVSIRGVKKEFDEAKLRFAAAEGDHVTFLN
IYKGFIQSAKSSQWCYKNFLNYQALKKVIEVRAQLVRILKRLGIELKSCDKDIDAVRKAI
VAGLFANACALENGMYKTIRTSKEVYIHPSSVLFRSLVSTYLRNVVALEPSWLTEAAPHF
YQER
>EOG093603VZ
EFWKPGSEKPDEEGGVLSSSSSAFGYASLEKQRQRLPVYKYRRAILYLVERHATTIIVGE
TGSGKSTQIPQYLKEAGWADGGRLIACTQPRRLAVQVASRVAEELGVKLGEEVGYTIRFE
DATIKFLTDGVLVREMIEDPLLTKYSVIMIDEAHERSVSTDILLGLLKKQRRRPELRLIL
SSATIEAKSLEPAILSVEGKGYNVKIHYVEEPVSDYLKAAVSTVLLIHEREPLGDILVFL
TGQDDIDAAIKLLNEELIILPLYSGLPRAEQDLIFAPTSRGKRKVVLSTNIAETSLTLEG
VVYVIDSGFSKQKFYNPISDIESLVVAPISKASARQRAGRAGRVRPGKCYRLYTEEYGIP
EVQRSNLVSAVIQLKALGIDNILGFDWPASPSPEAMIRALEVLYSLGILDDDAKLTVPLG
FQVAELPLLISKVILSELLTIAAVLSVKSIWVSVRGVKKELDEAKLRFAAAEGDHVTFLN
VYKGFLQSGKSSQWCYKNFINYQALKKVIDIRAQLARIVRRLGIKLKSCERDIEAVRKAV
IAGAFANACKLENGLYKTIRTSKEVYIHPSSVLFRSLVSTYLRNVIALEPSWLTEAAPHF
YQER
>EOG093603VZ
QFWKPGAEKPDEEGGVVSSSSSGFGYASLEKKRQRLPVYKYKKAILYLVETHATTIVVGE
TGSGKSTQIPQYLKEAGWAEGGRLIACTQPRRLAVQVASRVAEEVGVKLGEEVGYTIRFE
DKTIKFLTDGVLIREILEDPLLTKYSVIMVDEAHERSISTDLLLGLLKKQRRRPELRLII
SSATIEAKSTEPAILSVEGRGFTVEIFYVEEPVSDYVQAAVNTVLVVHEKEPPGDILVFL
TGQDDIEAAVKLLAEELLALPLYSGLSRADQELIFSPTSKGKRKVVISTNIAETSLTLEG
VVYVVDSGFSKQKCYNPISDVESLVVAPISKASARQRAGRAGRVRPGKCFRLYTEEYGIP
EMQRSNLVSCLVQLKALGIDNILGFDWPASPSPEAMVRALEILYSLGILDDDAKLTSPTG
FQVAEVPLLISKMILSEILTVAAVLSIQSVWISIRGVKKELDEAKLRFAAAEGDHVTFLN
LYKGFVESAKSSQWCYKNFLNYQALKKVIEIREQLRRILKRFGIELKSCDRDLDAVKKAI
TAGLFANACALENGMYKTIRTSQEVYIHPSSVLFRSLVSTYMRNVLTIEPSWLTEAAPHF
YKKR
>EOG093603VZ
EFWRPGSEKPDEEGGVLSSSSSGLGYASIEKQRQRLPVYKYRKAILYLVERHATTIIVGE
TGSGKSTQIPQYLKEAGWAEGGRVIACTQPRRLAVQVAARVAEEIGVKLGEEVGYTIRFE
DATVKFLTDGVLIKEMIEDPLLTKYSVILVDEAHERSISTDILLGLLKKQRRRPELRLIV
SSATIEAKAAEPAVLSVEGRGYTVEIHYIEEPVSDYLQSAVSTILLIHEKEPPGDILVFL
TGQDDIDAALKLLEEELLVLPLYSGLPRGDQDLVFAPTPKGKRKVVLSTNIAETSLTLEG
VVYVLDSGFSKQKLYNPISDIESLVVAPISKASARQRAGRAGRVRPGKCFRLYTEEYGVP
EVQRSNLVSTVIQLKALGIDNILGFDWPASPSPEAMIRALEVLFSLGILDDDAKLTVPIG
FQVAELPLMISKMVLSEIITIAALLSVQSVWVSARGVKKELDEAKLRFAAAEGDHVTFLN
VYKGFLQSKKSSQWCYKNFLNYQALKKVVEIREQLARIIKRLGLTLKSCDRDLQAVRKAL
IAGSFANAAHLENGVYKTVRTSQEVYIHPSSVLFRSLVSTYLRNVIAIDPSWLTEAAPHF
YQKK
>EOG093603VZ
AFWKPGAEKPDEEGGVVSSSSSAFGYASLEKKRQRLPVYKYKRAILYLVERHATTIVVGE
TGSGKSTQIPQYLKEAGWAEGGRLIACTQPRRLAVQVASRVAEEVGVKLGEEVGYTIRFE
DKTIKFLTDGVLVREMLEDPLLTKYSVIMVDEAHERSVSTDLLLGLLKKQRRRPELRLII
SSATIEAKSTEPAILSVEGRGFNVEIFYVEEPVSDYVKAAVNTVLLVHEKEPLGDILVFL
TGQDDIEAAVKLLNEELIILPLYSGLSRADQELIFAPTSKGKRKVVISTNIAETSLTLEG
VVYVVDSGFSKQKFYNPISDIESLVVAPISKASARQRAGRAGRVRPGKCFRLYTEEYGIP
EMQRSNLVSCVVQLKALGIDNILGFDWPASPSPEAMVRALEILYSLGILDDDAKLTSPLG
FQVAELPLLISKVILSELLTIAAVLSIKSVWISVRGVKKELDEAKLRFAAAEGDHVTFLN
VYKGFHESGKSSQWCYKNFLNYQALKKVIEIRAQLLRIVKRFGIELKSCDRDIEAVKKAI
IAGAFANACALENGMYKTIRTSKEVYIHPSSVLFRSLVSTYMRNVITLEPSWLTEAAPHF
YKER
>EOG093603VZ
EFWRPGSEKPDEEGGVLSSSSSALGYASIEKQRQRLPVYKYRRAILYLVERHATTIIVGE
TGSGKSTQIPQYLKEAGWAEGGRVIACTQPRRLAVQVAARVAEEMGVKLGEEVGYTIRFE
DETVKFLTDGVLVKEMMEDPLLTKYSVILVDEAHERSVSTDILLGLLKKQRRRPELRLII
SSATIEAKAEEPAVLSVEGRGYNVEIHYIEEPVSDYLKSAVSTILLIHEKEPLGDILVFL
TGQDDIDAAVKLLEEELIVLPLYSGLPRGDQDLVFAPTPKGKRKVVLSTNIAETSLTLEG
VVYVVDSGFSKQKLYNPISDIESLVVAPISKASARQRAGRAGRVRPGKCFRLYTEEYGVP
ELQRSNLVSCVIQLKALGIDNILGFDWPASPSPEAMIRALEVLFSLGILDDDAKLTVPIG
FQVAELPLMISKVVLSELITIAALLSVKSVWVSARGVKKELDEAKLRFAAAEGDHVTFLN
VYKGFLQSKKSSQWCYKNFLNYQALKKVVEIRAQLARIIKRLGLQLKSCDRDIQAVRKAI
IAGSFANAAELENGIYKTVRTSKEVYIHPSSVLFRSLVSTYLRNVIALDPSWLTEAAPHF
YQEK
>EOG093603VZ
EFWKPGAEKPDEEGGVVSSSSSAFGYASLEKKRQRLPVYKYKRAILYLVERHATTIVVGE
TGSGKSTQIPQYLKEAGWAEGGRLIACTQPRRLAVQVASRVAEEVGVKLGEEVGYTIRFE
DKTIKFLTDGVLVREMLEDPLLTKYSVIMVDEAHERSVSTDLLLGLLKKQRRRPELRLII
SSATIEAKSKEPAILSVEGRGFNVEIFYVEEPVSDYVKAAVNTVLLVHEKEPLGDILVFL
TGQDDIEAAVKLLAEELIALPLYSGLSRADQELIFAPTSKGKRKVVISTNIAETSLTLEG
VVYVVDSGFSKQKCYNPISDIESLVVAPISKASARQRAGRAGRVRPGKCFRLYTEEYGIP
EMQRSNLVSCVVQLKALGIDNILGFDWPASPSPEAMVRALEILYSLGILDDDAKLTSPTG
FQVAELPLLISKVILSELLTIAAVLSIKSVWISIRGVKKELDEAKLRFAAAEGDHVTFLN
VYKGFLESAKSSQWCYKNFLNYQALKKVIEIRAQLARILKRFGIALKSCDRDIDAVKKAI
IAGLFANACRLENGMYKTIRTSKEVYIHPSSVLFRSLVSTYMRNVITLEPSWLTEAAPHF
YKER
>EOG093603VZ
RFWRPGSEKPDEEGGVLSSSSSALGYASIEKQRQRLPVYKYRRAILYLVERHATTIIVGE
TGSGKSTQIPQYLKEAGWAEGGRVIACTQPRRLAVQVAARVAEEVGVKLGEEVGYTIRFE
DATVKFLTDGVLVKEMIEDPLLTKYSVILVDEAHERSVSTDILLGLLKKQRRRPELRLII
SSATIEAKATEPAVLSVEGRGYNVEIHYIEEPVSDYLKSAVSTILLIHEKEPLGDILVFL
TGQDDIDAAVKLLEEELIVLPLYSGLPRGDQDLVFAPTPKGKRKVVLSTNIAETSLTLEG
VVYVVDSGFSKQKLYNPISDIESLVVAPISKASARQRAGRAGRVRPGKCFRLYTEEYGVP
EVQRSNLVSCVIQLKALGIDNILGFDWPASPSPEAMIRALEVLFSLGILDDDAKLTVPIG
FQVAELPLMISKVVLSELITIAALLSVKSVWVSARGVKKELDEAKLRFAAAEGDHVTFLN
VYKGFLQSKKSSQWCYKNFLNYQALKKVVEIRAQLKRIIKRLGLELKSCDRDIQAVRKAI
IAGSFANAAALENGMYKTVRTSKEVYIHPSSVLFRSLVSTYLRNVIALDPSWLTEAAPHF
YQEK
>EOG093603VZ
RFWKPGTEKPDEEGGVIASSSSSFGYASLEKQRQRLPVYKYRTAILYLVERHATTILVGE
TGSGKSTQIPQYLKEAGWAEGGRLIACTQPRRLAVQVASRVAEEVGVRLGEEVGYTIRFE
DQTIKFLTDGVLLREMVDDPLLSKYSVIMVDEAHERSLSTDVLLGLLKKQRRRPELRLII
SSATIEARSTEPAILSVEGRGYSVEIHYVEEPVSDYIRAAVSTVLLIKEKEPAGDILVFL
TGQDDIDTAVKLLAEELVALPLYSGLARADQDLIFAPTSKGKRKVVVSTNIAETSLTLEG
VVYVVDSGFSKQRCYNPISDIESLVVAPISKASARQRAGRAGRVRPGKCFRLYTEEYGIP
EIQRSNLVSCVIQLKALGIDNILGFDWPASPSPEAMIRALEVLYSLGVLDDDAKLTAPTG
FQIAELPLLISKLILSEVLTIASVLSVESVWVSIRGVQKELDEAKLRFAAAEGDHVTFLN
VYKGFLDSAKSSKWCYKNFLNYKALKKVIEIRDQLKRVLKRLGIELKSCDRDMDAVRKAI
IAGLFANACALENGMYKTIRTSEEVYIHPSSVLFRSLVSTYLRNVISVEPSWLTEAAPHF
YQAR
>EOG093603W4
GLGQLLAALAAALLVRLLAGPGPALLPEAEVLPVTIRWARITCALKDKRFLLKNVSGEAK
PGRLLALMGPSGSGKTTLLNVLAGQLTASPKLHLSGLLEVNGRPLSYKLAYVRQEDLFFS
QLTVRETLSLAAELQLEYVNDLLFKLGLVSCADSIVGDAKVRGISGGEKKRLSLACELIA
SPSVIFADEPTTGLDAFQAEKVMETLRQLAEDGHTVICSIHQPRGSVYAKFDDIVLLSEG
ELVYAGPAKEEPLTYFYKCPDHVNPAEFLADLISVDYSSAESVQSSQKRIENLVEEFSNK
KRGWWRQFRLLLKRAWMQASRDGPTNKVRARMSVASAIIFGSVFWRMGKSQTSIQDRMGL
LQVAAINTAMAALTKTVGVFPKERAIVDRERAKGSYALGPYLSSKLLAEIPIGAAFPLLF
GSILYPMAKLHPTLSRFAKFCGIVTVESFAASAMGLTVGALVPTTEAALALGPSLMTVFI
VFGGYYVNADNTPVIFRWIPKVSLIRWAFQGLCINEFKGLQFEQQKSYDVQTGEQALERL
SLGGIRIADTLVAQSRILLFWYLLTYLLLKKNKPKYQKL
>EOG093603W4
GLGQLLAALAAALLVRLVAGPGAALLPENEILPVTVRWRRVTCALSDKRFLLKNVSGEAK
PGRLLALMGPSGSGKTTLLNVLAGQLTASPSLHLSGLLEVNGRPASYKLAFVRQEDLFFS
QLTVRETLSLAAELQLEYVNNLLFKLGLVSSADSIIGDAKVRGISGGEKKRLSLACELIA
SPSVIFADEPTTGLDAFQAERVMETLRQLAQDGHTVICSIHQPRGSVYAKFDDIVLLTEG
ALVYSGPAKEEPLKYFYRCPEHVNPAEFLADLISVDYSSAESVESSQKRIDNLVEAFSKK
RRGWWRQFRLLLKRAWMQAVRDGPTNKVRARMSVASALIFGSVFWRMGKSQTSIQDRMGL
LQVAAINTAMAALTKTVGVFPKERAIVDREKAKGSYALGPYLASKLLAEIPIGAAFPLLF
GSILYPMAKLKPTLSRFAKFCGIVTIESFAASAMGLTVGAMVPTTEAALAVGPSLLTVFI
VFGGYYVNADNTPVIFRWIPRVSLIRWAFQGLAINEFKGLKFEEQHSLDVQTGEQALERL
SLGGLKIKDTIVAQSRILLFLYISTYLLLKKNKPKYQRL
>EOG093603W4
GLGQLLAALAAALLLRIVAGPGAAILPEADVKPVTIRWANITCALRDKRFLLKNLSGEAK
PGRLLALMGPSGSGKTTLLNVLAGQLSASPALHLSGLLEINGRPISYKLAYVRQEDLFFS
QLTVRETLSLAAELQLEYVNDLLFRLGLVNCADSLVGDAKVRGISGGEKKRLSLACELIA
SPSVVFADEPTTGLDAFQAEKVMETLRQLAEDGHTVICSIHQPRGSVYAKFDDIVLLTEG
ELVYMGPAKDEPLTYFYRCPDHVNPAEFLADLISIDYSSSESVQSSQKRVENLVDEFSNR
KDGWWRQFRLLLKRAWMQAFRDGPTNKVRARMSVASALIFGSVFWRMGKTQTSIQDRMGL
LQVAAINTALAALTKTVGVFPKERAIVDRERAKGSYALGPYLASKLLAEIPIGAAFPLLF
GSILYPMAKLHPTLSRFAKFCGIVTVESFAASAMGLTVGALVPTTEAALALGPSLMTVFI
VFGGYYVNADNTPVIFRWIPKVSLIRWAFQGLAINEFKGLQFEQQSSLDIQTGEQALERF
SLGGSRIKDTLVAQGRILLFWYILTYLLLEKNKPKYQRL
>EOG093603W4
GVGQLLAALAAALLVRALAGPGPALLPENELAPVTIKWRRLTCALANKRFLLKNVSGEAK
PGRLLAIMGPSGSGKTTLLNVLAGQLAASPRLHLSGFLEVNGRPASYKLAYVRQEDLFFS
QLTVRETLSLAAELQLKYVNELLFKLGLVSAADSIVGDAKVRGISGGEKKRLSLACELIA
SPSVIFADEPTTGLDAFQAEKVMETLKQLAKDGHTVICSIHQPRGSVYAKFDDIVLLSEG
EVVYSGPAKEEALKYFYKCPDHVNPAEFLADLISVDYSSAESVESSKKRIEALVESFSKK
KEGWWRQFRLLFKRAWLQAVRDGPTNKVRARLSVASAIIFGSVFWRLGKSQTSIQDRMGL
LQVAAINTAMAALTKTVGVFPKERAIVDRERAKGSYALGPYLSSKLIAEIPVGAAFPLLF
GAILYPLAKLEPTLSRFAKFCGIVTVESFAASAMGLTVGAIAPTTEAALALGPSLMTVFI
VFGGYYVNADNTPVIFRWIPKISLIRWAFQGLCINEFKGLEFEEQETYDVQTGEQALERL
SLGGLRIADTVIAQSRILLFWYLSTYLLLKKNKPKYQKL
>EOG093603W4
GLGKLLAAVAAALFIRILSGPGPALLPEDEVKPVTIRWSKITCSLRDKRFLLKNISGEAK
PGRLLALMGPSGSGKTTLLNVLAGQLSASPALHLSGLLEVNGRAVSYKIAYVRQEDLFFS
QLTVRETLSLAAELQLEYVNDLLLKLGLVSCADSVVGDAKVRGVSGGEKKRLSLACELIA
SPSIIFADEPTTGLDAFQAEKVMETLRQLAEDGHTVICSIHQPRGSVYGKFDDVVLLSDG
ELVYVGPAREEPLAYFYKCPDHVNPAEFLADLISVDYSSAESVYSSQKRIENLIEEFSEK
KDGWWRQFKLLLKRAWMQAARDGPTNKVRARMSIASAIIFGSVFWRMGRAQTSIQDRMGL
LQVAAINTAMAALTKTVGVFPKERAIVDRERAKGSYALGPYLSSKLLAEIPIGAAFPLIF
GSILYPMARLHPTISRFAKFCGIVTVESFAASALGLTVGALVPTTEAAMALGPSLMTVFI
VFGGYYVNPDNTPIIFRWIPKVSLIRWAFQGLCVNEFKGLQFEHQSSYDLQTGEQALERL
SLGGARIAETLVAQARILMFWYLTTYLLLKKNKPKYQKL
>EOG093603W4
GVGQLLAALAAALLVRAVAGPGAALLPEAEVAPVTIKWARITCALENKRFLLKNVSGEAK
PGRLLAIMGPSGSGKTTLLNVLAGQLAASPELHLSGFLEVNGRPASYKLAYVRQEDLFFS
QLTVRETLSLAAELQLKYVNDLLFKLGLVSCADSIVGDAKVRGISGGEKKRLSLACELIA
SPSVIFADEPTTGLDAFQAEKVMETLKQLAEDGHTVICSIHQPRGSVYAKFDDIVLLTEG
EVVYSGPAKEEALTYFYRCPDHVNPAEFLADLISVDYSSAESVQSSKKRIEALVEEFSNK
KEGWWRQFRLLFKRAWLQAVRDGPTNKVRARLSVASALIFGSVFWRLGKSQTSIQDRMGL
LQVAAINTAMAALTKTVGVFPKERAIVDRERAKGSYALGPYLASKLIAEIPVGAAFPLLF
GAILYPLAKLHPTLSRFAKFCGIVTVESFAASAMGLTVGAVAPTTEAALALGPSLMTVFI
VFGGYYVNADNTPVIFRWIPKISLIRWAFQGLAINEFKGLQFEQQNTLDVQTGEQALERL
SLGGLRIKDTLIAQSRILLFWYILTYLLLKKNKPKYQRL
>EOG093603W4
GLGKLLAAVAAALFVRLVSGPGAALLPEDEVLPVTIRWSEITCSLRDKRFLLKNVSGEAK
PGRLLALMGPSGSGKTTLLNVLAGQLTASPALHLSGLLEVNGRASSYKIAYVRQEDLFFS
QLTVRETLSLAAELQLEYVNDLLLKLGLVSCADSAVGDAKVRGVSGGEKKRLSLACELIA
SPSIIFADEPTTGLDAFQAEKVMETLRQLAEDGHTVICSIHQPRGSVYGKFDDVVLLTDG
ELVYLGPAREEPLAYFYRCPDHVNPAEFLADLISVDYSSAESVYSSQKRIENLIEEFSEK
KRGWWRQFKLLLKRAWMQALRDGPTNKVRARMSIASALIFGSVFWRMGRSQTSIQDRMGL
LQVAAINTAMAALTKTVGVFPKERAIVDRERAKGSYALGPYLASKLLAEIPIGAAFPLIF
GSILYPMARLHPTISRFAKFCGIVTVESFAASALGLTVGALVPTTEAAMALGPSLMTVFI
VFGGYYVNPDNTPIIFRWIPKVSLIRWAFQGLAVNEFKGLQFEHQSSLDVQTGEQALERL
SLGGVRIKETLVAQSRILMFWYITTYLLLKKNKPKYQRL
>EOG093603W4
GVGQLLAALAAALLVRAVAGPGAALLPENEVAPVTIKWRRITCALRNKRFLLKNVSGEAK
PGRLLAIMGPSGSGKTTLLNVLAGQLAASPALHLSGFLEVNGRPLSYKLAYVRQEDLFFS
QLTVRETLSLAAELQLKYVNDLLFKLGLVSCADSIVGDAKVRGISGGEKKRLSLACELIA
SPSVIFADEPTTGLDAFQAEKVMETLKQLAEDGHTVICSIHQPRGSVYAKFDDIVLLTEG
EVVYAGPAKEEALKYFYRCPDHVNPAEFLADLISVDYSSAESVESSKKRIEALVEEFSKK
KEGWWRQFRLLFKRAWLQASRDGPTNKVRARLSVASALIFGSVFWRLGKSQTSIQDRMGL
LQVAAINTAMAALTKTVGVFPKERAIVDRERAKGSYALGPYLASKLIAEIPVGAAFPLLF
GAILYPLAKLHPTLSRFAKFCGIVTVESFAASAMGLTVGALAPTTEAALALGPSLMTVFI
VFGGYYVNADNTPVIFRWIPKISLIRWAFQGLAINEFKGLQFEEQSTLDVQTGEQALERL
SLGGIRIKDTLIAQSRILLFWYISTYLLLKKNKPKYQRL
>EOG093603W4
GLGKLLAAVAAALFVRIVSGPGAALLPEDEVKPVTIRWSRITCSLKDKRFLLKNVSGEAK
PGRLLALMGPSGSGKTTLLNVLAGQLSASPKLHLSGLLEVNGRAASYKIAYVRQEDLFFS
QLTVRETLSLAAELQLEYVNDLLLKLGLVSCADSIVGDAKVRGVSGGEKKRLSLACELIA
SPSIIFADEPTTGLDAFQAEKVMETLRQLAEDGHTVICSIHQPRGSVYGKFDDVVLLTDG
ELVYSGPAREEPLAYFYRCPDHVNPAEFLADLISVDYSSAESVYSSQKRIENLIEEFSEK
KDGWWRQFKLLLKRAWMQAVRDGPTNKVRARMSIASALIFGSVFWRMGRSQTSIQDRMGL
LQVAAINTAMAALTKTVGVFPKERAIVDRERAKGSYALGPYLASKLLAEIPIGAAFPLIF
GSILYPMARLHPTISRFAKFCGIVTVESFAASALGLTVGALVPTTEAAMALGPSLMTVFI
VFGGYYVNPDNTPIIFRWIPKVSLIRWAFQGLAVNEFKGLQFEHQKSLDVQTGEQALERL
SLGGLRIKETLVAQSRILMFWYITTYLLLKKNKPKYQRL
>EOG093603W4
GIGQLLAALAAALLVRVIAGPGIALLPDNEVVPVTIRWRRITAALKEKRFLLSNVSGEAK
PGRLLAVLGPSGSGKTTLLNVLAGQLKASPKLKLSGLLEVNGKPASYKLAYVRQEDLFFS
QLTVRETLSLAAELQLSYVNDLLFKLGLVSCADSIVGDAKVRGISGGEKKRLSLACELIA
SPSVIFADEPTTGLDAFQAEKVLETLRKLAEDGHTVICSIHQPRGSVYAKFDDIVLLAEG
EIIYSGPAKEEPLKYFYQCPDHLNPAEFLADLISVDYSSAESVESSRKRIENLVEEFSKK
KKGWWRQFRLLLKRAWMQAVRDGPTNKVRARMSVASAVIFGSIFWRMGKSQTSIQDRLGL
LQVAAINTAMAALTKTVGVFPKERAIVDRERAKGSYALGPYLLSKLLAEIPIGAAFPLLF
GSVLYPMAKLHPTLSRFGKFCGIVTVESFAASAMGLTVGALVPTTEAALALGPSLMTVFI
VFGGYYVNADNTPVIFRWIPKASLIRWAFQGLSINEFKGLQFDEQKSFDVQTGEQALERL
SLGGLRIRDTLVAQSRILLFWYVSTYLLLKKNRPKYQQL
>EOG093603ZW
DFKLAADESGALASWNLSAWRGVSCRVTRLVLEGLELSGSAALEALARLDELRVLSLKKN
ALSGAIPDLSNLAALKLLFLSKNELSGEIPASLGSLYRLYRLDLSFNNLSGEVPPELNRL
DRLLTLRLESNRLSGEIDGIALPELQDFNVSNNKLSGRIPAALAKFPASAFAKNLCGAPL
PKCKDEAVASSPKGKLSAAAVVAIVLGDLLVLGLVALLLFCYFWRRLSGRRKRRLREGEK
IVYSSSPYGAAERGKMVFLEGTKRFELEDLLRASAEMLGKGGFGTAYKAVLDDGSVVAVK
RLKDAVASKKEFEQHMEVLGRLRHPNLVSLKAYYYARDEKLLVYEYMPNGSLFSLLHGNR
GPGRTPLDWAARLKIAAGAARGLAFIHNSSKTLKLAHGNIKSTNILLDKAGNARLADFGL
ALLASSRSAGYRAPEASQKSDVYAFGVLLLELLTGKCPGGVVDLPRWVQSVVREEWTAEV
FDLELMKDKDIEEEMVALLQLALACAAAAPDQRPKIGYVVKLIEEIRASSVSDSPAVSE
>EOG093603ZW
AFKLASDRSGKLKAWDLTEWTGVSCRVTRLVLEGLDLEGSEALPALAKLDGLRVLSLKEN
ELSGPVPELSPLSALKLLFLAKNKLSGKFPESVGSLYRLYRLDLSYNNLSGEVPKKLNRL
ERLLTLRLESNRLSGSIEGINLPSLQDFNVSNNELTGKIPKALASFPVGAFAQNLCGAPL
LKCKSLAVASSPTGKISRIALVAIVAGDILILSLVSLLLFCYFIEKLSGRKKKRLLEGEK
IVYSSSPYAATERGKLVFLEGTKRFELEDLLRASAEMLGKGGVGTAYKAVLDDGSVVAVK
RLKDAAASKKDFEERLEVLGRLRHPNLVSLNAYYYARDEKLLVYEFMPNGSLFSLLHGNR
GPGRTPLDWATRLKIAAGAARGLAFLHHSSRTAKLTHGNIKSTNILLDKAGNARLSDVGL
SLLASARSAGYRAPEVSQKSDVYAFGVILLELLTGRCPGGAVDLPRWVQSVVREEWTAEV
FDLELLKDKDIEEEMVALLQIALACTASAPEQRPKLGYVVKLIEEVRASSVSDSPAVSE
>EOG093603ZW
DFKLTADRSNALKSWNVTAWEGVSCRVTRLVLEGLSLEGAKALESLAKLEKLRVLSLKKN
NLSGEIPELSNLSALKLLFLSANELSGKISKSVGALVRLYRLDLSFNNLSGAVPAELNRL
DRLLTLRLEENRLSGQIEGVALPELQDFNVSENKLSGKIPEALAEFPVSAFTQNLCGAPL
PPCKEVAVASSPTGKLSRAAVVAIILGDLAVLSLVAVLLYCYFWKRLSGKRKKRIREGEK
IVYSSSPYGAAERGKMVFLEGVKRFELEDLLRASAEMLGKGGVGTAYKAVLDDGNVVAVK
RLKDAVASKREFEQQMEVLGRLRHPNLVSLKAYYFARDEKLLVYDYMPNGSLFSLLHGNR
GPGRTPLDWTARLKIAAGAARGLAYIHHSCKTAKLAHGNVKSTNVLLDKSGKARVADVGL
AQLAASRSAGYRAPEASQKGDVYALGVILLELLTGKCPGVVVDLPRWVQSVVREEWTAEV
FDLELMKDKGIEEELVALLQLALACAASAADQRPKIEYVVKLIEEIRASAVSDSPAVSE
>EOG093603ZW
EFKLAADESGSLAAWESSEWKGVSCRVTRLVLEGLGLSGSSALPALTRLDSLRVLSLKEN
KLSGPIPDLSNLAALKLLFLSENKLSGEFPPSLGSLFRLYRLDLSFNNLSGVVPKEVNRL
TKLLTLRLESNKLSGGVDGIALPSLQEFNVSGNELAGRIPVSLASFPAGAFGKNLCSAPL
AECKSAVVASSPKGKMSAIAIIAIVVGDILVVGLVAGLLFCYFIERLSGRRSRRLKEGEK
IVYSSSPYAASERGKMVFLEGAKRFELEDLLRASAELLGKGGFGTAYKAVLEDGSVVAVK
RLKDAISSKKELEERMAVLGRLRHPNIVSLRAYYYARDEKLLVYEYLPNGSLFSLLHGNR
GPGRTPLDWAARLKIASGAARGLAFVHNSSKALKLAHGNIKSTNILLDKAGEARLADFGL
AILASSKSAGYRAPELTQKSDIYAFGVLLLEILTGKLPGGVVDLPRWVQSVVREEWTAEV
FDLELMRDKDIEEEMVGLLQLALACASAAPDKRPKVSYVVKMIEELRASSVSDSPALSE
>EOG093603ZW
DFKSVADEAGALATWNVSTWEGVACRVTRLVLEDLSLSGDKALQALARLTKLRVLSLKGN
NLSGSIPDLSNLAGLKLLFLSANSLSGELPKSLTSLVRLYRLDLSFNNLSGAVPSELNKL
DRLLTLRLDSNRLAGQIDALALPKLQDFNVSENLLSGRIPEALSRFPAAAFTKNLCGAPL
PPCKKVAVASSPKSKLSALAVVAIVLGDVIVLGVVAVLLFCYFLPRLSARRKRKLREGEK
IVYSSSPYPAAERGKMVFFEGVKRFELEELLRASAEMLGKGGFGTAYKAVLDDGSVVAVK
RLKDAVASKKEFEKKMEVLGRLRHPNLVPLKAYYYARDEKLLVYEYMPNGSLFWLLHGNR
GPGRTPLDWAARLRIAAGAARGLAFIHNAAKTLKLAHGDIKSTNILLDRAGKARIADFGL
AQLGTSRSNGYRAPEASQKSDVYSFGVLLLELLTGKCPGAVVDLPRWVQSVVREEWTAEV
FDLELMKDKDIEEEMVALLQLALSCAAASPDQRPKIEYVVKLIDEIRASGVSDSPAVSE
>EOG093603ZW
DFKLAADRSGALKSWNSTAWAGVSCRVTRLVLEGLNLEGSDALEALTKLDQLRVLSLKKN
SLSGPIPELSNLSALKLLFLSENELSGKIPSSVGSLFRLYRLDLSFNNLSGVVPKEVNRL
DKLLTLRLESNKLSGKVEGIALPELQEFNVSGNKLVGKIPSSLASFPVSAFGQNLCSAPL
KECKSKVVASSPTGKVSRAAVIAIVIGDLLVVSLVAGLLFCYFWERLSGRRSKRLQEGEK
IVYSSSPYGAAERGKMVFLEGAKRFELEDLLRASAELLGKGGVGTAYKAVLEDGSVVAVK
RLKDAVSSKKELEQRMAVLGRLRHPNIVSLKAYYYARDEKLLVYEYLPNGSLFSLLHGNR
GPGRTPLDWAARLKIASGAARGLAFIHHSSKAAKLAHGNIKSTNILLDKAGEARLADVGL
AILASSKSAGYRAPEITQKSDIYAFGVILLEILTGKLPGGVVDLPRWVQSVVREEWTAEV
FDLELMRDKDIEEEMVGLLQLALACASSAPDKRPKISYVVKMIEEIRASSVSDSPALSE
>EOG093603ZW
DFKSAADRAGALKTWNLTTWEGVACRVTRLVLEDLSLEGSKALQALAKLKKLRVLSLKGN
NLSGKIPELSNLSGLKLLFLSKNSLSGKLPKSVTSLYRLYRLDLSFNNLSGEVPEELNKL
DRLLTLRLDSNRLAGQIEAIALPKLQDFNVSNNLLSGKIPEALSAFPVAAFAQNLCGAPL
PKCKAVAVASSPTSKLSRLAVVAIVLGDVVVLSVVALLLFCYFLARLSARRKKKLREGEK
IVYSSSPYPAAERGKMVFFEGTKRFELEELLRASAEMLGKGGVGTAYKAVLDDGSVVAVK
RLKDAVASKKEFEKEMEVLGRLRHPNLVPLKAYYYARDEKLLVYEYMPNGSLFWLLHGNR
GPGRTPLDWAARLRIAAGAARGLAFIHHASKTAKLAHGDIKSTNILLDRAGNARLADVGL
ALLGSSRSNGYRAPEASQKSDVYSFGVILLELLTGKCPGGVVDLPRWVQSVVREEWTAEV
FDLELMKDKDIEEEMVALLQLALSCAASSPDQRPKIGYVVKLIDEIRASSVSDSPAVSE
>EOG093603ZW
DFKLAADRSGALKAWNSTEWEGVSCRVTRLVLEGLSLEGSKALPALTKLDKLRVLSLKEN
NLSGAIPELSNLSALKLLFLSENKLSGKFPKSVGSLFRLYRLDLSFNNLSGVVPPEVNRL
DKLLTLRLESNKLSGQVEGIALPSLQEFNVSGNELSGKIPESLAKFPVGAFGQNLCSAPL
PECKDVVVASSPTGKLSRIAVIAIVLGDILVVSLVAGLLFCYFIRRLSGRRSKRLREGEK
IVYSSSPYAAAERGKMVFLEGAKRFELEDLLRASAELLGKGGVGTAYKAVLEDGSVVAVK
RLKDAVSSKKELEEHMAVLGRLRHPNIVSLKAYYYARDEKLLVYEYLPNGSLFSLLHGNR
GPGRTPLDWAARLKIASGAARGLAFIHHSSKAAKLAHGNIKSTNILLDKAGEARLADVGL
AILASSKSAGYRAPEATQKSDIYAFGVILLEILTGKLPGGVVDLPRWVQSVVREEWTAEV
FDLELMRDKDIEEEMVGLLQLALACASSAPDKRPKISYVVKMIEEIRASSVSDSPALSE
>EOG093603ZW
DFKSAADRAGALKTWNVTTWRGVACRVTRLVLEDLELEGSAALQALAKLDELRVLSLKGN
ALSGPIPELSNLSGLKLLFLSANSLSGKLPASVTSLVRLYRLDLSFNNLSGAVPKELNKL
DRLLTLRLDSNRLAGEIEAIALPKLQDFNVSENLLSGKIPAALSSFPVAAFTQNLCGAPL
PPCKSEAVASSPTSKLSRLAVVAIVLGDVLVLSVVAVLLFCYFLERLSARRKKKLREGEK
IVYSSSPYPAAERGKMVFFEGVKRFELEELLRASAEMLGKGGVGTAYKAVLDDGSVVAVK
RLKDAVASKKEFEKRMEVLGRLRHPNLVPLKAYYYARDEKLLVYEYMPNGSLFWLLHGNR
GPGRTPLDWAARLRIAAGAARGLAFIHHASKTAKLAHGDIKSTNILLDRAGKARLADVGL
AQLGSSRSNGYRAPEASQKSDVYSFGVILLELLTGKCPGGVVDLPRWVQSVVREEWTAEV
FDLELMKDKDIEEEMVALLQLALSCAASSPDQRPKIEYVVKLIDEIRASSVSDSPAVSE
>EOG093603ZW
DFRLAADKSGALEAWNAAEWRGISCRVSRLVLEGLELKGSAALPALASLDELRVLSLKEN
ALSGPIPNLSNLTALKLLFLSRNKLSGDFPASIGSLLKLYRLDLSFNKLSGKIPKEINRL
DRLLTLRLESNRFSGEISGIALSSLQDLNVSANELSGEIPAALASFPEGAFSGNLCGSPL
PACKSESIASSPSGKLSSIAVVAIVLGDILVIALVAILLFCYFIERLAGRRRSRLREGEK
IVYSSSPYAAAEKGKMVFLEGGRRFELDDLLRASAEMLGKGGLGTAYKAVLDDGSVVAVK
RLRDAVAGKKEFEERMEVLGRLRHPNVVSLKAYYYAREEKLLVYEYMPNGSLFSLLHGNR
GPGRTPLEWAARLKIAAAAARGLAFIHESSKSKKLAHGNIKSTNILLDKAGVARLADLGL
AVFASSRSAGYRAPEAAKKSDVYAFGVVLLELLTGKVPGGVVELPRWVQSVVREEWTSEV
FDLELMKYKDIEEEMVALLQLALACAATAPDQRPKIAYVVKLVEEIRGSSVSDSPAISE
>EOG0936040G
ASALESLVSPELEVKELEELPEQWRRSRLAWLCKELPAYKASTLVRILNAQRKWLRQEDA
TYVAVHCLRIRENDAAFRVYKWMVRQHWYRFDFALATKLADYLGKERKVEKCREVFDDIV
KQGRVPAESTFHILVVAYLSCLEEACTIYNRMIQLGGYKPRLSLHNSLFRALVSKTGGTA
KENLKQAEFIYHNLVTTGLEVHKDVYAGLIWLHSYQDVIDRERIAALREEMKKAGLEESK
DVLVSLLRAFSKEGDVEEAERTWLKLLLPSQAYVYRLEVYAKVGEPMKSLEIFREMKEKN
VAAYHKIIEVLAKAKEVELAEKLLEEFVESDMKKLLPAFLDLMKLYLDLDLHEKLELTFL
KCLERCRPNRILYTIYLDSLVKVGNLEKAEEVFDEMKKNGAIGVNAKSCNILLRGYLSAE
DYVKAEKIYDLMSKKKYDVLEKLDSVLSLSKKVVKKKPVSLKLDKEQREILIGLLLGGLQ
IESDAERKVHVKFEFQEDSEAHSVLRKHIHERFFEWLSSSKIPYEFSTISHSAFGFYADQ
FFLKGQPVLPKLIHRWLSPRVLAYWYMYGGLKLSSGDIVLKLKGSSEGVERIVKALKAKS
LESKVKRKGKVFWIGFQGSNAELFWKLIEPYVLD
>EOG0936040G
SSALEALLSPELEVSELEELPEKWRRSRLAWLCKEVPAYKHSTLVRILNAQRKWLTQEDA
TYVAVHCLRIRENDAGFRVYSWMIRQHWYRFDFALATKLADYLGKERKVEKCREVFDEMV
NQGRVPAESTFHILVIAYLSVLEEACTIYNQMIQLGGYKPRLSLHNSLFRALLSKAGGSA
KEKLKQAEFIFHNLVTTGLEIHKDVYAGLIWLHSYQDVIDKERILSLRAELKRAGFEESA
EVLVSVLRAFAKEGRIEEAEATWARILVPSQAYVAKLEIYSKTGEAMKSLDIFRELKDEN
VATYHKIIEVLAKAKKVELAEKLLSEFLESEMKHLVPAFLELVALYLDLDLHEKLELTFI
ECLERCRPNRTLYSIYLDSLIKVGNVEKAEEVFGELKENGTIGVNSKSCNTLLRGYLKAE
EYLKAEKIYDLMRKKKYDVLEKLDSILKLRRKVVKEKPVSMKLDKEQREILIGLLLGGIQ
LESDAQRRAHIKFEFKENSSIHSVLKKHIHDRFAEWLKSKEIPYSFSTISHSKFGFYADQ
FFKKGRPVLPKLIHRWLSPRVLAYWFMYGGVKVSSGDIVLRLKGALEGVEKIVKALKAKS
LEAKVKRKGKLFWIGLQGSNSEVFWRLIEPFVLD
>EOG0936040G
ASALEQLLSTELEVRELEELPEKWRRSRLAWLCKELPAYKSSTLTRILNAQRKWIRQEDA
TYVAVHCLRIRENDTAFRVFKWMVKQHWYRFDFALATKLADYLGRERKVEKCREIFDEII
KQGRVPAESTFHILIVAYLSCLEEACTIYNRMIQLGGYKPRLSLHNSLFKALLSKSGGTS
KHKLRQAEFVYHNLVTTGLDVHKDIYAGLIWLHSYQDVIDRERIKALREEMKRAGLEESR
DVLVSLLRALSKEGEVEEAESTWLELLVPAQAYVCRVEVYAKTGEPVKSLEIFREMKDKS
VATYHKIIEILVKAREVELVEELLDEFLESDVKKLLPAFIDLVKMYLDLELHEKLEKTFV
KCLEKCRPNKLLYTIYLDSLVKVGNLEKAEEVFDEMKENGSIGVDAKSCNVLLRGYLKAG
DYLKAEKIYELMRKKKYDVLEKLDAVLKLKKKVVKKKPVSLKLDEEQREVLIGLLLGGLR
IESDEERRVHVHFEFNENSKAHSVLRQHIHEEFFEWLKSDAIPYKFSTIPHQKFSFYADQ
FFKKGQPVLPKLIHRWLSPKVLAYWYMYGGAKVSSGDIVLKLKGNEEGVERIVKSLKAKS
LTAKVKRKGRVFWIGFQGSNAAVFWKLIEPYVLD
>EOG0936040G
ATALEKVVSPELEVSELEELPEQWRRSRLAWLCKELPAYKKATLVRLLNAQKKWLKQEDA
TYVAVHCLRIRDNDAAFRVYRWMIRQKWYRFNFALATKLADFLGKEGKVEKCREVFEDMV
EQGRVPSESTFHILVVAYLSALEEACSIYNKLIQLGGYKPRLSLHNSLFRALVSKKGGSA
KKNLKQAEFIYKNLVTSGLELKKDVYSGLIWLHSYQDVIDRDRILALRAEMRKAGIDESA
DVLVSILRAFSKEGRVKEAEKTWARLLLPSQAYVARMEIYARVGESAKSLEVFREMEEEN
VSAYHKVIEVLSKAKEIELAESLLSELVESGKKHLMPAFLDIMALYVDLDLHEKLESTFI
RCLERCKPNRAIYSIYLDSLVRVGNIDKAEEIFGEMRKNGVVGVNTRSCNSILRGYLSAE
KYVKAEKIYDLLSKKKYDVLERLDSGLSLRKKVVKKRPVSLKLDKEKREILVGLLLGGIQ
VESDAKKKAHVEFEFREDSSVHSVLRRHIHEKFAEWLSSKDVPYSFATISHAAFGFFADQ
FWLKGKPVLPKLIHRWLSPRVLAYWYLYGGFRLSSGDIVLKVKGAVDGVERVVKALRAKS
LDSKVKKKGKFFWIGFLGSNADLFWKVIEPYILD
>EOG0936040G
ASAVEQLVEAELEVEELEDLPEQWRRSRIAWLCKELPAYKSSTLIRILNAQRKWVRQEDA
TYVAVHCLRIRENEAAFRVYKWMLQQHWFRFDFALATKVADYLGKERKFEKCRELFDDLL
KQGRVPAESTFHILVVAYLSCLEEACTIYNRMIQLGGYRPRLSLHNSLFRALVSKSGGEA
KHNLKQAEFIYHNVVTTGLEVHKEVYAGLIWLHSYQDVVDRERLIALRKEMKKAGLEESE
DVLVSLLRAYSKEGNVEETESTWKALLLPSQAYILRVEAYAKVGEPVKALEIFKEMKEQT
VAAYHKIIEVLVKVQEVEIAEELMKEFVESDVKELLPAYLDLMELYLDLDLHEKLEKTFS
KCLARCRPSRLLYNIYLDSLVKVGNLEKAEEVFEEMKKNGSIGIEAKSCNVLLKGYLSSE
DYVKAEKIYDLMSQKKYDILEKLQYVLSLEKKVIKKKPISLKLSQEQREILIGLLLGGVK
IESEKERKSHVHFKFNEDSQAHSILRQHLHEEFLEWLSSEAIPFQFSTVAHQALAFYAEQ
FFLRGQPVIPKLIHRWLSPRVLAYWYMYSGAKLSSGDILLKLKGEEEGVERIVKALKAQS
LTSRVKRKGKVFWIGFQGTNAALFWKLIEPYVLE
>EOG0936040G
ATALEEVLSPELEVSELEELPEKWRRSRLAWLCKELPAYKEATLVRLLNAQKKWLRQEDA
TYVAVHCLRIRDNDAAFRVYKWMVRQKWYRFNFALATKLADFLGKEGKVEKCREVFEEIV
KQGRVPSESTFHILVVAYLSCLEEACSIYNRLIQLGGYKPRLSLHNSLFRALLSKEGGTA
KKKLKQAEFIYKNLVTSGLEVKKDVYSGLIWLHSYQDVIDRDRILALREEMRRAGVDESA
DVLVSLLRAFSKEGRVKEAEETWLRLLVPSQAYVARMEVYARTGEPAKSLEVFREMEDKN
VSTYHKVIEVLSKAKEIELAESLLSELLESKKKKLIPAFLDIVKLYVDLDLHEKLESTFI
KCLERCKPNRVIYTIYLDSLVRVGNLDKAEEIFDEMRENGLVGVNARSCNAILRGYLKAE
DYLKAEKIYDLLRKKKYDVLERLDSVLKLRKKVVKKRPVSLKLDKEKREILVGLLLGGLQ
IESDAEKRVHVEFEFEENSSAHSVLRRHIHEKFFEWLKSKSVPYSFATISHAKFGFFADQ
FWKKGQPVLPKLIHRWLSPRVLAYWYLYGGSRVSSGDIVLKVKGAADGVERVVKALRAKS
LDAKVKKKGKIFWIGFLGSNADVFWKVIEPYILD
>EOG0936040G
ASAVEQLLEPELEVAELEDLPEKWRRSRIAWLCKELPAYKSSTLVRILNAQRKWLRQEDA
TYVAVHCLRIRENEAAFRVYKWMLEQHWFRFDFALATKVADYLGKERKFEKCREVFDELV
KQGRVPAESTFHILVVAYLSCLEEACTIYNRMIQLGGYRPRLSLHNSLFRALLSKSGGEA
KEKLKQAEFIYHNVVTTGLEVHKEVYAGLIWLHSYQDVVDRERLTALRKEMKRAGLEESI
DVLVSLLRAFSKEGKVEETESTWKSLLVPSQAYIVRLEAYAKTGEPMKALEIFKEMKDQN
VATYHKIIEVLAKVEEVEIAEKLMNEFLESDMKELLPAYLDLVELYLDLDLHEKLELTFA
KCLARCRPSRLLYNIYLDSLVKVGNLEKAEEVFEEMKENGSIGINAKSCNVLLKGYLKSE
DYLKAEKIYDLMRQKKYDILEKLQTVLKLAKKVIKKKPISLKLSKEQREILIGLLLGGVQ
IESESERRSHVKFKFNENSNAHSILRKHLHERFLEWLKSAAIPFRFSTVSHSKLGFYAEQ
FFKRGQPVIPKLIHRWLSPRVLAYWYMYSGAKVSSGDILLKLKGDEEGVERIVKALKAQS
LEARVKRKGKVFWIGFQGTNAEVFWKLIEPYVLE
>EOG0936040G
ATALEQVLSPELEVKELEELPEKWRRSRLAWLCKELPAYKSATLVRLLNAQKKWLRQEDA
TYVAVHCLRIRDNDAAFRVYKWMIRQKWYRFNFALATKLADFLGKEGKVEKCREVFEEMV
KQGRVPSESTFHILVVAYLSCLEEACSIYNRLIQLGGYKPRLSLHNSLFRALLSKSGGSA
KKKLKQAEFIYKNLVTSGLEVKKDVYSGLIWLHSYQDVIDRDRIAALRAEMRRAGLDESK
DVLVSLLRAFSKEGDVKEAESTWAKLLVPSQAYVYRMEIYARTGEPAKSLEVFREMEDEN
VSTYHKVIEVLSKAKEIELAESLLEELLESDKKHLLPAFLDIVALYVDLDLHEKLESTFL
KCLERCKPNRLIYSIYLDSLVRVGNLDKAEEIFGEMRENGSVGVNARSCNVILRGYLKAE
DYLKAEKIYDLLRKKKYDVLERLDSVLKLSKKVVKKRPVSLKLDKEKREILVGLLLGGIQ
IESDAEKRAHVEFEFNENSEAHSVLRRHIHEKFAEWLKSSAVPYEFATISHAKFGFFADQ
FWKKGQPVLPKLIHRWLSPRVLAYWYLYGGARVSSGDIVLKVKGSEDGVERVVKALRAKS
LDAKVKKKGKVFWIGFLGSNADVFWKVIEPYILD
>EOG0936040G
ASAVESLLEPELEVSELEDLPEKWRRSRIAWLCKELPAYKASTLVRILNAQRKWLRQEDA
TYVAVHCLRIRENEAAFRVYKWMLRQHWFRFDFALATKVADYLGKERKFEKCREVFDELV
KQGRVPAESTFHILVVAYLSCLEEACTIYNRMIQLGGYRPRLSLHNSLFRALLSKTGGEA
KHKLKQAEFIYHNVVTTGLEVHKEVYAGLIWLHSYQDVVDRERLLALRKEMKRAGLEESA
DVLVSLLRAFSKEGRVEETERTWKRLLVPSQAYIARVEAYAKTGEPVKALEIFKEMKDQN
VATYHKIIEVLVKVKEVEIAEELMSEFLESDVKELLPAYLDLVELYLDLDLHEKLEKTFI
KCLARCRPSRILYNIYLDSLVKVGNLEKAEEVFEEMKENGAIGINAKSCNILLKGYLKSE
DYLKAEKIYDLMRQKKYDILEKLQSVLKLRKKVIKKKPISLKLSKEQREILIGLLLGGVQ
IESEAERRSHVHFKFQENSSAHSILRQHLHEEFLEWLKSKKIPFSFSTVSHQKLGFYAEQ
FFKRGQPVIPKLIHRWLSPRVLAYWYMYSGLKVSSGDILLKLKGASEGVERIVKALKAQS
LTARVKRKGKVFWIGFQGTNAAVFWKLIEPYVLE
>EOG0936040G
AAFLESLISPELVVSELEELPEEWRRSKLAWLCKELPAYKASTLVRVLNAQRKWLRQDDA
TYIAVHCLRIRENDAAFRVYKWLIRQHWYRFEFALATRLADLLGKEKKVEKCREVFDAMV
KQGRVPAESTFHILVVAYLSCLDEACAVYNRMVQLGGYKPRLSLHNSLFRALISKTGSSA
KDELKQAEFIYHNLVTANLEVQKDVYAGLIWLHSYQDVIDRERILALRAEMKQAGLEESA
DVLVSLLRAFSKDGRVEEAERTWARLLIPSQAFVARIEIYAKIGEPLKSLELFREMKKEN
VASYHKIVEVLTKAKELDLAEQLLSEFIESDLKHLLPSFLDLLALYIELDLHDKLEAAFI
KCLERCRPNRIVYSIYLESLVKIGNLERAEEVFGEMKNNGAIGVNAKSCNIVLRGYLEAE
DYQKAEKVYDLIAKKKYEVLEKLDSVLLLRKKVVKKKAVSLKLDKEQREILIGLLLGGIQ
IESDAERGAHVRFEFQEESSAHSVLRVHIHEQYAEWLESKKIPYSFTTISHKHFGFYADQ
FYPKGQPVLPKLVHRWLSPRVLAYWYMFGGLKTSSGDVVLKISGASEGVERIVKALQAKS
LKCKVKRKGKVFWIGFKGSNATSFWKIVEPYVLD
>EOG0936041Q
VVREVLGVDQPIIDYIINVLADEDFDFGFDALGELLVDAECVSDEVCSKLSEKFGKHGLV
KPRSLATPLRMNDGMDDGPLLSERDKAKIERRKRKDERQREAQYQLHVAELEALRAGMPV
VLVNHGGPAVRDIHLENFSVSVGGRDLIVDASVTLAFGRHYGLVGRNGTGKTSLLRALAL
HAIDGIPKNCQILHVEQEVVGDDTTALQCVLNADVERVQLLEEEARLISKRLEEIYKRLE
LIDADAAEARAASILAGLSFTPEMQKKATKTFSGGWRMRIALARALFIEPDLLLLDEPTN
HLDLHAVLWLETYLLKWPKTFIVVSHAREFLNTVVTDILHLKLSAYKGDYDTFERTREEK
LKNQQKAFETNEKARSHMQFIDKFRYNAKRASLVQSRIKALERVDAVVSDPDYKFEFPTP
DDRPGPPIISFSDASFGYPGGPILFKNLNFGIDLDSRIAMVGPNGIGKSTILKLISGDLQ
PTSGTVFRSAKVRLAVFSQHHVDGLDLSVNPLLYMMRCYPGVPEQKLRAHLGSFGVTGNL
ALQPMYTLSGGQKSRVAFAKITFKKPHIILLDEPSNHLDLDAVEALIQGLLLFQGGVLMV
SHDEHLISGSVDELWVVSEGRVAPFEGTFKDYKKLLKS
>EOG0936041Q
VVEEVLGVDQPIVDYVINVLADEDFDFGFDALGELLVAAACVSDLVCSKLAEKFGKHGLV
KPRSLVTPLRLNAGMEDGPLLSERDKAKIERRKRKEERQREAKYQAHIAEMEALRAGMPT
VLVNHDGAAVKDIHLENFSVTVGGRDLILDGSLTLSFGRHYGLVGRNGTGKTALLRALAL
HAIDGIPKNCQILHVEQEVVGDDTTALQCVLNADVERARLLEEEAKLVSKRLEEIYKRLE
FIDADSAEARAASILAGLSFSPEMQRKSTKAFSGGWRMRIALARALFIEPDLLLLDEPTN
HLDLHAVLWLETYLLKWPKTLIVVSHAREFLNTVVTDILHLKLKAFKGDYDTFERTREER
VKNQQKAFETNEKARAHMQFLDKFRYNAKRASLVQSRIKALERVDEVLEDPDYKFEFPTP
DDRPGAPIISFSDASFGYPGGPVLFKNLNFGIDLDSRLAMVGSNGIGKSTILKLIAGDLQ
PTSGTVFRSAKVRMAVFSQHHVDGLDLAVNPLLYMLRCYPGVPEQKLRAHLGSFGITGNL
ALQPMYTLSGGQKSRVAFAKITFKKPHVILLDEPSNHLDLDAVEALIQGLVLFQGGVLMV
SHDEHLIAGSVDELWAVSEGKVTPFSGTFKEYKKLLKS
>EOG0936041Q
VVEEILGVDEPIVDYILNVLADEDFDFGFEALGELLVAAGCVSDKVCSKISEKFEKHGLI
KPRSLTLPLRMKAGLDDGPLLSERDKLKIERRKRKDERQREAKYQVHIAELEALKAGMPL
VAVNHGGAAIRDIHMENFSISVGGRDLIVETSLTLAFGRHYGLVGRNGTGKTALLRALAM
HAIDGIPKNCQILHVEQEVVGDDTSALQCILNADIERAQLLEEEVRLVSKRLEEIYKRLD
LIDAEAAEARAASILAGLSFTPEMQKKSTKQFSGGWRMRIALARALFIEPDLLLLDEPTN
HLDLHAVLWLETYLVKWPKTFIVVSHAREFLNTVVTDILHLKLSTYKGDYDTFERTREEQ
LKNQKKAFEANEKARSHMQLIDKFRYNAKRASLVQSRIKALERVDSVLSDPDYKFEFPTP
DDRPGPPIISFSDASFGYPGGPVLFKNLNFGIDLDSRLALVGSNGIGKSTILKLISGDLQ
PTSGTVFRSPKVRLAVFSQHHVDGLDLAVNPLLYLMRCYPGVPEQKLRAHLGSFGVTGNL
ALQPLYTLSGGQKSRVAFAKITFKKPHVILLDEPSNHLDLDAVEALIQGLLLFQGGVLMV
SHDEHLIAGSVDELWVVSEGRVTPFDGTFEDYKKILKS
>EOG0936041Q
VIREVLGVDQPVIDYIVNVLADEDFDFGFDAVGELLIDAACVSDLVCSKLCDKFGKKGLV
KPRSLKAPLRMEDGMDEGPLLTERDKVKIERKKRKDDRQREVQYQEHVAEVEALRAGMPT
VVVNHGGPAVRDIHLENFSVAVGGRDLILDVTVTLAFGRHYGLVGRNGTGKTSLLRKLAL
HAIDGIPKNCQILHVEQEVVGDDTTALQCVLNADVERVRLLQEEAQLISKRLEEIYKRLE
VIDADTAEARAASILAGLSFTPEMQEKATKEFSGGWRMRIALARALFIEPDLLLLDEPTN
HLDLHAVLWLETYLLKWPKTVIVVSHAREFLNTVVTDILHLKLKAYKGDYDTFERTREER
IKNQQKAFETNEKARGHMQFVDKFRYNAKRAALVQSRIKALDRVDKIVEDPDYKFEFPTP
DDRPGPPIISFSDASFGYPGGPILFKNLNFGIDLDSRIAMVGPNGIGKSTILKLISGDLQ
PSSGTVFRSAKVRMAVFSQHHVDGLDLSVNPLLYMMKCYPGVPEQKLRAHLGSFGVSGNL
ALQPMYTLSGGQKSRVAFAKITFKKPHIILLDEPSNHLDLDAVEALIQGLIVFQGGILMV
SHDEHLVSGSVDELWVVSEGRIAPFAGTFKDYKKLLQS
>EOG0936041Q
VVREVLGVDKPIIDYILNVLADEDFDFGLDALGDLLVDSKCVSDAVCSKLSEKLGKHGLV
KPRSLTLPVRMKDGMDDGPLLSERDKLKLERRKKKDERQREAQYQVHVAELEAVRAGMPA
VAVNHGGPTVRDIKLENFNVSVGGRDLIQDTSVTLAFGRHYGLIGRNGTGKTSFLRALAL
HAIEGIPKNCQILHVEQEVVGDDTTALQCVLNADLERVKLLEEEARLIAKRLEEIYKRLE
LIDADAAESRAASILAGLSFTPELQKKATKQFSGGWRMRIALARALFIEPDLLLLDEPTN
HLDLHAVLWLETYLIKWPKTFIVVSHAREFLNTVVTDIIHLKLEAYKGDYDTFERTREEE
LKNQQKAFESNEKSRSHMQIIDKFRYNAKRASLVQSRIKALERVDSVVNDPDYKFEFPTP
DDRPGPPIISFSDASFGYPGGPILFKNLNFGIDLDSRIAMVGPNGIGKSTILKLISGDLQ
PTSGTVFRSAKVRIAVFSQHHVDGLDLSSNPLLYMMRCFPGVPEQKLRSHLGSLGVTGNL
ALQSMYTLSGGQKSRVAFAKITFKKPHILLLDEPSNHLDLDAVEALIQGLLLFQGGVLLV
SHDEHLISGSVDELWVVSDGRVAPFDGTFRDYKKLLKS
>EOG0936041Q
VIEEVLGVDQPVVDYIVNVLADEDFDFGFDAVGELLIAAACVSDLVCSKLSDKFGKKGLV
KPRSLSAPLRMEAGMDEGPLLTERDKVKIERKKRKDDRQREVKYQKHIAEIEALRAGMPT
VVVNHGGAAVRDIHLENFSVSVGGRDLIVDSTLTLAFGRHYGLVGRNGTGKTALLRKLAL
HAIDGIPKNCQILHVEQEVVGDDTTALQCVLNADVERAQLLQEEAELVSKRLEEIYKRLE
IIDADAAEARAASILAGLSFTPEMQAKSTKSFSGGWRMRIALARALFIEPDLLLLDEPTN
HLDLHAVLWLETYLLKWPKTFIVVSHAREFLNTVVTDILHLKLSAYKGDYDTFERTREER
LKNQQKAFETNEKAREHMQFIDKFRYNAKRAALVQSRIKALDRVDQILSDPDYKFEFPTP
DDRPGPPIISFSDASFGYPGGPVLFKNLNFGIDLDSRLAMVGSNGIGKSTILKLISGDLQ
PSSGTVFRSAKVRLAVFSQHHVDGLDLAVNPLLYMMKCYPGVPEQKLRAHLGSFGVSGNL
ALQPMYTLSGGQKSRVAFAKITFKKPHVILLDEPSNHLDLDAVEALIQGLLVFQGGILMV
SHDEHLVAGSVDELWVVSEGRITPFKGTFKDYKKLLQS
>EOG0936041Q
VVEEVLGVDQPIVDYIINVLADEDFDFGLDALGDLLVASRCVSDSVCSKLSEKLGKHGLV
KPRSLTTPVRMNAGMDDGPLLSERDKAKLERRKKKDERQREAKYQVHIAELEAVRAGMPP
VLVNHGGATVRDIKLENFNVSVGGRDLIQDTSLTLAFGRHYGLIGRNGTGKTAFLRALAL
HAIEGIPKNCQILHVEQEVVGDDTTALQCVLNADVERAKLLEEEARLVAKRLEEIYKRLE
LIDADAAESRAASILAGLSFTPELQKKSTKQFSGGWRMRIALARALFIEPDLLLLDEPTN
HLDLHAVLWLETYLLKWPKTFIVVSHAREFLNTVVTDIIHLKLEAYKGDYDTFERTREEH
LKNQQKAFETNEKSRSHMQFIDKFRYNAKRASLVQSRIKALERVDSVLNDPDYKFEFPTP
DDRPGPPIISFSDASFGYPGGPVLFKNLNFGIDLDSRLAMVGSNGIGKSTILKLISGDLQ
PTSGTVFRSAKVRIAVFSQHHVDGLDLASNPLLYMMRCFPGVPEQKLRSHLGSLGVTGNL
ALQSMYTLSGGQKSRVAFAKITFKKPHVLLLDEPSNHLDLDAVEALIQGLLLFQGGVLLV
SHDEHLIAGSVDELWVVSDGRVTPFDGTFKDYKKLLKS
>EOG0936041Q
VIEEVLGVDQPVVDYIVNVLADEDFDFGFDAVGELLIAAECVSDEVCSKLSDKFGKKGLV
KPRSLTAPLRMEAGMDEGPLLTERDKVKIERKKRKDDRQREVKYQVHIAELEALRAGMPV
VVVNHGGAAVRDIHLENFSVSVGGRDLILDTTLTLAFGRHYGLVGRNGTGKTALLRKLAL
HAIDGIPKNCQILHVEQEVVGDDTTALQCVLNADVERARLLQEEARLVSKRLEEIYKRLE
LIDADAAEARAASILAGLSFTPEMQKKSTKQFSGGWRMRIALARALFIEPDLLLLDEPTN
HLDLHAVLWLETYLLKWPKTFIVVSHAREFLNTVVTDILHLKLKAYKGDYDTFERTREEK
LKNQQKAFETNEKARSHMQFIDKFRYNAKRAALVQSRIKALDRVDSILEDPDYKFEFPTP
DDRPGPPIISFSDASFGYPGGPVLFKNLNFGIDLDSRLAMVGSNGIGKSTILKLISGDLQ
PSSGTVFRSAKVRMAVFSQHHVDGLDLAVNPLLYMMKCYPGVPEQKLRAHLGSFGVSGNL
ALQPMYTLSGGQKSRVAFAKITFKKPHVILLDEPSNHLDLDAVEALIQGLLVFQGGILMV
SHDEHLVAGSVDELWVVSEGRITPFDGTFKDYKKLLQS
>EOG0936041Q
VVEEVLGVDQPIVDYILNVLADEDFDFGLDALGDLLVASACVSDLVCSKLSEKLGKHGLV
KPRSLALPVRMKAGMDDGPLLSERDKLKLERRKKKDERQREAKYQLHIAELEAVRAGMPT
VAVNHGGATVRDIKLENFNVSVGGRDLIQDASLTLAFGRHYGLIGRNGTGKTAFLRALAL
HAIEGIPKNCQILHVEQEVVGDDTTALQCVLNADVERAKLLEEEARLVAKRLEEIYKRLE
LIDADAAESRAASILAGLSFTPELQKKSTKTFSGGWRMRIALARALFIEPDLLLLDEPTN
HLDLHAVLWLETYLLKWPKTFIVVSHAREFLNTVVTDIIHLKLEAYKGDYDTFERTREER
LKNQQKAFETNEKSRSHMQFIDKFRYNAKRASLVQSRIKALERVDAVLNDPDYKFEFPTP
DDRPGPPIISFSDASFGYPGGPVLFKNLNFGIDLDSRLAMVGSNGIGKSTILKLISGDLQ
PTSGTVFRSAKVRIAVFSQHHVDGLDLASNPLLYMMRCFPGVPEQKLRSHLGSLGVTGNL
ALQSMYTLSGGQKSRVAFAKITFKKPHVLLLDEPSNHLDLDAVEALIQGLLLFQGGVLLV
SHDEHLIAGSVDELWVVSDGRVTPFEGTFKDYKKLLKS
>EOG0936041Q
VVKEVLGVDQPILDYIANVLADDDFDFGFDAIGELLLEAACVADLVCSKLSEKFGKHELV
KPRSLAVPLRMDEGMDDAPLLSSRDKIKIERRKRKDERQREAEYQLHLAELEALRAGLPT
VSVNHGGSAVRDIHLENFSVSVGGRDLILDAAITLAFGRHYGLVGRNGTGKTTLLRAMAL
HAIDGIPRNCQILHVEQEVVGDDTTALQCVLNTDVERTRLLKEEARLLSKRLEEIYKRLE
LIDADAAEARAASILAGLSFTPEMQKKRTKTFSGGWRLRIALARALFIEPDLLLLDEPTN
HLDLHAVLWLETYLLKWPKTFIVVSHAREFLNTVVTDVLHLKLKAYKGDYDTFERTREER
LKNQQKALETNERARSHLQFIDKFRYNAKRASLVQSRIKALEKVDAVIEDPDYKFEFPTP
DDKPGPPIISFSDASFGYPGGPLLFKNLNFGIDLDSRVAMVGANGIGKSTILKLISGELQ
PTSGTVFRSAKVRMAVFSQHHVDGLDLTVNPLLYMMRCYPGVPEQKLRAHLGSFGVTGNL
ALQPMYTLSGGQKSRVAFAKITFKKPHLILLDEPSNHLDLDAVEALIQGLLIFQGGVLMV
SHDEHLITGSVDELWVVSEGRVSPFEGTFKDYKKLLKA
>EOG093604BC
LPTNESSDKLLRIRHTCAHVMAMAVQKLFPDAKVTIGPWIDNGFYYDFDMEPLTDKDLKR
IKKEMDRIIRKNLPLVREEVSREEAQKRIEALNEPYKLEILESIKEEPITIYHIGEEWWD
LCAGPHVESTGKINRKAVELESVAGAYWRGDEMLQRIYGTAWESEDQLKAYLHFKEEAKR
RDHRRLGQDLDLFSIQEDAGGGLVFWHPKGAIIRHILEDSWKKIHLERGYDLLYTPHVAK
ADLWKISGHLDFYKENMYDQLDVEDELYQLRPMNCPYHILVYKRKLKSYRDLPIRVAELG
TVYRYELSGSLHGLFRVRGFTQDDAHIFCLEDQIKDEIRGVLDLTEEILGQFGFRKYEVN
LSTRPEKSVGSDDIWEKATLALKDALDDKGWEYKVDEGGGAFYGPKIDLKIEDALGRKWQ
CSTVQVDFNLPERFDITYVDSNSEKKRPIMIHRAVLGSLERFFGVLIEHYAGDFPLWLAP
VQARILPVTDNELEYCNEVLKAKGIRAEVCHGERLPKLIRNAETQKVPLMAVVGPKEVEA
RTLTIRS
>EOG093604BC
LPANESSDKLLRIRHTCAHVLAMAVQKLFPNAKVTVGPWIENGFYYDFDMEPLTDKDLKR
VKKEMDRIIRRNLPLIREEVSREEAKKRIESLNEPYKLEILEGIKEEPITVYHIGDEWWD
LCAGPHVESTGKIKRRAVELESVAGAYWRGDEMLQRIYGTAWEAEEQLKAYLHFKEEAKR
RDHRRIGLDLDLFSIQEDAGGGLVFWHPKGAILRNVLEDSWKRIHIEEGYDLLYTPHVAK
ADLWKVSGHLDFYKENMYDQMDLEDELYQLRPMNCPYHILIYKRKLKSYRDLPIRVAELG
TVYRYELSGSLHGLFRVRGFTQDDAHIFCLEDQIKDEIRGVLDLTEEVLEKFGFSEYEVN
LSTRPEKSVGDDDIWEKATLALKDALDDKGWEYKVDEGGGAFYGPKIDLKVEDALGRKWQ
CSTVQVDFNLPERFDVTYVDSNAEKKRPIMVHRAVLGSLERFFGVLIEEYAGDFPLWLAP
IQARILPVTDAELEYCNEVLRASGIRAEVCKGERLPKLIRNAETQKVPLMAVVGPKEVEA
KTITIRS
>EOG093604BC
LPANESSDKLLRIRHTCAHVMAMAVQKLFPDAKVTIGPWVDNGFYYDFDLEPLTDKDLKK
IKKELDRIISKNLPLVREEISREEAQKRIKALNEPYKLEVLEGIKEEPITIYHIGEEWWD
LCAGPHVESTGKINKKAVELESVAGAYWRGDEMLQRIYGTAWESEDQLKAYLHFKEEAKR
RDHRRLGLDLDLFSVQEDAGGGLVFWHPKGAILRKILEDAWKRIHLEEGYDLLYTPHVAK
ADLWKISGHIDFYKENMYDQLDLEEELYQLRPMNCPYHILVYKRKLESYKDLPIRVAELG
TVYRYELSGALHGLFRVRGFTQDDAHIFCLEDQIKDEIRGVLDLTEEVLSQFGFKKYEVN
LSTRPEKSVGKDDIWEKATIALKDALDDKGWAYKIDEGGGAFYGPKIDLKIEDALGRKWQ
CSTVQVDFNLPERFDITYVDSNAEKKRPILIHRAILGSLERFFGILIEHYAGDFPLWLAP
VQARVLPVTDNELEFCDEVLKASGVRAEVCHGERLPKLIRNAETKKVPLLAVVGPKEVET
RTITVRS
>EOG093604BC
LPTNESSDKLLKIRHTCAHVMAMAVQKLFPESKVTIGPWIDNGFYYDFDMEPLTDKDLKR
IKKEMDRIIRKNLPLLREEVSREEAQRRIEAINEPYKLEILDSIKEDPITLYHIGEEWWD
LCAGPHVESTGKIKRKAVELESVAGAYWRGDEMLQRVYGTAWEAEDQLKAYIHFKEEAKR
RDHRRLGQDLDLFSIQDDAGGGLVFWHPKGAVIRNLIEDSWKKIHVQRGYDLLYTPHVAK
AELWKLSGHLDFYKENLYDQIEVEDELYQLRPMNCPYHILLYKRKLHSYRDFPIRVAELG
TVYRYELSGSLHGLFRVRGFTQDDAHVFCLEDQIKDEIRGVLDLTEQILERFGFSKYEVN
LSTRPEKSVGEDDIWEKATLALKDALEDKGWSYKVDDGGGAFYGPKVDLKIEDALGRKWQ
CSTVQVDFNLPQRFDLTYVDSNSEKKRPIMIHRAVLGSLERFFGVLVEEYAGDFPLWLAP
LQARILPVTDNQLEYCKEVLKSKGIRAEVCEGERLPKLIRNAETQKIPLMAVVGPKEVEA
ETLTIRS
>EOG093604BC
LPTNESSDRLLRIRHTCAHVMAMAVQKLYPDAKVTIGPWIDNGFYYDFDMEPLTDKDLKR
IKKEMDRIVKKNLPLVREEVSREEAQKRVQALNEPYKLEILESVKEEPVTIYHVGEEWWD
LCAGPHVETTGKIERKAVELESVAGAYWRGDEMLQRIYGTAWENEDQLKAYLHFKEEAKR
RDHRRLGQDLDLFSIQEDAGGGLVFWHPKGAIIREILEESWKKVHLERGYDLLYTPHVAK
ADLWKISGHVDFYRENMYNQLDVEDELYQLRPMNCPYHVLVYKRKLESYRDLPVRVAELG
TVYRYELSGSLHGLFRVRGFTQDDAHIFCLEDQVKDEIRGVLDLTEEILAQFGFEKYEIN
LSTRPEKSVGKDDVWEKATVALKDALDDKGWAYEVDEGGGAFYGPKIDLKIEDALGRKWQ
CSTIQVDFNLPERFDITYIDSNSDKKRPVMIHRALLGSLERFFGVLIEKYAGDFPLWLSP
VQAKLLPVTDNELQYCDEVLKAKGLRAELCHGERLPKLVRNAEKRKVPLMAVVGPKEVEA
RTLALRS
>EOG093604BC
LPANESSDKLLKIRHTCAHVMAMAVQKLFPDSKVTIGPWIDNGFYYDFDMEPLTDKDLKR
IKKEMDRIIRKNLPLVREEVSREEAQRRIEAINEPYKLEILDGIKEDPITIYHIGEEWWD
LCAGPHVESTGKINRKAVELESVAGAYWRGDEMLQRVYGTAWESEDQLKAYIHFKEEAKR
RDHRRLGLDLDLFSIQDDAGGGLVFWHPKGAVLRNIIEDSWKRIHLQEGYDLLYTPHVAK
AELWKISGHLDFYKENLYDQVELEDELYQLRPMNCPYHILVYKRKLHSYRDFPIRVAELG
TVYRYELSGSLHGLFRVRGFTQDDAHVFCLEDQIKDEIRGVLDLTEQVLEQFGFSKYEVN
LSTRPEKSVGADDIWEKATLALKDALEDKGWSYKVDDGGGAFYGPKVDLKIEDALGRKWQ
CSTVQVDFNLPQRFDITYVDSNAEKKRPIMIHRAVLGSLERFFGVLVEHYAGDFPLWLAP
TQARILPVTDNQLEYCKEVLKSSGIRAEVCSGERLPKLIRNAETQKIPLMAVVGPKEVEA
QTITIRS
>EOG093604BC
LPANESSDRLLRIRHTCAHVMAMAVQKLYPDAKVTIGPWIDNGFYYDFDMEPLTDKDLKR
IKKEMDRIVRKNLPLVREEVSREEAQKRVAALNEPYKLEILEGVKEEPVTIYHVGEEWWD
LCAGPHVETTGKIERKAVELESVAGAYWRGDEMLQRIYGTAWENEDQLKAYLHFKEEAKR
RDHRRLGLDLDLFSIQEDAGGGLVFWHPKGAILRRILEESWKRVHLEEGYDLLYTPHVAK
ADLWKISGHLDFYRENMYNQLDLEDELYQLRPMNCPYHVLVYKRKLKSYRDLPVRVAELG
TVYRYELSGSLHGLFRVRGFTQDDAHIFCLEDQVKDEIRGVLDLTEEVLKQFGFDKYEIN
LSTRPEKSVGKDDVWEKATAALKDALDDKGWEYEVDEGGGAFYGPKIDLKIEDALGRKWQ
CSTIQVDFNLPERFDITYIDSNADKKRPVMIHRAVLGSLERFFGVLIEKYAGDFPLWLSP
VQAKILPVTDNELQYCNEVLKASGIRAELCHGERLPKLVRNAEKEKVPLMAVVGPKEVEA
RTIAIRS
>EOG093604BC
LPANESSDKLLKIRHTCAHVMAMAVQKLFPDSKVTIGPWIDNGFYYDFDMEPLTDKDLKR
IKKEMDRIIRKNLPLVREEVSREEAQRRIEAINEPYKLEILDGIKEDPITIYHIGEEWWD
LCAGPHVESTGKIKRKAVELESVAGAYWRGDEMLQRVYGTAWEAEDQLKAYIHFKEEAKR
RDHRRLGLDLDLFSIQDDAGGGLVFWHPKGAVLRHIIEDSWKRIHLQEGYDLLYTPHVAK
AELWKISGHLDFYKENLYDQLELEDELYQLRPMNCPYHILVYKRKLHSYRDFPIRVAELG
TVYRYELSGSLHGLFRVRGFTQDDAHVFCLEDQIKDEIRGVLDLTEQVLGQFGFRKYEVN
LSTRPEKSVGKDDIWEKATLALKDALEDKGWSYKVDDGGGAFYGPKVDLKIEDALGRKWQ
CSTVQVDFNLPQRFDITYVDSNAEKKRPIMIHRAVLGSLERFFGVLVEEYAGDFPLWLAP
VQARILPVTDNQLEYCKEVLKSSGIRAEVCHGERLPKLIRNAETQKIPLMAVVGPKEVEA
RTITIRS
>EOG093604BC
LPANESSDRLLRIRHTCAHVMAMAVQKLYPDAKVTIGPWIDNGFYYDFDMEPLTDKDLKR
IKKEMDRIVRKNLPLVREEVSREEAQKRVEALNEPYKLEILEGVKEEPVTIYHVGEEWWD
LCAGPHVETTGKIERKAVELESVAGAYWRGDEMLQRIYGTAWENEDQLKAYLHFKEEAKR
RDHRRLGLDLDLFSIQEDAGGGLVFWHPKGAILRNILEESWKRVHLEEGYDLLYTPHVAK
ADLWKISGHLDFYRENMYNQLDLEDELYQLRPMNCPYHVLVYKRKLESYRDLPVRVAELG
TVYRYELSGSLHGLFRVRGFTQDDAHIFCLEDQVKDEIRGVLDLTEEVLEQFGFSKYEIN
LSTRPEKSVGSDDVWEKATLALKDALDDKGWAYEVDEGGGAFYGPKIDLKIEDALGRKWQ
CSTIQVDFNLPERFDITYIDSNADKKRPVMIHRAVLGSLERFFGVLIEKYAGDFPLWLSP
VQAKILPVTDNELQYCDEVLKASGIRAELCHGERLPKLVRNAEKQKVPLMAVVGPKEVEA
RTIAIRS
>EOG093604BC
LPSNESSEKLLRVRHTCAHVMALAVQKLFPDAKVTIGPWIDNGFYYDFDMEPLTDKDLKR
IKKEMDRVIRKNLPLVREEVSRDEAQKRIEAVNEPYKLEILEAIKEEPITIYHIGEEWWD
LCAGPHVESTGKVKRKAIELESIAGAYWRGDELLQRIYGTAWEAEDQLKAYVHFKEEAKR
RDHRRLGKDLDLFSIQEEAGGGLVFWHPKGALVRNIVEDSWKQIHLKKGYDLLYTPHVAK
ADLWKISGHLDFYKENMFDQLDIEDELFQLRPLNCPYHILVYKRKLQSYRDLPIRVAELG
TVYRYELSGSLHGLFRVRGFTQDDAHIFCLEDQIKDEVRGVLDLTEKLLEQFGFSKYEVN
LSTRPEKAVGSDEIWEKATLALRDALDDKGWKYKVDEGGGAFYGPKIDLKIEDALGRKWQ
CSTVQVDFNLPKKFDITYVDSNTEKKRPIMIHRAVLGSLERFFGVLIEEYAGDFPLWLAP
VQVRILPVTDNKLEYCEEVLKARGIRAEVCHGERLPKLIRNAETQKLPLMAVVGPKEVEA
RTVTIRS
>EOG093604F6
LLVLAGEKEGGFLELEEIDEADYGLKKKKKVKYAWKELRLHPLLLKAIRRLGFKEPTPIQ
KACIPAAAHQGKDVIGAAETGSGKTLAFGLPILQRLLEEREKAARLGLLRALILTPTREL
AKQVTDHLKEAAKELNIKVVPIVGGLSSEKQERLLKKKPEIVVGTPGRLWELMSAGEKHL
VELHSLSFFVLDEADRMIERGHFRELQSIIDLLPVTNKSDEQIKKRQTFVFSATLALSAD
FRKKLKRGLSSIEALSKRAGMKDNAEIVDLTKASILAEKLEESFIECSEEDKDAYLYYIL
SVHGQGRTIVFCTSIAALSSLLRILGINVLTLHAQLQQRARLKAVDRFRESENSILVATD
VAARGLDVRTVIHYQLPHSAEVYVHRSGRTARGCSIALISPADKSKFYSLCKSLSKEKAK
KSWLERNAESLELVLEESDSEEERVKQRKATSAQLKKLQQELSELLSRPLQPKTFSRRYL
AGAGVSPLLQKQLEELSKRKKRSKLVVIGQDRVEPLQALRSSGQEVAEKRRNLRRKKKEE
KREQKRKEKKKAK
>EOG093604F6
FLVLAEEKEGGFLALEEIDESDYGLRKKKKIKYAWRELRLHPLLLKALRRLGFKEPTEIQ
KACVKAAAHQGKDVIGAAETGSGKTLAFGLPILQRLLEEREKAERLGPLRALILTPTREL
AKQVTEHLKEAAKKLGIQVVPIVGGLSAEKQERLLKKKPEIVVGTPGRLWELMSAGEEHL
IELHSLSFFVLDEADRMIESGHFRELQSIIELLPVANSSTEQRKKRQTFVFSATLALSAD
FRKKLKRGLSSIELLSKQAGLKPNAAIVDLTKASILAEKLEESFIKCKEEEKDAYLYYIL
SVHGQGRTIVFCTSIAALSSILRILGIEVLKLYAAMQQRARLKAVDRFRKEENSILVATD
GAARGIDVRTIIHYQLPHSADVYVHRSGRTARGCSIALISSADKSKFYSLCKSLSKERAK
RSWLEKNAESMELELDEEDSEEERVRQRKATSARLQKLQQDLNALLSRPLQPKAFSRRYL
AGAGVSPLLQRQLEELSKRKKRKKLIVIGQERVEPLQALRNSGNEIAEKRRNLRRKKQEE
KREQKRKKKKKAK
>EOG093604F6
LLVLSKEKEGGFLELEEIDEADYGIKKKKKVKYAWSELRLHPLLIKALRKLGFKEPTEIQ
KACISAAAHKGKDVVGAAETGSGKTLAFGLPILQRLLEEKEKAAKLGPLRALILTPTREL
AKQVCDHLKDAAKELKIQVIPIVGGLSAEKQERLLKRKPEIVVGTPGRLWELMSTGEEHL
VELHSLSFFVLDEADRMIEKGHFRELQSIVDLLPLTSSSEEQRKKRQTFVFSATIALSAN
FRKKLKRGLNSIEALSKQAGMKPNVEIVDLTKASILAEKLEESFIECKEDDKDAYLYYIL
SVHGQGRTIIFCTSVAALSSLLRILGIEVVTIYAELQQRARLKAIDRFRSSENSVLVATD
VFARGLDVRTVIHYKLPHSTEVYVHRSGRTARGCSIALIAPTDKAKFYSLCKSLSKERAN
KSWLQRNAESLELVLEKEDSEEERVKQRKATSAQLRKLQEELNELLSRPLQPKTFSSRYL
AGAGISPLLQKQLEELSKRKKRKKLVVIGQDQVEPLQALKASGQEVAEKRRDLRKKKQEE
KREQRRKKKRKAK
>EOG093604F6
VLVLADGKEGGFLALEEIDEAEYGLKKKKKLKYAWNELRLHPLLLKSIRRLEFKEPTPIQ
KACVKAAAHQGKDVIGAAETGSGKTLAFGLPVLQRLLEEREKAERLSLLRALILTPTREL
ALQVTDHLKEAAKKLEVKVVPIVGGLSSEKQERLLKEKPEIIVGTPGRLWELMSAGNKHL
VELHSLSFFVLDEADRLIESGHFRELQSIIDMLPVSDKSTEQIKKRQTFVFSATLALSAD
FRKKLKRGLSSIELLSERAGMRDNAEIVDLTNASILPEKLEESFIECSEEDKDAYLYYIL
SVHGQGRTIVFCTSIAALSSLLRILGVNVLTNHAALKQRARLKAVDRFRKSENSILIATD
VVARGLDVRTVVHYQLPHSAEVYVHRSGRTARGCSIALISPNDKSKFYSLCKSLSKEKAK
KTWLEREAESIGLELEDSDSEEERVKKRKATSARLEKLQQELSALLQRPLQPKAFSKRYL
AGAGVSPLLQNQLEELAKRKKKSKLVIIGQDKVEPLQALREAGNEVREKRRELRRKRKEE
KKEQKREEKKKLK
>EOG093604F6
LLVGAKEKEGGFLSLEEIDEADYGLKKKRKVKYAWSELRLHPLLVKAIYRLGFKEPTPIQ
KACLAAAAYQGKDVIGAAETGSGKTLAFGLPILQRLLEEQEKASRLGLLRALIITPTREL
AKQVADHLKEAAKFLKIKVVPIVGGLSSEKQERLLKRKPEIVVGTPGRLWELMSSGEKHL
VELHSLSFFVLDEADRMIENGHFKELQSILDLLPITSKSKEQIKKRQTFVFSATLALSSE
FRKKLKRGVSSIEVLSKRAGMKDDAEIVDLTKASILAEKLEESFIECSDKDKDAYLYYIL
SVHGQGRTLLFCTSIAALSSLLRVLGINVLTIHAKLQQKARLKALDRFRASENGLLVATD
VFARGLDVRTVIHYQLPHSSEVYIHRSGRTARGCSIALISPTDTSKFYALCKSFSKEKAD
KSWLKRNAESLELILEKSESEEEKVKQRKATSAKLRKLKKELSSLLSRPLQPKKFSSRYL
AGAGVSPLLQKQLEELSKKKKRSRLVVIGQDQVEPLQALQASGKEVAEKRRDLKRKKKKE
KREQKRKERKKAK
>EOG093604F6
LLVLANGKEGGFLELEEIDEAEYGLKKKKKAKYAWEELRLHPLLLKSLRRLEFKEPTEIQ
KACIKAAAHQGKDVIGAAETGSGKTLAFGLPVLQRLLEEREKAARLSPLRALILTPTREL
ALQVTDHLKEAAKELSVQVVPIVGGLSAEKQERLLKEKPEIIVGTPGRLWELMSAGNEHL
VELHSLSFFVLDEADRLIESGHFRELQSIIDMLPVTDSSTEQRKKRQTFVFSATLALSAD
FRKKLKRGLSSIEALSEQAGMRPNAEIVDLTNASILPEKLEESFIECKEEDKDAYLYYIL
SVHGQGRTIVFCTSIAALSSLLRILGVEVLTNYAALKQRARLKAVDRFRKSENSILIATD
VVARGLDVRTVVHYQLPHSAEVYVHRSGRTARGCSIALISPNDKSKFYSLCKSLSKERAK
KTWLEREAESVGLVLEDEDSEEERVKKRKATSAQLNKLQQELNELLQRPLQPKTFSKRYL
AGAGVSPLLQKQLEELAKRKKKKKLVIIGQDKVEPLQALRDAGQEVREKRRELRRKRQEE
KKEQKREKKKKLK
>EOG093604F6
LLVGAKEKEGGFLSLEEIDEADYGLKKKRKVKYAWSELRLHPLLMKALYRLGFKEPTEIQ
KACLEAAAYQGKDVIGAAETGSGKTLAFGLPILQRLLEEREKASRLGPLRALIITPTREL
AKQVSDHLKEAAKFLKIQVVPIVGGLSAEKQERLLKKKPEIVVGTPGRLWELMSKGEEHL
VELHSLSFFVLDEADRMIEEGHFKELQSIIDLLPVTNSSAEQRKKRQTFVFSATLALSSD
FRKKLKRGVSSIEVLSKQAGMKPDAEIVDLTKASILAEKLEESFIECKDEDKDAYLYYIL
SVHGQGRTLVFCTSIAALSSLLRVLGIEVLTLYADLQQKARLKAVDRFRGSENGILVATD
VAARGLDVRTVIHYQLPHSAEVYIHRSGRTARGCSIALISPADTSKFYALCKSFSKERAE
KSWLERNAESLELILEEEESEEEKVKQRKATSAKLRKLKQELNSLLSRPLQPKKFSRRYL
AGAGVSPLLQKQLEELSKKKKRKRLVVIGQDRVEPLQALRASGKEVAEKRRNLKRKKQKE
KREQKRKKRKKAK
>EOG093604F6
LLVLAKGKEGGFLALEEIDEAEYGLKKKKKVKYAWSELRLHPLLLKSLRRLEFKEPTEIQ
KACVPAAAHQGKDVIGAAETGSGKTLAFGLPVLQRLLEEREKAERLSPLRALILTPTREL
ALQVTDHLKEAAKKLKVQVVPIVGGLSAEKQERLLKEKPEIIVGTPGRLWELMSAGNEHL
VELHSLSFFVLDEADRLIERGHFRELQSIIDMLPVTDSSDEQRKKRQTFVFSATLALSAD
FRKKLKRGLSSIELLSEQAGMRPNAEIVDLTNASILPEKLEESFIECKEEDKDAYLYYIL
SVHGQGRTIVFCTSIAALSSLLRILGVEVLTNYAQLKQRARLKAVDRFRESENSILIATD
VVARGLDVRTVVHYQLPHSAEVYVHRSGRTARGCSIALISPNDKSKFYSLCKSLSKERAK
KTWLEREAESLGLELEDEDSEEERVKKRKATSARLRKLQQELNALLQRPLQPKAFSKRYL
AGAGVSPLLQKQLEELAKRKKKKKLVIIGQDKVEPLQALRAAGNEVREKRRELRRKRQEE
KKEQKREKKKKLK
>EOG093604F6
LLVGAGEKEGGFLSLEEIDEADYGLKKKRKVKYAWKELRLHPLLLKALYRLGFKEPTEIQ
KACLKAAAYQGKDVIGAAETGSGKTLAFGLPILQRLLEEREKASRLGPLRALIITPTREL
AKQVTDHLKEAAKFLNIQVVPIVGGLSAEKQERLLKRKPEIVVGTPGRLWELMSAGEEHL
VELHSLSFFVLDEADRMIESGHFKELQSIIDLLPVTSSSTEQRKKRQTFVFSATLALSSD
FRKKLKRGVSSIEVLSKQAGMKPDAEIVDLTKASILAEKLEESFIECKDEDKDAYLYYIL
SVHGQGRTLVFCTSIAALSSLLRVLGIEVLTIYAALQQKARLKAVDRFRKSENGILVATD
VFARGLDVRTVIHYQLPHSAEVYIHRSGRTARGCSIALISPTDTSKFYALCKSFSKERAK
KSWLERNAESLELILEKEESEEEKVKQRKATSAKLKKLKQELNSLLSRPLQPKKFSSRYL
AGAGVSPLLQKQLEELSKKKKRKRLVVIGQDQVEPLQALRSSGKEVAEKRRDLKRKKQKE
KREQKRKKRKKAK
>EOG093604F6
LLILAGELEGGFLALEEIDEADFGLKKKKKVKYAWKELRLHPLLLKAVRRLDFKEPTKIQ
KACVKAAAHQGKDVIGAAETGSGKTLALGLPILQRLLDEREKAERLGVLRALILTPTREL
AKQVTDHLKEAAKKLNLRVVPIVGGLSMEKQERLLKARPEIVVGTPGRLWELLSAGDQHL
VELHSLSFFVLDEADRMVESGHFRELQSIIDLLPVTEGSTEQKKKRQTFVFSATLALSAD
FRKKLKRGLSSIELLSKKAGMKANAEIIDLTKASILANKLEESFIECEEEDKDAYLYYIL
SVHGQGRAIVFCTSIAALSSLLKILGLDVLTVFAALQQRARLKAVDRFRKSEESILVATD
VLARGLDVRTVIHYQLPHSAEVYVHRSGRTARGCSIALISPSEKSKFASLCKSLSKENAK
KSWLERNAESLELELETDDSEEERVKRKKATSARLKKLQQELKALLSKPLQPKAFSERYL
AGAGVSPLLQKQLEELTRRKKGRKLVVVGQDCIEPLQALRSSGNEVAEKRRSLRRKKREE
KRDQKRKQKKKVK
>EOG093604LM
SRLIVKNLPKEVDEKRLREVFSRKGEVTDAKLIRTKDGKSRQLAFIGFRTEEEAEEALKY
FNKSYLDTLKITVEVARKIGDPDAPRPWSRHSLKKEEKLAKDPKLQEFLEVMQPRSKAKL
WANDTSENDSSSEKLKVTDLDYFKSKIKKNLSDSESDSEDDEESSDESEDAEDELTDEKK
EALETGRLFVRNLPYATTEEDLVELFSKFGDVEQVHLVVDKDTKLSKGLAYVLYSLPESA
VRALEELDNSSFQGRLLRVKAAKPSLKQKREEQKKASEISGDTRAWNSLYMRQDTVVENI
ARKYGVSKSELLDREADDLAVRIALGETKVIAETKKALAKAGVNVAALEEFAAKKNEKLK
RSNHVLLVKNLPYASSEEELAKMFRKFGSLDKIILPPTKVLALVVFLEAAEARAALKKLL
YKRYKDTPLYLEWAPENILSPTSEEKSVVGERDVKKVILEQTVEGVSIDPDRVESRSLFV
KNLNFKTTDESLKKHFSEKLKEGKLKSVKVKKHVKKGKNVSMGFGFVEFDSVETATSVCK
DLQGTVLDGHALILQLCEAKKDEQVAKKSEKDKSSTKLLVRNVAFEATEKDLRQLFSPFG
QIKSLRLPMKFGSHRGFAFVEFVTKQEAQNALKALASTHLYGRHLVLERAKEGESLEELR
ARTAAQFVDEQSGFQLSKKRKQTSLVDEGSVKFSRIVE
>EOG093604LM
SRVLVKNLPKGVEERKLREVFSEKGEVTDAKLVRTSDGKSRQLAFVGFRTNEEAEDALKY
FNRSYIDTAKITIEVARKIGDPNAPRPWSRKSLKKKELKAEDPKLKEFLEVMQPRKKLKL
WANDTSEEDSESEKAEVTDAEYFKSRIKKNWSDSESDDEDEEANSDEKQDEENALADEKK
DALETGRLFVKNLPYTTTEEELLELLSKFGEVDQVHLVVDKDTKASKGRAYVLYKIPESA
ARALEKLDNSIFQGRLLKVKPAKPSLKQKRLEKKKASEISGDTRAWNSLYLREDTIVENI
VRKYGISKSELLDREADDLAVRVALGETEVIAETKEALAKSGVNVAALEELAAKKTEKVK
RSNHVILVKNLPYASTEEELAKMFEKFGSLDKIILPPTKVLALVVFLEAAEARHAFKKLL
YKRYKDTPLYLEWAPDNILSPTSEEESEVGERDVKRVVLEQTVEGISLDPDRVESKSLFV
KNLNFKTADESLKKHLSDKLKEGKLLSVKVKKHVKNGKNVSMGFGFVEFDSVETAVSVCK
DLQGTVLDGHSLILQLCKKKRDGEVKKKSEKDKSSTKLLVKNVAFEATEKELRQLFSPFG
QIKSLRLPMKLGSHRGFAFVEFVTKQEASNALEALSSTHLYGRHLVLERAKEGESLEELR
KRTAAKFTDEESDKQLSKKRKQVSLLDEGSIKVQRVVE
>EOG093604LM
SRVIVKNLPKSVEEDRLREIFSEKGEVTDVKLVRLKDGKSRQLAYIGFRSEREAQEALKY
FNRSFLDTLRIVIEIARKIGDPNAPRPWSKHSLKKAELLSKDPKLQEFLDVMQPKSKLKL
WANDASEEDKASEKSKMTDMDYFKSKIKKDLSDSDSDDEEDEASEDEKEEAENEISDEKE
ELLETGRLFIRNLPYATTEDDLLELFSKFGDVDQAHLVVDKKTKRSKGLGYVLYLLPESA
VRALDELDNLVFQGRLLKVLAAKPTLKQKKEEKKKASEISGDTRAWNSLFMREDTVVENL
ARKYGVSKSDLLDREADDLAVRVALGETKVIAETKKALARAGVNIAALEEIAAKRGEKLK
RSNHILLVKNLPYASSEEELAQMFKKFGSLDKIILPPTKTLALVVFLEATEARAALKKLA
YKRYKDTPLYLEWAPRNILEPESEEKEEVEENDVRKVVLDQKVEGVSLDPDRVESRSLFV
KNLNFKTADESLKKHFSDKVKKGKIKSVKIKKHVKKGKNVSMGFGFVEFDSVETATSVCR
DLQGTVLDGHALILKLCKARKDGQAAKKSDKDKSSTKLLVRNVAFEATEKDLRQLFSPFG
QIKSLRLPMRFGSHRGFAFVEFVTKQEAQNALEALASTHLYGRHLVLERAKEGETLEELR
ARTAAQFTDEAEDFKLSKKRKRVSVVDEGSVKVSKIIE
>EOG093604LM
SRLLVKNLPKKADERRLREVFSRKGEITDAKVIRTREGKSRQLAFIGFRTEQEAEEALKY
FNKSYVDTAKISVEVARKIGDEDAPRPWSRASLKKSDKKAKDPKLEEFLEVLQPRAKAKL
WSNDTSDNDSRSEKAQLTDADFFKSKVKKNLSDSESESEDDEENSDDSQDDDDALVDEKK
LVLETGRLFVCNLPYSATEEDLVELCSKFGDIEQVHIVVDKETKASTGRAYILYKLPESA
KRALEELDNSAFQGRLLRVKAAKPSLKQKRKDQKKASEISGNTRAWNSLYMRQDTVLENI
ARKYGVSKSELLDREAEDLAVRIALGETEVIAETKKYLAKAGVNVASLEEVAAKKKDKVK
RSNHVLLVKNLPYASAEEELAEMFEKYGSLDKIILPPTKVLALVVFVEAAEARHAIKKLL
YTRYKDAPLYLEWAPKDILSPKSEEKAVVGEKDVKKAILEQQVEGVSIDPDRVESRSLFV
KNLNFKTTDESLKKHFTEKLKSGKLKSVKVKKHVKKGKNVSSGFGFIEFDSVETATNVCK
DLQGTVLDGHALILQLSEKKKDEEVEKKSEKDKSSTKLLVRNVAFEATEKDLRQLFSPFG
QLKSLRLPMKFGSHRGFAFVEYVTKQEASNAIKALASTHLYGRHLVIERAKDGESLEELR
AKTAARYVDEKNGKQLSKKRKETSLVDEGSVKFQRILE
>EOG093604LM
SRLVVKNLPKSVDEERLRDLFSRKGEVTDAKLIRTKDGRSRQLAFIGFRTEREAEEALKY
FNKTYLDTSKIVVEVARKVGDPDIPRPWSRHSLKKAEKNTKDPQLQEFLQVMQPRSKAKL
WANDTSENAAASEEKKMTDVDYFKSKIKKELSDSESDSDDDEEKDDESKDAEDQVSDESD
ELLETGRLYLRNLPYATTEEDLVELFSKYGDVEEVHLVLDKKTRKSKGVAYVLFTLPESA
VRALEELDKSVFQGRLLRIVAAKENLKQRREEQRKASEASGDTKAWNSFYMRQDTVVENV
ARKNGVSKSELLDREADDLAVRIALGETQVIAETKKALSKAGVNVAALEEIAARKGEKKK
RSNHVLLVKNLPYSSSEEDLAQMFQKFGSLDKIVLPPTRVLALVVFLEPAEARSALKKLV
YKRYKDTPLYLEWAPRNILDPESDEKEVIGENDITKVIVEQKVEGVSIDPDRVESRSLYV
KNLSFKTTDESLKQHFSEKIKKGSLKSVRVKKHIKKGKKVSMGYGFVEFDSVETATSVLK
DLQGTVLDGHALILQLCEGKKDEKTAKKNEKDKKSTKLLVRNVAFEATEKDLRQLFSPFG
QIKSLRLPLKFGSYRGFAFVEFVTKQEAKNALKALASTHLYGRHLVLERAKEGEALEELR
ARTAAQFVDEAEGLRLSKKRKRTAIVDEGSVKFKRIIE
>EOG093604LM
SRVIVKNLPKAAEERRLREVFSEKGEITDAKVVRTKEGKSRQLAFIGFRTEQEAEEALKY
FNRSYLDTLKISIEVARKIGDENAPRPWSRESLKKQDLLAKDPKLQEFLEVLQPREKLKL
WSNDTSDEDSKSEKAKLTDADFFKSKVKKNLSDSESEDEDDEASSDDKEDADNELLDEKK
EVLETGRLFVANLPYAATEEDLLELVSKFGDIDQVHIVVDKETKASTGLAYILYKLPESA
ERALEELDNSLFQGRLLKVKAAKPSLKQKRQDKKKASEISGNTRAWNSLYMREDTVLENI
ARKYGVSKSELLDREAEDLAVRVALGETKVIAETKKYLAKAGVNVASLEEYAAKKEDKLK
RSNHVLLVKNLPYASSEEELAEMFEKYGSLDKIILPPTKVLALVVFVEAAEARAALKKLL
YTRYKDAPLYLEWAPADILSPKSEEKAEVGEKDVKKAVLEQQVEGVSLDPDRVESRSLFV
KNLNFKTADESLKKHFTDKLKSGKLKSVKVKKHVKKGKNVSSGFGFIEFDSVETATNVCK
DLQGTVLDGHALILQLSKAKKDGQVSKKSEKDKSSTKLLVRNVAFEATEKDLRQLFSPFG
QLKSLRLPMKFGSHRGFAFVEYVTKQEAQNAIEALASTHLYGRHLVIERAKDGESLEELR
AKTAAQYTDEDNDFQLSKKRKEVSLVDEGSVKVSRILE
>EOG093604LM
SRVVVKNLPKSVEEARLRDVFSEKGEVTDAKLVRTKDGRSRQLAFIGFRTEEEAEEALKY
FNRTYLDTSKITIEVARKVGDPNIPRPWSRHSLKKAELNAKDPQLQEFLEVMQPRSKLKL
WANDTSEEAEASEEEKVTDIDYFKSKIKKNLSDSESDDDDDEAKSDEKKDAENQLSDESK
EALETGRLYVRNLPYATTEEDLLELFSKYGDVDEVHLVLDKDTRSSKGVAYVLFALPESA
VRALEELDKSVFQGRLLKIKAAKEALKQRREEKRKASEASGDTKAWNSFYMREDTVVENI
ARKNGVSKSELLDREADDLAVRVALGETQVIAETKKALSKAGVNVAALEEIAARKGEKKK
RSNHVLLVKNLPYSSSEEDLAKMFGKFGSLDKIVLPPTRVLALVVFLEPAEARSALKKLL
YKRYKDTPLYLEWAPRNILSPTSDEKSEIGERDIKKVVVEQTVEGVSLDPDRVESRSLYV
KNLSFKTADESLKQHFSDKLKEGSLKSVRVKKHIKKGKKVSMGYGFVEFDSVETATSVLK
DLQGTVLDGHALILQLCKGKKDGKLAKKNEKDKKSTKLLVRNVAFEATEKDLRQLFSPFG
QIKSLRLPLKFGSYRGFAFVEFVTKQEAKNALEALASTHLYGRHLVLERAKEGESLEELR
ARTAAQFTDEASDLQLSKKRKQVALVDEGSVKVKRIVE
>EOG093604LM
SRVLVKNLPKSAEEKRLREVFSEKGEITDAKVVRTKEGKSRQLAFIGFRTEQEAEEALKY
FNRSYLDTAKISIEVARKIGDENAPRPWSRHSLKKADLKAKDPKLQEFLEVLQPRSKLKL
WSNDTSDEDSASEKLKLTDLDFFKSKVKKNLSDSESEDEDDEANSDDKQDADNALSDEKK
EVLETGRLFVRNLPYAATEEDLLELFSKFGDIDQVHIVVDKETKLSTGRAYILYSLPESA
VRALEELDNSVFQGRLLKVKAAKPSLKQKREDKKKASEISGNTRAWNSLYMREDTVLENI
ARKYGVSKSELLDREAEDLAVRVALGETEVIAETKKYLAKAGVNVASLEEIAAKKGDKVK
RSNHVLLVKNLPYASSEEELAEMFRKYGSLDKIILPPTKVLALVVFVEAAEARHALKKLL
YTRYKDAPLYLEWAPRDILSPKSEEKAEVGEKDVKKAVLEQQVEGVSLDPDRVESRSLFV
KNLNFKTADESLKKHFTDKLKSGKLKSVKVKKHVKKGKNVSSGFGFIEFDSVETATNVCK
DLQGTVLDGHALILQLSKKKKDGEVAKKSEKDKSSTKLLVRNVAFEATEKDLRQLFSPFG
QLKSLRLPMKFGSHRGFAFVEYVTKQEASNAIEALASTHLYGRHLVIERAKDGESLEELR
AKTAAQYTDEANDKQLSKKRKEVSLVDEGSVKVQRILE
>EOG093604LM
SRVVVKNLPKEVEERRLRDVFSEKGEVTDAKLVRTKDGRSRQLAFIGFRTEREAEEALKY
FNRTYLDTSKIVIEVARKVGDPNIPRPWSRHSLKKEELNAKDPQLQEFLEVMQPRSKLKL
WANDTSEEASSSEEAKMTDADYFKSKIKKNLSDSESDDDDDEAKSDEKKDAENQLTDESK
ELLETGRLYVRNLPYATTEEDLLELFSKYGDVDEVHLVLDKKTRASKGVAYVLFKLPESA
VRALEELDKSSFQGRLLKIKAAKESLKQRREEKRKASEASGDTKAWNSFYMREDTVVENI
ARKNGVSKSELLDREADDLAVRVALGETQVIAETKKALSKAGVNVAALEEFAARKNEKKK
RSNHVLLVKNLPYSSSEEDLAQMFEKFGSLDKIVLPPTRVLALVVFLEPAEARSALKKLL
YKRYKDTPLYLEWAPENILSPESDEKEEIGENDIKKVVVEQKVEGVSLDPDRVESRSLYV
KNLSFKTADESLKQHFSDKLKKGSLKSVRVKKHIKKGKKVSMGYGFVEFDSVETATSVLK
DLQGTVLDGHALILQLCKGKKDGKVAKKNEKDKKSTKLLVRNVAFEATEKDLRQLFSPFG
QIKSLRLPLKFGSYRGFAFVEFVTKQEAKNALEALASTHLYGRHLVLERAKEGESLEELR
ARTAAQFTDEQEDLQLSKKRKRVALVDEGSVKVKRIIE
>EOG093604LM
SRILVKNVPKEVAERRLREVFSKKGEVTDAKILRTKDGKSRQFAFIGFRTEKDAEEAIKY
FNNSYLDSAKIACEVARKIGDPEAPRPLSRHSKKKEEAKAKDPKLQEFLEVMQPRSKSKL
WANDTSEKDSSSKKAKISDADYLKSKIKKNLSDSESDEEDDEDNSDEEQDAEEALTDDKK
EILETGRLFVRNLPYATAEEDLEELFSQFGDVSQVHLVVDKTTKASRGRAYVLYKLPDSA
VRALEELDNSSFQGRLLHVKAAKPSLKKKREEEKKASEISGDTRAWNSLYMRKDTVIENI
ARKYGVSKSELLDREADDLAVRLALGETEVIAETKKALAKAGVNVAALEEFASKKNEEVK
RSKHVLLVKNLPFASSEKELAALFEKHGSLDKIILPPTKVLALVVFLEAAEARHALKGLL
YKRYKDVPLYLEWAPEEVLSPSAEEKNAVGEEIVKKVLLEQEVEGVSVDPDRIESRSVFV
KNLNFKTSDESLKKHFKTKLKQGKLKSAKVKKRVKKGKNVSMGFGFVEFDSVETATSVCK
DLQGTVLDGHALILQLAHKKKDDEVAKKSEKDKSSTKLLVRNVAFEATEKDLRQLFSPFG
QVKSLRLPMKFGEHRGFAFVEFITKQEASNALQALASTHLYGRHLVVERAKEDESLEELR
ARTAAQFLDEQKSKQLSRKRKKLSLVDDGSVKLQRIAD
>EOG093604MY
MPVARPERVIAHVDLDCFYVQVEQRRNPELRGLPTAVVQYNDWKGGGLIAVSYEARKFGV
KRSMRGDEAKKVCPEINLVQVPVARGKADLNVYRSAGSEVVAILAKKGKCERASIDEVYL
DLTDAAKEMLLEAPPESLELIFEEALKSNILGLESDKEENVRAWLCRSDADYQDKLLACG
AIIVAELRVKVLEETQFTCSAGIAHNKMLAKLVSGMNKPAQQTVVPSSSVQDLLASLPVK
KMKQLGGKLGSSLQDDLGVETVGDLLQFSEEKLQEYYGVNTGTWLWKIARGISGEEVEDR
LLPKSHGSGKTFPGPKALKNVASVKKWLDELLEELSERLQSDLEQNKRIAQTLTLHARAL
KENDSDSLKKFPSKSCPLRYGTAKIQEDALKLFEAGLREYLGSWSITSLSVSASKIVDIP
SGTSSILKYWSYNVEDIDPAVVEELPLEIQREIKAWLRPEKKASTKKRSTISSYFKPAK
>EOG093604MY
LPVARPERVIAHVDLDCFYVKVEQRKNKELRGVPTAVVQYNDWKGGGLIAVSYEARKFGV
KRSMRGDEAKEVCPKINLVQVPVARDKADLNVYRSAGSEVVAILARKGKCERASIDEVYL
DLTDAAKEMLAEAPPDSLETIFEEATKSNILGLPSEKRENVREWLCRKDADYKDKLLACG
AIIVAQLRVKVLEETEFTCSAGIAHNKMLAKLVSGMNKPAQQTVVPSSSVKDLLVSLPVK
KMKQLGGKLGTSLQTDLGVSTVGDLLQFSEEKLQELYGVNTGTWLWKIARGISGEEVQDR
LLPKSYGCGKTFPGPRALKKLASVREWLKDLLEELKERLEADLSQNKRIAKTLTLYASAI
KEEDSESVKKLPSKSCPLRYGTTKIKEDALNLFEAALREYLGSWSITGLSVSASKIVDIP
SGTSSVLKYWAYEVEEIDEAVVEELPLEIQKELEAFLRPNKKKSTKKRSTISEYFQPVK
>EOG093604MY
MPVAKPERVIAHVDMDCFYVQVEQRREKELRGVPTAVVQYNSWKGGGLIAVSYEARKFGV
KRSMRGDEAKRVCPGIKLVQVPVARGKADLNVYRNAGSEVVAILSEKGKCERASIDEVYL
DLTDAAKEMLLEAPPESLESIEEEALKSNVLGLEEDERESVREWLCRKDADYKDKLLACG
AIIVAELRVRVLEETQFTCSAGIAHNKMLAKLVSGMHKPAQQTVVPSSSVQDLLESLPVK
KMKQLGGKLGSSLQEDLGVNTVGDLLEFSEEKLQEFYGVNTGTWLWKIARGISGEEVQDR
LLPKSHGCGKTFPGPKALKSIASVQLWLDKLSEELSERLKSDLEQNKRIAQTLTLHASAV
KAEDADSVKKFPSKSCPLRYGLTKIQEDALKLFESGLREFLGSWSITGLSVSASKIIDIP
SGTSSILKYWVYEVDDIDPSVVEELPAEIKRELKGWLRPKKEKSSKKRSSISEYFAPVK
>EOG093604MY
MPVARPERVIAHVDLDSFYVQVEQRRQPELRGLPTAVVQYNEWKGGELIAVSYEARKFGV
KRSMRGDEAKAVCPKIQLVQVPVAREKADLNLYRSAGSEVVSILATKGKCERASIDEVYL
DLTDAAEEMLLDAPPELLETIDEEAAKSNILGLPSNREENVKAWLCRSDADRQDKLLACG
ALIVAELRVKVLEETKFTCSAGIAHNKMLAKLVSGMKKPAQQTVVPSSSVRELLVSLPVK
KMKQLGGKLGSSLQTDLGVSTVGDLLSFSEEKLQEAFGVNTGTWLWNIARGVSGEEVEDR
LLPKSHGSGKTFPGPKALKKASSVRSFLKDLCEELSERLESDLSQNKRIAETLTLKARAI
KSNDSDSLKKFPSKSCPLRYGVAKIQEDALELFEAGLREYLGSWSITSLSVTASKILDIP
SGTSSILKYWLFNVEDIDEAVLEELPKEIQREIEAYIRPNKQASTKRRSTIASYFSPAK
>EOG093604MY
MPVARPERIIAHVDVDCFYVQVEKRREPELRGLPTAVVQYNSWRGGGLVAVSYEARKFGV
KRSMRGDEAKRVCPSIKLVQVPVARGKADLNVYRSAGSEVVAILAEKGRCERASIDEVYL
DLTDAAKEMLLEAPPESLEAIEEEALKSHILGLKADEEDNVRAWLCRSEADYQDKLLACG
AIIVAELRLQVLEETQFTCSAGIAHNKMLAKLVSGMHKPAQQTVVPSSAVQDLLSSLPIK
KMKQLGGKLGSSLQSDLGIKTVGDLLEFTEEKLQEFYGINTGTFLWKIARGISGEEVEER
LLPKSHGSGKTFPGPKALKTIASVELWLEQLSEELSERISSDLDQNKRVAQTLTLHARAS
KANESDSLKKFPSKSCPLRYGLAKIQEDALKLFQAGLRDYLGSWSITSLSVSASKIIDVP
SGTASILKYWVYNIEDIDQAVVEELPAEIQREIRSWLRPSKEANAKKRSAISSYFAPAR
>EOG093604MY
MPVARPERVIAHVDLDSFYVQVEQRRQKELRGVPTAVVQYNEWKGGELIAVSYEARKFGV
KRSMRGDEAKQVCPKIQLVQVPVARGKADLNLYRSAGSEVVSILASKGKCERASIDEVYL
DLTDAAEEMLLDAPPELLETIDEEAVKSNILGLESDRRENVKEWLCRKDADRKDKLLACG
ALIVAELRVKVLEETQFTCSAGIAHNKMLAKLVSGMKKPAQQTVVPSSSVQELLVSLPVK
KMKQLGGKLGSSLQTDLGVSTVGDLLSFSEEKLQEVFGVNTGTWLWNIARGVSGEEVQDR
LLPKSHGCGKTFPGPKALKKNSSVRAFLDDLCEELSERLESDLEQNKRIASTLTLHASAI
KSEDSDSVKKFPSKSCPLRYGVTKIQEDALKLFEAGLREYLGSWSITGLSVTASKILDIP
SGTSSILKYWMFEVEDIDPAVLEELPKEIQRELKALIRPNKQKSTKRRSTIAEYFEPVK
>EOG093604MY
MPVARPERIIAHVDADCFYVQVEKRRNKELRGVPTAVVQYNDWRGGGLVAVSYEARKFGV
KRSMRGDEAKRVCPQINLVQVPVARGKADLNVYRSAGSEVVAILAEKGRCERASIDEVYL
DLTDAAKEMLLEAPPESLEVIFEEALKSHILGLKSDKRDNVREWLCRKEADYKDKLLACG
AIIVAELRLKVLEETQFTCSAGIAHNKMLAKLVSGMNKPAQQTVVPSSAVQDLLKSLPIK
KMKQLGGKLGSSLQKDLGIDTVGDLLQFTEEKLQEFYGINTGTFLWKIARGISGEEVQER
LLPKSHGCGKTFPGPKALKEIASVALWLERLLEELSERIASDLDQNKRVAQTLTLHASAA
KEEESDSVKKFPSKSCPLRYGTTKIQEDALKLFQAGLRDYLGSWSITGLSVSASKIVDVP
SGTASILKYWVYEIEDIDQAVVEELPLEIQRELRAWLRPQKKKNTKKRSTISEYFAPVR
>EOG093604MY
MPVARPERVIAHVDLDSFYVQVEQRRQKELRGVPTAVVQYNEWKGGELIAVSYEARKFGV
KRSMRGDEAKRVCPEIQLVQVPVARGKADLNLYRSAGSEVVSILAEKGKCERASIDEVYL
DLTDAAEEMLLDAPPELLELIDEEALKSNILGLPSDRRENVKEWLCRKDADRKDKLLACG
ALIVAELRVKVLEETQFTCSAGIAHNKMLAKLVSGMKKPAQQTVVPSSSVQELLASLPVK
KMKQLGGKLGSSLQDDLGVETVGDLLSFSEEKLQEFFGVNTGTWLWNIARGVSGEEVQDR
LLPKSHGCGKTFPGPKALKNISSVKLFLKELCEELSERLQSDLSQNKRIAQTLTLHASAL
KSEDSDSVKKFPSKSCPLRYGVTKIQEDALKLFEAGLREYLGSWSITGLSVTASKILDIP
SGTSSILKYWVFEVEDIDEAVLEELPKEIQRELEAWIRPEKQKSTKRRSTIAEYFAPVK
>EOG093604MY
MPVARPERIIAHVDLDCFYVQVEKRREKELRGVPTAVVQYNSWRGGGLVAVSYEARKFGV
KRSMRGDEAKKVCPKIKLVQVPVARGKADLNVYRSAGSEVVAILAKKGRCERASIDEVYL
DLTDAAKEMLLEAPPESLETIEEEALKSHILGLKSDERDNVREWLCRKEADYKDKLLACG
AIIVAELRLKVLEETQFTCSAGIAHNKMLAKLVSGMHKPAQQTVVPSSAVQDLLVSLPIK
KMKQLGGKLGSSLQTDLGISTVGDLLEFTEEKLQEYYGINTGTFLWKIARGISGEEVQER
LLPKSHGCGKTFPGPKALKKVASVRKWLEDLSEELSERIESDLDQNKRVAQTLTLHASAI
KAEESDSVKKFPSKSCPLRYGLTKIQEDALKLFQAGLRDYLGSWSITGLSVSASKIIDVP
SGTASILKYWSYEIEDIDQAVVEELPAEIQRELRAWLRPNKEKNTKKRSTISEYFKPVR
>EOG093604MY
MPVARPEKVIAHLDLDCFYVQVEQRRKAELRGQPTAVVQYNALKGGALIAVSYEARKLGV
KRSMRGDEAKKVCPKIELVQVPVARGKADLNIYRSAGSEVVAILAKKGKCERASIDEVYL
DLTDAAKEMLLESPPESSETISEEALKSNILGLPSDAKENVRKWLCRADADYRDKLLSCG
AVLVAELRVKVLKETQFTCSAGIAHNKLLAKLASGMRKPAQQTVVPSSSVQKLLVSLPVK
KMKQLGGKLGSSLQTDLGVSTVGDLLTFSEEKLQEYYGVNTGTWLWKVARGISGEEVDDR
LLPKSHGAGKTFPGPKALKKVASVRKWLKDLAEELSERLESDLSQNKRIAQTLTLHAKAI
KKKDSDSIKKFPSKSCPLRYGISKIQEDALKLLEAGLKEYLGSWSITALSVSASKIFDIP
SGTSSILRYWSLKVEDIDEAVIDELPVEIQREVEAWVRPNKRSSTKKKSTISKYFKPLK
>EOG093604TS
LFASCSFSSLGLHPTLLKEKLGFEAPTRVQAQAIPVILSGRLVKAATGTGKTLAYLAPIV
HLLQPRVERSDGTFALVLVPTRELCLQVYEILQKLLHRFHWIVPGYVMGGENRAKEKARL
RKGISILIATPGRLLDHLKNTSSFVYSNLRWIVFDEADSILELGFGKEVEDILELLGSRK
RQNLLLSATLNEKVNRLAKISLKNPVMIGLDEKDYKLPAQLVQRYVKVSCGSRLVVLLTI
LKSLFEREVSQKVVVFLSTCDAVDFHYSLLSKQKFLKCKVFRLHGNMDQEDRKKSFLGFK
SEKSALLLSTDVAARGLDFPKVKCIIQYDSPGEASEYVHRVGRTARIGEKGEALLFLQPV
ELDYLKDLEKHGVSLTEYPLLKVLDSFPVNGRKLISLDMHPWVLSLQRALESFVASEKKL
AKDAFCSWVRAYTAHRGELKKIFLVKKLHLGHVARSFALKEQPSLVGKSHQVQLKKRKKE
QKRE
>EOG093604TS
IFASCSFTALGLKTELLEEKMGFEAPTKVQAQAIPVILSGKLVKAATGTGKTIAYLAPIV
HLLQPKVERSEGTFALVLVPTRELCLQVYEVLKKLVHRFHWIVPGYVMGGENRAKEKARL
RKGISILIATPGRLLDHLKDTSSFVYSNLRWIVFDEADSILELGFGKEVEEILELLGSRK
KQNLLLSATLNEKVNKLAKISLDNPVMIGLDEKDYKLPAQLVQRYIKVSCGSRLVILLTI
LKNLFERKISKKVVVFLSTCDAVDFHYALLSKQEFIKCKVLRLHGNMKQEDRKKSYLTFK
TEKSAILISTDVAARGLDFPKVKCIVQYDSPGEASEYVHRVGRTARIGEKGEALLFLQPV
ELDYLRDLEKHGVSLTEYPLQKVLDKFPVSGRKLISLDVHPWVLSLQRALESFVSAEKKL
AKEAFVSWVRAYTAHKGELKRIFIVKKLHLGHVARSFALKEQPSLVGKSAKVKLKKRKKE
EKQE
>EOG093604TS
LFASCSFTSLGLKPKLLEERLGFEAPTKVQAQAIPVLLSGRLVKAATGTGKTIAYLAPII
HLLQPRVERTAGTFALVLVPTRELCLQVYGILKKLLHRFHWIVPGYVMGGEERAKEKARL
RKGISILIATPGRLLDHLKHTSSFLYANLRWIVFDEADSILELGYGKEVEDILEKLGSRQ
RQNLLLSATLNEKVNRLAKLSLDNPVIIGLDEKDFKLPAQLVQRYVKVSCGSRLAVLLTV
LKNLFERKVSQKVVVFLSTCDAVDFHYALLSKQKFLECKTFRLHGNMKQDDRKKAFATFS
EEKSALLISTDVAARGLDFPKVKCIIQYDAPGEATEYVHRVGRTARIGEKGEALLFLQPI
ELDYLKDLELHGVSLTEYPLLKVLDSFPVEGRKLVSLDMHPWVLSLQRALESFVLSEKKL
AKEAFCSWVRAYTAHRGELKKIFLVKKLHLGHVAKSFALKEQPSLVGKSLQVKLKKRKKD
QKQE
>EOG093604TS
VFASCSLSALGLHTELLKEKLGFEAPTRVQAQAIPVALSGQLVKAATGTGKTLAYLAPIV
HKLQPRIERSHGTFALVLVPTKELCLQVYEIAQKLIHRFHWLVPGYIMGGEKRAKEKARL
RKGISILIATPGRLLDHLKDTASFVYKNLRWVVFDEADSILELGFGKEVEDILELLGSRK
RQNLLLSATLNEKVNELAKISLKNPVLIGLDDKDYKLPAQLIQRYVKVSCGARLVVLLTI
LKSLFEKEISEKVVVFFSTCDSVDFHHSLLSKQEFLSCKVFKLHGNLDQEDRKKSFKGFK
AEKSAVLLSTDIAARGLDFPKVKCIIQYDSPGEASEYVHRVGRTARLGEKGDALLFLQPV
EIDYLKELEKHGVSLTEYPLKKVLDSFPVSGKKLISLDVHPWVLSLQRALEAFVSSEKKL
ARDAFISWVRAYTAHRGELKKIFIVKKLHLGHVARSFALKEQPSLVGKSAQKQLKKRKKE
KKRE
>EOG093604TS
LFAACSFSDLGLHAALLKDKLGFQAPTRIQAQAIPVLLSGRLVNAATGTGKTLAYLAPVV
HLLKPRVERAAGTFALVLVPTRELCLQVYEILQQLLHRFHWIVPGYVMGGEERSKEKARL
RKGISILIATPGRLLDHLQETSSFVYANLRWIVFDEADRILELGFGKEIEDILDALGSKR
RQNLLLSATLNEKVNRLAEVSLKDPVIIGLDEKDYKLPSQLVQKYVKVPCGSRLVVLLSI
LKSLFEREASQKVVVFLSTCDAVDFHYSVLSKQLFLECKVFRLHGNMDKEDRKKTFAGFK
EEKSALLLSTDVAARGLDLPKVKCIIQYDSPGEASEYVHRVGRTARIGEKGEALLFLQPV
ELDYLKDLKKHGVSLTEYPLLKVLDSFPLKGRKVLSLDLHPWVISLQRALESFIVSEKKL
AKDAFCSWLRAYTAHRGELKKIFMVKKLHLGHVARSFALKEQPSLVGKSFQVQVKKRKRE
QKRK
>EOG093604TS
LFASCSLTSLGLKPELLEEKLGFEAPTKVQAQAIPVALSGRLVKAATGTGKTIAYLAPIV
HKLQPRIERSKGTFALVLVPTKELCLQVYEIAKKLLHRFHWLVPGYIMGGEKRAKEKARL
RKGISILIATPGRLLDHLKDTASFVYKNLRWVVFDEADSILELGFGKEVEDILELLGSRK
RQNLLLSATLNEKVNDLAKISLDNPVLIGLDDKDYKLPAQLIQRYVKVSCGARLVVLLTI
LKNLFEKKVSQKVVVFFSTCDSVDFHHALLSKQKFLSCKVFKLHGNLKQEDRKKSFKTFK
KEKSALLISTDIAARGLDFPKVKCIIQYDSPGEASEYVHRVGRTARLGEKGDALLFLQPV
EIDYLKELEKHGVSLTEYPLLKVLDSFPVSGKKLISLDMHPWVLSLQRALEAFVSSEKKL
AREAFCSWVRAYTAHRGELKKIFLVKKLHLGHVARSFALKEQPSLVGKSAQKKLKKRKKE
QKQE
>EOG093604TS
LFAACSFTDLGLKASLLEDKLGFQAPTKIQAQAIPVILSGRLVNAATGTGKTIAYLAPVV
HLLKPRVERSAGTFALVLVPTRELCLQVYEILKQLLHRFHWIVPGYVMGGENRSKEKARL
RKGISILIATPGRLLDHLQKTSSFVYSNLRWIVFDEADRILELGFGKEIEDILDLLGSKK
RQNLLLSATLNEKVNRLAEISLDDPVMIGLDEKDYKLPSQLVQKYVKVPCGSRLVVLLSI
LKNLFERKASQKVVVFLSTCDAVDFHYAVLSKQLFLKCKVFRLHGNMKKEDRKKSFLTFK
EEKSALLISTDVAARGLDLPKVKCIIQYDSPGEASEYVHRVGRTARIGEKGEALLFLQPV
ELDYLKDLKKHGVSLTEYPLLKVLDSFPLAGRKVISLDLHPWVISLQRALESFITSEKKL
AKEAFCSWLRAYTAHRGELKKIFMVKKLHLGHVARSFALKEQPSLVGKSVQVKVKKRKRE
QKQK
>EOG093604TS
LFASCSLTALGLKTTLLEEKLGFEAPTKVQAQAIPVALSGRLVKAATGTGKTIAYLAPIV
HKLQPRIERSAGTFALVLVPTKELCLQVYEIAKKLLHRFHWLVPGYIMGGEKRAKEKARL
RKGISILIATPGRLLDHLKNTASFVYKNLRWVVFDEADSILELGFGKEVEDILELLGSRK
RQNLLLSATLNEKVNRLAKISLDNPVLIGLDDKDYKLPAQLIQRYVKVSCGARLVVLLTI
LKNLFEKKISQKVVVFFSTCDSVDFHHALLSKQEFLSCKVFKLHGNLKQEDRKKSFKTFK
EEKSALLISTDIAARGLDFPKVKCIIQYDSPGEASEYVHRVGRTARLGEKGDALLFLQPV
EIDYLKELEKHGVSLTEYPLLKVLDSFPVNGKKLISLDVHPWVLSLQRALEAFVASEKKL
AREAFCSWVRAYTAHRGELKKIFIVKKLHLGHVARSFALKEQPSLVGKSHQKKLKKRKKE
QKQE
>EOG093604TS
LFAACSFTDLGLKAELLEDKLGFQAPTKIQAQAIPVLLSGRLVNAATGTGKTIAYLAPVV
HLLKPRVERSDGTFALVLVPTRELCLQVYEILKQLLHRFHWIVPGYVMGGEERSKEKARL
RKGISILIATPGRLLDHLQDTSSFVYANLRWIVFDEADRILELGFGKEIEDILDLLGSKK
RQNLLLSATLNEKVNRLAEISLDDPVIIGLDEKDYKLPSQLVQKYVKVPCGSRLVVLLSI
LKNLFERKASQKVVVFLSTCDAVDFHYAVLSKQLFLECKVFRLHGNMKKEDRKKSFATFK
SEKSALLISTDVAARGLDLPKVKCIIQYDSPGEASEYVHRVGRTARIGEKGEALLFLQPV
ELDYLKDLKKHGVSLTEYPLLKVLDSFPLSGRKVISLDLHPWVISLQRALESFISSEKKL
AKEAFCSWLRAYTAHRGELKKIFMVKKLHLGHVARSFALKEQPSLVGKSAQVKVKKRKRE
QKQK
>EOG093604TS
LFSSCSFAALGLETELLQEKLGFEAPTLVQAQAIPVVLSGRLVKAATGTGKTVAYLAPIV
HLLQPRVDRSDGTFALVIVPTRELCLQVYEIVEKLLHRFHWVVPGYVLGGESKAKEKARL
RKGISILVATPGRLLDHLKDTSSFVYTNLRWIIFDEADSILELGFGKAVEDILELLGSRK
RQNLLLSATLNEKVNRLAKISLENPVVVGLDEQDYKLPAQLVQRYVKVSCGSRLVVLLTI
LKELFERQISQKIVVFLSTCDAVDFHFTLLSKEEFLRCKVFRLHGNMEQEDRRKSFEAFK
SEKSALLVSTDVAARGLDFPKVRCIIQYDSPGEASEYVHRVGRTARVGEKGESLLFLQPV
EVDYLKDLEKHGASLTEYPLLKLLDSFPVSGRKLISLEVHPWILSLQKALESYVSSEKKL
AKNAFCSWVRAYAAHRGELKKIFIVKKLHLGHVARSFGLKEQPSLVGRSAQAELKKRKKE
QKKE
>EOG093604Y6
GCSIRALWILDAVVFSRRFAVVEKRWRAALEAELPADSEVAAAFAERKRREGSARGSGIR
VSLSSEGSDSWVDDPITRHIISLAIDKELLWPVVLQKRGSYVILVLPLVDPQELKAYEKL
LKRSDCGSASLSSILLNLPSITGALMVAHVIGDIITGDVAEPEVVVSASPSVGGLLDSLT
GSIGISARAKPVAAPVAASVSSAVGAAQSDSLKGGVRPLDKDLLRNFIIGAMPFGTPLDL
NYANVTSIKTTGFSADLLPTDLKQPAWKPYLYKGRQRLLFSSLETINAALYDRDDVPDSL
SVSGQVTCRAELEGLPDVSLPLTGLKTARVEVLSFHHCVQVSEDKQALVFQPPLGNFVLM
RYQASCNLDPPVKGFYQLSMVSEDEGAFLFKLRLMEGYKSPLLMEFCTVTMPFPRRRVVS
YDGNPSVGTVSLTEHSIEWRIVSSGRGLSGRSIEATFSGTVKFAPNVANLDDYLLEKLNK
DLQAVDLEEPLSWQAYNYAKVSFKIVGASLSGLSIDPKSVSIYPAVKAPVEYSAQVSSGD
YILWNTLGKAPSAA
>EOG093604Y6
GCSIRALWILEAVVFSRRFAVVEKRWRVAWKAELPTDAEVAAAFADRKRREGAARGSGIR
TSQSSKGSDSWVDDPITRHIISLEIEKEMLWPIVLKKRGEYVILVLPLVDPQKLKAYVRL
VKRSDCGSASLSSILLNLPSVTGALLVANVLGDIISGDVAEPEVVVSTSPSVGGLLDSLT
GSIGISARAKPVAAPVAASIASPVGAATSDALKTGLRLLDKDLLRSFIVGAMPFGTPLDL
SYANVSSLKINGFSADLLPSDLKQPAWKPYLYKGRQRVLFTSLETVNAALYDRDDIPDTL
SVSGQITCRAELEGLPDVSLPLSGLETAEVEVISFHHCVQASEDKQAIVFSPPLGNFVLM
KYQAVCNLAPPVKGFYQLSMVSEDEGAFLFKLELMEGYKSPLVMEFCLVTLPFPRRRVLS
FDGSPSVGTVLLTEHSIEWRVVTSGRGLSGKSVEATFAGTIKFEPNVANLEDLLLEKINK
DLQAVELEEPFSWQAYNYAKVSFKIVGASLSGLIIDPKSVTIYAAVKAPVEYSVQASSGD
YILWNTLGKAPSAA
>EOG093604Y6
GCSIRALWILDAVVLSRRFPVVEKKWRVAYETELPADAELAAAFVERKRREGAARGLGIR
VSQSAEGSDSWVDDPITRHVISLALDKELLWPIVLRERGLYAILVLPLVEPRKLRAYVKL
LKRSDCGSANLSSILLNLPCITGAFMVAHAIGDIVTGDVVEPEVIVSTSPSVGGLLDSLT
GSIGISARAKPVAAPVAASASSPVGASTSESLKGGARLLDKDLLRNFIISAMPFGTPLDL
NYANIVSLKATGFSSDILPADLKQPAWKPYLYKGKQRVLFSLLETISAALYDRDEVEDSV
SVSGQVTCRAELEGLPDVSLPLSGLKSARIEVISFHECVQVSEDKQAIVFQPPLGNFVLL
RYQAACNLDPPVKGFYQLSLVSEDEGAFLFKLELLEGYKAPLVMDFCLVTMPFPRRRVVA
YDGNPSVGTVSTTEHSIEWKIVTSGRGLSGRSVEATFAGTVKFAPNAANVDDLLMEKINK
DLQAVDLEEPLSWQAYNYAKVSFKVVGASLSGLSIDPKSVEIYPSVKAPVEVSAQVSSGD
YILWNTLGKCPSAA
>EOG093604Y6
GCSIRAIWILDTVVFSRRFAVVEKRWRAAWESELPSDSEVAAAFAERKRREGSARGYGIR
IALSSVGSDSWVDDPITRHIISLEIKEEMLWPVVLHARGEYYILVLPLVDPKELKAFERL
LRRSDCGSASLSSILLDLPSITGALMVANVVGDIITGDVAEPEVVVSASPSVGGLLDSLT
GSIGISSRAKPIAAPVAASISAAVGAVQSDSAKTGIRPLDKELLRNFIVGALPFGTPLDL
NLANVAAIKITGFSADPLPSDQKQPAWKPYLYKGRQRLLFSILETLEAALYDRDDVQDTL
SISGQLNCRAELEGLPDVSLPLTGLSAAEVEVLSFHPCVQVSEDKQSLVFQPPLGNFVLM
HYQAVCGLAPPIKGFYQLSMVSEDEGAFLFKLRLMEGYKSPFLMEFCTVTMPFPRRRVLS
YDGSPSIGTVSVTEHSVEWRIISSGRSLSGRSIEATFSGTVRFEPNGANLDEYLLEKLNK
DLQAVDLEEPLCWQAYDYAKVSFKIVGASLSGLIIDTKSVAVYAAVKAPVEFSVQLTSGD
YILWNTLGKAPAAA
>EOG093604Y6
GCSVRALWILDAVAFSRRFAVVEKRWRAAVETELPADSEIAAAFAERKKREGSARGLGVR
VSLSTEGSDSWVDDPITRHIISLKVDKEILWPVILRERAAYAILVLPLVDPREFKAYESL
LKRSDCGSSSLSSLLLNLSAITGAVMVAKIIGDVITGDIAEPEVVVSAGPSVGGLLDSLT
GSIGISARSKPVAAPVAASLSSAIGASQSDSLKAGARPFDKDLLRNFILAAMPFGTPLDL
NYANVVSIRVTGFSEDILPKDLKQPAWKPYLYKGRQRLLFSLLETISAALYDRDDVEDFI
SVSGQVTCRAELEGLPDVSLPLTGLKSAKVEVLSFHECAQVSEEKQALLFQPPLGNFVLV
RYQAKCNLGPPVKGFYQLSMVSENEGAFLFKLRLMEGYKSPLLLEFCTITMPFPRRRVAS
YDGTPSVGTVSTTEHSIEWRIVSSGRGLSGRSIEATFSGTVKFSPNAANIDDYLVEKLSK
DLQAVDLEEPLSWQAYNYAKVSFKIVGATLSGLTIDPKSVEIYKTVKAPVEVSSQVSSGD
YILWNTLGKSPSAA
>EOG093604Y6
GCSIRAIWILDTVVFSRRFAVVEKRWRVAWESELPADAEVAAAFAERKRREGAARGYGIR
LAQSSAGSDSWVDDPITRHIISLAIDEELLWPIVLEARGEYYILVLPLVDPKKLKAFVKL
LRRSDCGSASLSSILLDLPSITGALMVAHVIGDIITGDVAEPEVVVSTSPSVGGLLDSLT
GSIGISSRAKPIAAPVAASISAPVGAVTSDSAKGGSRLLDKELLRNFIIGALPFGTPLDL
NLANVLALKITGFSADPLPSDQKQPAWKPYLYKGRQRVLFSILETIEAALYDRDDVQDSL
SISGQVNCRAELEGLPDVSLPLSGLKAARVEVISFHPCVQVSEDKQSIVFQPPLGNFVLM
RYQAVCGLDPPIKGFYQLSMVSEDEGAFLFKLELMEGYKSPFVMEFCLVTMPFPRRRVVS
YDGNPSIGTVSVTEHSVEWRIITSGRSLSGRSVEATFAGTVRFAPNGANLDELLLEKINK
DLQAVDLEEPLCWQAYDYAKVSFKIVGASLSGLSIDTKSVNVYPAVKAPVEFSAQVTSGD
YILWNTLGKAPAAA
>EOG093604Y6
GCSVRALWILDAVAFSRRFAVVEKRWRVAFEAELPADAEVAAAFAERKKREGAARGSGVR
VSQSSEGSDSWVDDPITRHIISLKIDKEILWPIILRKRAKYVILVLPLVDPQKFKAYVSL
LKRSDCGSSSLSSLLLNLSSITGAIMVAKVIGDVITGDIAEPEVVVSTGPSVGGLLDSLT
GSIGISARSKPVAAPVAASSSSPIGAATSDSLKAGARLFDKDLLRNFILTAMPFGTPLDL
NYANVVSLRLTGFSKDLLPQDLKQPAWKPYLYKGRQRVLFSSLETINAALYDRDDVPDFL
SVSGQVTCRAELEGLPDVSLPLSGLKTAKVEVISFHHCAQVSEEKQAILFQPPLGNFVLM
RYQAECNLGPPVKGFYQLSMVSENEGAFLFKLELMEGYKSPLVLEFCLITMPFPRRRVAS
YDGTPSVGTVSLTEHSIEWRIVTSGRGLSGRSVEATFAGTVKFSPNVANLDDLLIEKISK
DLQAVDLEEPLSWQAYNYAKVSFKIVGATLSGLTIDPKSVEIYKAVKAPVEYSSQVSSGD
YILWNTLGKAPSAA
>EOG093604Y6
GCSIRAIWILDTVVFSRRFAVVEKRWRVALESELPADAEVAAAFAERKRREGAARGYGIR
VAQSSEGSDSWVDDPITRHIISLEIDEEMLWPIVLRARGSYYILVLPLVDPKKLKAFVRL
LRRSDCGSASLSSILLDLPSITGALMVANVIGDIITGDVAEPEVVVSTSPSVGGLLDSLT
GSIGISSRAKPIAAPVAASVSAPVGAVTSDSAKTGARLLDKELLRNFIVGALPFGTPLDL
NLANVVALKTTGFSADPLPTDQKQPAWKPYLYKGRQRVLFSILETIEAALYDRDDVQDTL
SISGQVNCRAELEGLPDVSLPLSGLKAAEVEVISFHPCVQVSEDKQSIVFQPPLGNFVLM
RYQASCGLAPPIKGFYQLSMVSEDEGAFLFKLELMEGYKSPFVMEFCLVTMPFPRRRVLS
YDGSPSIGTVSVTEHSVEWRIITSGRSLSGRSVEATFAGTVRFEPNGANLDELLLEKINK
DLQAVDLEEPLCWQAYDYAKVSFKIVGASLSGLIIDTKSVEVYAAVKAPVEFSVQVTSGD
YILWNTLGKAPAAA
>EOG093604Y6
GCSVRALWILDAVAFSRRFAVVEKRWRVAWETELPADAEVAAAFAERKKREGAARGLGVR
VSQSSEGSDSWVDDPITRHIISLKIDKEILWPIILQERAEYAILVLPLVDPRKFKAYVSL
LKRSDCGSSSLSSLLLNLSSITGALMVAKVIGDVITGDIAEPEVVVSTGPSVGGLLDSLT
GSIGISARSKPVAAPVAASISSPIGASTSDSLKAGVRLFDKDLLRNFILGAMPFGTPLDL
NYANVTSLRITGFSADILPSDLKQPAWKPYLYKGRQRVLFSLLETISAALYDRDDVEDFL
SVSGQVTCRAELEGLPDVSLPLSGLKSAKVEVISFHECAQVSEEKQAILFQPPLGNFVLM
RYQAVCNLGPPVKGFYQLSMVSENEGAFLFKLELMEGYKSPLVLEFCLITMPFPRRRVAS
YDGTPSVGTVSTTEHSIEWRIVTSGRGLSGRSVEATFAGTVKFSPNAANLDDLLLEKISK
DLQAVDLEEPLSWQAYNYAKVSFKIVGATLSGLTIDPKSVSIYKAVKAPVEVSSQVSSGD
YILWNTLGKAPSAA
>EOG093604Y6
GCSIRAVWILDAVVFSRKFAVVEKRWRSAWEKELPADKEVAAAFAERRRREGTARGFGIR
VNVSSEGSDSWVDDPITRHIISLEIDKDMLWPLVLQTKGEYLVLVLPLVDPESLKAYARL
LKKSDCGNASLSSILLELPSITGALMVANVIGDIITGDVAEPEVVVSSSPSVGGLLDSLT
GSIGISARAKPVAAPVASSISSVVGATASDSKKTGVRALDKDVLRNFIVGAMPFGTPQDL
NYSNVTSVKITGYSADVPPSDKKQPAWKPYLYKGRQRILFSVHETIKAALYDRDDVSDTL
SVAGQVTCRAELEGLPDVSLPLAGLKKAEVEVSSFHKCVQVSEDKQTVVFQPPLGNFVLM
RYQAVCNIAPPVKGFYQLSMVSEDEGAFLFKLKLMEGYKSPLIMEFCMVTMPFPRRRILS
YDGSPSVGTVSMTEHSLEWRILASGRGLSGRSLEATFPGTVKFEPNLVNLDDFLLEKMNK
DLQAVDLEEPLAWQAYEYAKVSFKIVGGSLSGLIIDAKSVSIYAAVKSPVELSVQVASGD
YILWNTLGKAPSAA
>EOG09360548
MDPEQTFLRVQERSQLLTPRIRLALEYLYLAVAVALFCLLVVMHANFVQQPGCSSELSGV
ELGEAQLVQIKIISAGLWLSAKESVKAAVRKWYSRSLDKLVQWLEKRSKAFEPTYLYGVE
KGYFLLSEEAKSRVRTINISISARNPCFGNRWQQLLINSIVGYDTILLNSLVNSPGQGYL
YNFQTKELYDLSYGQEPPEGPARFGDYLVTKCGVLLMSLFVFFTTTMSVSFTLRETQSRM
LKFTVQLQHHARHRLPTFQLIFVHVIESLVFVPIMIGILFFLFEFYDDQLLAFLVLVLVW
LCELFTLISVRTSISMKFFPRFFLLYFLVFHIYFFSYAYGFSYLALSATAAFMQHLILYF
WNRFEVPALQRFLRSRAHLQQITSSTILASTLHIARVNVRDPGTVNEDLGAPNRNQQEAE
SGSLNSFSSLLLWLLGGAASDGLVSFLSLFRDVRDGQDYADPPRNEN
>EOG09360548
LDPEQTFLRVKERSQILTPRVRVALEYVYLFVAVALFCLLVVMHANFVQQPGCSSELAGV
ELSEAELLQIKITSAGLWLSAKESVKAAVRKWYKRKLDKLVQWLERRSKAFEPTYLYAVE
KGYFLLSEAAKSRVRAINISVSARDSCFGNRWQQLLINSIVGYDTILVNSLVNSPGQGYL
YNFQTKELYDLSYGREPADGSARFGDYLVTKCGVLLMSLFVFFTTTMSVSFTLRETQARM
LKFTVQLQHHARHRLPTFQLIFVHVIESLVFVPIMIGILFFLFEFYDDQLLAFLVLVLVW
LCELFTLISVRTSISLKFFPRFFLLYFLVFHIYFFSYSYGFSYLAFSATAAFMQHLILYF
WNRFEVPALQRFVRSRAQLRQITSSTILASTLHIARVNTREPNSTNEGLGSPTRNAQEAG
AGSLNPFSSLLLWLLGGAASEGVASFLSVFRDVRDAQDYAEPARSEN
>EOG09360548
MDPEQTFLRVRERSQLLTPKIRVALEYVYLIAAVTLFCLLVVMHTNFVQQPGCSSELAGI
EISEAQLLQIKITSGGLWLSAKESLKAAVKKVYSRSLDKVVQWLEKRSKEFEPTYLYAVE
KGYFLLSEEAKLRVRTLNITISARKPCFGNRWQQLLINSLVGYDTILVNSLVNSAGQGYL
YNFQTKELYNLSYGKEPAEGPARFGDYLVTKCGVLLMSLFVFFTTTMSVSFTLRETQARL
LKFTVQLQHHARHRLPTFQLIFVHVIESLVFVPILIGILFFLFEFYDDQLLAFLVLLLVW
LCELFTLISVRTSISMKFFPRFFLLYFLVFHIYFFSYSYGFSYLALSATAAFMQHLILYF
WNRFEVPALQRFVRSRAQLHQITSSTILASTLHITRVNVKDPNTINEGLAAPTRGEDEAA
SGSLNSFSSLLLWLLGGAASDGVVSFLSLFRDVRDGQDYTDTAREEN
>EOG09360548
MDPEQTFLRVHARSQLLTPRLRLALEYLYLLGAVALFCLLVVMHANYVQQPGCSSEFSGV
EFGEAKLVQIKIISAGLWLSAKESVKAAVRKLYKRAVDKLVKWLEKKSKAFEPTYLYGVE
KGYFLLPEAAKARVRTVNISISARDALFGNRWQQLLINSIVGYDTILLNSLLNSPGKGYL
YNFQTKELYDLSYGRELPDGATRFGDYLVTKCGVLLLSLFVFFTTTLSVSFTLRETQSRM
LRFTVQLQHHAKHRLPTFQLIFVHVIESLVFVPIMIGILFFLFEFYDDQLLAFLVLILVW
LCELFTLISVRTSISMQFFPRFFLLYFLVFHIYFFSYAYGFSYLALSATAAFMQHLILYF
WNRFEVPALQRFLRSRSHLRQITSSTLLASTLHIARLNTRNPGSTNDDLGASNRNKEEAG
SGSLNAFSSLLLWLLGGAASDGLASFFSVFRDVRDGQDYADSPRSEN
>EOG09360548
MDPEQTFLRVRERSQLLTPRIRLLLEYLYLIAAIALFCILVVMHANFVQQPGCSSELSGL
EIGEAQLVQIKIISAGLWVSAKETIKAAIRKVYRRSLDRLVQWFEKRSKSFEPTYLYGLE
KGYFLLSESAKLRIRTLNVAISAKEPCFGNRWQQLLINRVVGYDTILLNSLVNSPGQGYL
YNFQTKELYELSYAHEPPKGPARFGDYLVTKCGVLLMSLFVFFTTTMSVSFTLRETQSRM
LKFTVQLQHHARHKLPTFQLIFVHVIESLVFVPIMIGILFFLFEFYDDQLLAFLVLLLVW
LCELFTLISVRTSISMKFFPRFFLLYFLVFHIYFFSYAYGFSYLALSATAAFMQHLILYF
WNRFEVPALQRFLKSRAHIKQITSSTILTSTLHLARVNLRDPGALNEDVSAPNKNEDEAN
SGSLNSFSSLLLWILGGASSDGLNSFLSMFRDVRDGQDFADTPKKEN
>EOG09360548
MDPEQTFLRVEARSQLLTPRIRVALEYVYLVGAVALFCLLVVMHANYVQQPGCSSEFAGV
EFSEAQLLQIKITSAGLWLSAKESVKAAVRKLYSREVDKLVKWLEKKSKAFEPTYLYAVE
KGYFLLPEEAKARVRTVNISISARDPLFGNRWQQLLINSIVGYDTILVNSLLNSPGKGYL
YNFQTKELYDLSYGRELAEGPTRFGDYLVTKCGVLLLSLFVFFTTTLSVSFTLRETQARM
LRFTVQLQHHAKHRLPTFQLIFVHVIESLVFVPIMIGILFFLFEFYDDQLLAFLVLILVW
LCELFTLISVRTSISMQFFPRFFLLYFLVFHIYFFSYSYGFSYLALSATAAFMQHLILYF
WNRFEVPALQRFVRSRSQLRQITSSTLLASTLHIARLNVRDPNTTNDGLGASTRNTEEAG
SGSLNSFSSLLLWLLGGAASDGVVSFFSLFRDVRDGQDYADSARSEN
>EOG09360548
MDPEQTFLRVRERSQLLTPRIRVLLEYVYLIVAIALFCILVVMHANFVQQPGCSSELAGV
ELSEAQLLQIKITSAGLWVSAKETFKAAIRKWYRRSLDRLVQWFEKRSKAFEPTYLYALE
KGYFLLSESAKSRIRTINVSISAKHPCFGNRWQQLLINRIVGYDTILVNSLVNSPGQGYL
YNFQTKELYDLSYAEEPAKGPARFGDYLVTKCGVLLMSLFVFFTTTMSVSFTLRETQARM
LKFTVQLQHHARHKLPTFQLIFVHVIESLVFVPIMIGILFFLFEFYDDQLLAFLVLVLVW
LCELFTLISVRTSISMKFFPRFFLLYFLVFHIYFFSYSYGFSYLALSATAAFMQHLILYF
WNRFEVPALQRFVKSRAQIEQITSSTILTSTLHLARVNLRDPNAANEGVGAPTKNEQEAK
SGSLNSFSSLLLWILGGASSDGVNSFLSMFRDVRDGQDFADPAKAEN
>EOG09360548
MDPEQTFLRVRARSQLLTPRIRVALEYVYLIGAVALFCLLVVMHANYVQQPGCSSEFAGV
EFSEAQLLQIKITSAGLWLSAKESVKAAVRKLYKRSVDKLVKWLEKKSKAFEPTYLYAVE
KGYFLLPEAAKARVRTVNISISARNPLFGNRWQQLLINSIVGYDTILVNSLLNSPGKGYL
YNFQTKELYDLSYGQELADGPTRFGDYLVTKCGVLLLSLFVFFTTTLSVSFTLRETQARM
LRFTVQLQHHAKHRLPTFQLIFVHVIESLVFVPIMIGILFFLFEFYDDQLLAFLVLILVW
LCELFTLISVRTSISMQFFPRFFLLYFLVFHIYFFSYSYGFSYLALSATAAFMQHLILYF
WNRFEVPALQRFVRSRSQLQQITSSTLLASTLHIARLNTRDPNSVNDGLGASTRNEEEAE
SGSLNSFSSLLLWLLGGAASDGVASFFSVFRDVRDGQDYADSARNEN
>EOG09360548
MDPEQTFLRVQERSQLLTPRIRVLLEYVYLAAAIALFCILVVMHANFVQQPGCSSELAGV
EISEAQLLQIKITSAGLWVSAKETVKAAIRKVYRRSLDRLVQWFEKRSKAFEPTYLYALE
KGYFLLSESAKLRIRTLNVSISAKDPCFGNRWQQLLINRIVGYDTILVNSLVNSPGQGYL
YNFQTKELYDLSYAREPAKGPARFGDYLVTKCGVLLMSLFVFFTTTMSVSFTLRETQARM
LKFTVQLQHHARHKLPTFQLIFVHVIESLVFVPIMIGILFFLFEFYDDQLLAFLVLLLVW
LCELFTLISVRTSISMKFFPRFFLLYFLVFHIYFFSYSYGFSYLALSATAAFMQHLILYF
WNRFEVPALQRFVKSRAQIRQITSSTILTSTLHLARVNLRDPNATNEGVGAPTKNQDEAG
SGSLNSFSSLLLWILGGASSDGVNSFLSMFRDVRDGQDFADTAKSEN
>EOG09360548
MDPEQTFIRVQERSQLLTPRIRAALEYIYLAIAVALFCLLVVLHANFVQQPGCSSELTGV
EVAEAQLIQIKIVSAGLWLSAKESVKAAVRKFYKRSLDKLVQWLEKRSKAFEPTYLYTVE
KGYFLLADAAKKKVRTAEISISARDPCLGNRWQQLLINSIVGYDTILINSLVNSPGQGYL
YNYQTKELYDLSYGREASDGPSKFGDYFVTKCGVLLMSLFVFFTTTMSVSFTLRETQTRM
LKFTVQLQHHARHRLPTFQLIFVHVIESLVFVPIMIGILFFLFEFYDDQLLAFLVLTLVW
LCELFTLISVRTPISMKFFPRFFLLYFLVFHIYFFSYTYGFSYLALSTTAAFLQHLILYF
WNRFEVPALQRFIRSRAKLRQITSSTVYASTLHIARINTRDPASTNEELGAAARNQKEAG
SGALNSFGSLLLWLLGGGASDGIASFLSVFRDVRDGQVYADASRSEN
>EOG093605DD
SKILVGVSEDKELLSWAIRVLAKPNDSVVAVHVLVGKKTRLRKAKAFVISLLGEFVETCE
AKQVNLEAKVVFSSSIGRALIKEAAEFLVVGRSRNEVAKYCAPENCSVIAVGRKSSPRAV
LDGLEKRLSDLKEKQKPALKCFSYEEISKATNDFHPDNLVGRGGYAEVYKGVLSDGREIA
VKRLAKQKEKEFLTELGIIGHVSHPNTASLLGCCVENGLYLVFEFSENGTLASALHGKSG
KSLEWPLRYKIAVGVARGLQYLHKLCKHRIIHRDIKASNVLLGDDFEPQISDFGLAKWLP
KKWTHHSVIPIEGTFGYLAPEYFMHGIVDEKTDIFAFGVLLLEIVTGRRPVDSSKQSLLL
WAKPLLEAGEVTELADPKLEDDYDKDQLKRLVLVASRCVRRSAVLRPSMAEVLELLSTED
ELEEAEKWRIPE
>EOG093605DD
AKILVAVAKDSELLSWAIRVVAKPKDSVVALHLLSGKQSRIRKAKAFVISMLGEFAETCS
SKQVNLEAKVIFSSSVGRALVKEAADFLVVSRSRNKVAKYVAPSACSVIAIGRKSSPRAV
LDAIERRLSKVKEAQRPKLKCFSYEEISAATNDFDSDNLVGRGGYSEVYKGVLKDGRLIA
VKRLARQKEKEFLVELGIIGHVAHPNTAALVGCCVENGLYLVFSFAENGTLASALHGKKS
ESLEWPLRYKIALGVARGLRYLHKICKHRIIHRDIKASNVLLGSDYEPQISDFGLAKWLP
NKWTHHSVIPVEGTFGYLAPEYYMHGIVDEKTDIFAFGVLLLEIVTGRRPIDCSKKSLLA
WAKPLLEEGNITELADPNLEEDYDKEQLKRIVVVASRCVRQSAMLRPSIAEVLELLSKKD
DLEIAKKWEIPE
>EOG093605DD
SKILIGVAENKELLSWAIRILAKPSDSVVAVHLLGGKQTKLRKANAFVIYLLGELVETCQ
AKQVNLEAKVVCSSNIGRALAREAASFLVLGRSRSEVAKYCAPESCSVILVGRKASPRAV
LDALEKQLSELKEKKKPKLRCFSYQEISKATNDFSKDNLVGRGGYAEVYRGLLSDGELIA
VKRLAKRKEKEFLTELGIISHVAHPNTASLLGCCIENGLYLVFELLENGTLASALHGKSA
KTLEWPLRYKIALGIARGLKYLHKFCKHRIIHRDIKASNILLGDDFEPQISDFGLAKWLP
KKWTHHSVIPIEGTFGYLAPEYYMHGIVDEKTDIYAFGVLLLEIITGRRPVDCSRQSLLQ
WAKPLLEEGQVIELVDPNLGDDYDEDQLKKLVVVASACVKRSAVWRPSMSEVLELLEKEE
EVEEKEKWRLPE
>EOG093605DD
SRILVGISKDEELLSWAIRVIAKPKDTVVAIHVLSGRKSRLQKAKAYVISVLGEFVKTCS
KKQVNLEAKVVLSSSIARALTEEAANYLVVAKSRNDIAKYCAPSACSVIALARKSSPRAV
LEGIEKKLSKIREAQQSALKCYSYEEISAATEDFDAENLVGKGGYAEVYKGALKDGQEIA
VKRLAKKKEKEFLVELGIIGHVSHPNTAALLGCCVENGLYLIFSFCANGTLSSALHEKKS
KVLEWPVRYKIAVGVAKGLRYLHKICRHRIIHRDIKSSNVLLGSDFEPQISDFGLAKWLP
EQWTHHAVIPIEGTFGYLAPEYFMHGVVDEKTDIFAFGVLLLEIVTGRRPVDSSKQNLLA
WAKPLLEAGNLEELADPKLEDEYDKDELKRVILVASLCVRKPAMLRPSIAEVLELLTTKD
ESEIARSWEIPK
>EOG093605DD
SKILVGVSLEKELLSWAIKVLAKAADSVIAVHVVEGKKNQLRKAEAFVIALLGEFVETCK
AKQINLEAKVVCSSSIGRGLAREAASFLLIGRSKNEVARYCAPKECSVVVVGRKESPRTV
LDGVEKQLSSLKEDQKPALKCFSFEEISVATNDFEKDNIVGRGGYAEVYKGLLEDGEEVA
VKRLAKRKEKEFLLELGIQAHVSHPNTAELLGCCVENGLYLVFKFLENGTLASALHGKEN
KTLDWPLRYKIAVGVARGLHYLHKVCKHRIIHRDIKASNVLLGEDFEPQISDFGLAKWLP
KKWTHHSVVPIEGTFGYLAPEYFLHGIVDEKTDVFAFGILLLELVTGRKPVDSSKQSLLK
WAKPLLEAGKVIELADPKLKDDYDADQLKRLVLTASACILRSALVRPSLTEVLELLETGD
EVEVPEKWKVPE
>EOG093605DD
SRILVGIAEDQELLSWAIRVLAKPKDTVVAAHLLSGRQTRLQKAKAYVISILGEFVKTCS
EKQVNLEAKVVLSSSIARALLEEAAKYLVVGKSRNEIAKYCAPEACSVIAVARKSSPRAV
LEALEKKLSKMREKQKSKLKCYSYEEISKATEDFDEENLVGKGGYAEVYKGALSDGQLIA
VKRLAKKKEKEFLTELGIIGHVAHPNTASLLGCCVENGLYLIFEFVANGTLSSALHEKSS
KVLEWPVRYKIALGVAKGLRYLHKICRHRIIHRDIKSSNVLLGDDFEPQISDFGLAKWLP
KQWTHHAVIPIEGTFGYLAPEYYMHGVVDEKTDIFAFGVLLLEIVTGRRPVDCSKQNLLA
WAKPLLEEGNVEELADPNLEDEYDKDELKRMIVVASLCVRRPAVLRPSMAEVLELLTKED
ESEEAESWRIPK
>EOG093605DD
SKILVGVALDKELLSWAIKVLAKAEDSVIAVHLVAGKQNRLRKAKAFVISLLGEFVETCA
AKQINLEAKVVFSSSIGRGLAKEAASFLLVGRSKNEVARYCAPKKCSVVAVGRKKSPRTV
LDAVEKRLSPLKEDQKPKLKCFSFEEISVATNDFKKDNIVGRGGYAEVYKGVLEDGRLVA
VKRLAKQKEKEFLLELGIQVHVAHPNTAELLGCCVENGLYLVFKFLENGTLASALHGKEE
KSLDWPLRYKIALGVARGLEYLHKACKHRIIHRDIKASNVLLGEDFEPQISDFGLAKWLP
KKWTHHSVVPIEGTFGYLAPEYYLHGIVDEKTDVFAFGILLLELVTGRKPVDCSKQSLLS
WAKPLLEEGDVTELADPNLEDDYDSDQLKRLVVTASRCIARSALIRPSLAEVLELLSKGD
ELEVAEKWKIPE
>EOG093605DD
SRILVGIAKDKELLSWAIRVLAKPNDTVVAVHLLVGRQSRLQKAKAYVISLLGEFVKTCE
AKQVNLEAKVVLSSSIARALAEEAASYLVVGKSRNEIAKYCAPSNCSVIAVARKSSPRAV
LEAIEKKLSDLREAQKSKLKCYSYEEISAATEDFHKENLVGKGGYAEVYKGALKDGQLIA
VKRLAKKKEKEFLVELGIIGHVAHPNTAALLGCCVENGLYLIFSFLANGTLSSALHEKKG
KVLEWPVRYKIALGVAKGLQYLHKLCRHRIIHRDIKSSNVLLGSDFEPQISDFGLAKWLP
KQWTHHAVIPIEGTFGYLAPEYYMHGVVDEKTDIFAFGVLLLEIVTGRRPVDCSKQNLLL
WAKPLLEEGEVEELADPNLEDEYDKDELKRLIVVASLCVRRPAMLRPSIAEVLELLTKKD
ESEIAESWEIPK
>EOG093605DD
SKILVGVALDKELLSWAIKVLAKAKDSVIAVHLVSGKQNRLRKAKAFVISLLGEFVETCS
AKQINLEAKVVCSSSIGRGLIREAAEFLLVGRSKNEVARYCAPKACSVVAVGRKSSPRTV
LDAVEKQLSKLKEDQKPKLKCFSFEEISVATNDFDPDNIVGRGGYAEVYKGLLEDGELVA
VKRLAKRKEKEFLLELGIQGHVAHPNTAELLGCCVENGLYLVFKFSENGTLASALHGKES
KTLDWPLRYKIALGVARGLRYLHKICKHRIIHRDIKASNVLLGEDFEPQISDFGLAKWLP
KKWTHHSVVPIEGTFGYLAPEYYLHGIVDEKTDVFAFGILLLELVTGRKPVDCSKQSLLA
WAKPLLEEGNVIELADPNLEDDYDKDQLKRLVVTASACIRRSALLRPSLAEVLELLEKGD
EVEVAEKWKIPE
>EOG093605DD
SKILVGLPKDKELLSWAIRVLARPKDAIVAVHILSGERSRLKKAKAFVISLLGEFVEACS
AKQVNLEAKVVVSSSISKALIQEAAELLVVGRKRNEVTKYCASSACSLIAVGKKSSPKAV
LNEIEKELSKLKKAQKPLLKCFSYEEIAAATDEFDPDNLVGRGGYAEVYKGILKDGKAIA
VKRLAKNKEKEFLVELGVIGHVCHPNTAALLGCCVENGLYLVLSFSENGTLASALHDKKS
KALEWPIRYKIAIGVARGLRYLHKICKKRIIHRDIKASNVLLGSDFEPQISDFGLAKWLP
KKWTHHSIIPIEGTFGYLAPEYLMHGIIDEKTDIFAFGVLLLEIVTGKRPVDASKQSLLA
WAKPLLESGNVAELADPELEDKFDKDQLKRLVAVASKCVRRASMLRPSIAEVLELLKEKD
EAKIAEKWEIPE
>EOG093605E8
AEEAFKRYGKGVAIVWFRNDLRVLDNEALLRAWAASEAVLPVYCVDPRLTHYFGFPKTGA
LRAQFLIECLEDLKKNLLKRGLDLLIRHGKPEEILPSLAKAHTVYAHKETCSEELLVERL
VRKGLEKLQLIWGATLYHIDDLPFLPDVYTQFRKAVESKSSVRKLPLSLGPAPDWGAVPT
LESLGLEKGMRFVGGESAALGRVHEYFWKKDLLKVYKETRNGMLGPDYSTKFSPWLASGS
LSPRYIYEEVKRYEKERVANDSTYWVLFELIWRDYFRFLSAKYGNSLFHLGGPRKVESKW
SQDQALFESWRDGKTGYPLIDANMKELSATGFLSNRGRQIVCSFLVRDMGIDWRMGAEWF
ETCLLDYDPASNYGNWTYGAGVGNDPREDRYFSIPKQAKTYDPEGEYVAYWLPELRSLAK
EKRNFPGYLKQVVPLK
>EOG093605E8
AEQAFERYGGGVAIVWFRNDLRVLDNEALLKAWAASEAVLPVYCVDPRLTAYFGFPKTGA
LRAQFLIECLADLKKNLMKRGLELLVRHGKPEEILPSVAKAHTVYAHKETCSEELKVERL
VRKGLKKLQLVWGATMYHIDDLPFLPDVYTQFRKAIESKSKVRKLPLSLGPAPDWGAVPT
VEKLGLEKGMKFLGGESAALGRVHEYFWKKDLLKVYKETRNGMLGADYSTKFSPWLASGS
LSPRYVYEEVKRYEKQRIANDSTYWVLFELIWRDYFRFLSVKVGNSLFHLGGPRKVEKKW
SQDQSLFESWKDGQTGYPLIDANMKELAATGFISNRGRQIVCSFLVRDMGLDWRMGAEWF
ETCLLDYDPASNYGNWTYGAGVGNDPREDRYFSIPKQAKTYDPEGEYVAYWLPELKSLAK
EKRNFPGYLRKVVPLK
>EOG093605E8
ASQAFARYGAGVAILWFRNDLRVLDNEALVRAWASSEAVLPVYCLDPRLTHYFGLPKTGA
LRAQFLIECLEDLKRNLMKKGLELLIRHGKPEEILPSVAKAHTVYAHKETCSEEVLVERL
VEKGLEKLQLIWGATLYHIDDLPFLPDVYTQFRKSVESKASVRKIPVSLGPSPDWGEVPS
LEKLGLEKGLRFLGGESAALGRVHDYFWKKDLLKIYKETRNGMLGPDYSTKFSPWLASGS
LSPRFIAEEVKRYEKERIANDSTYWVLFELIWRDYFRFLSAKVGNSLFHLGGPRNVQKKW
SQDQKLFESWRDGKTGYPLLDANMKELAATGFISNRGRQIVCSFLVRDMGIDWRLGAEWF
ETCLLDYDPASNYGNWTYGAGVGNDPREDRYFSIPKQAKSYDPEGEYVAFWLPELRKLAK
EKRNFPGYLEAVVPLK
>EOG093605E8
ADEAFQRYGGGIAIVWFRNDLRVLDNDALLRAWAASDAVLPVYCVDPRLTKLFGFPKTGA
LRAQFLLECLKDLKKNLLKRGLDLLIKHGKPEEILPALAKAHTVYAKKETCSEELEVERL
VKKGLRKLQLLWGATLYHIDDLPFLPDVYTQFRKAVESKSSIRKLPASLGPPPDWGSVPT
IDSLGLSKGMEFVGGESAALGRVHEYFWKKDQLKVYKETRNGMLGPDYSTKFSPWLASGS
LSPRYLLEEVKRYEKKRVANDSTYWVLFELIWRDYFRFLSIKYGNSIFHLGGPRKVKSKW
SQDQSLFESWREGQTGYPLIDANMKELSATGFLSNRGRQIVCSFLVRDMGVDWRMGAEWF
ETCLLDYDPASNYGNWTYGAGVGNDPREDRYFSIPKQAKTYDPEGEFVAYWLPELRALAK
ERRNFPGYLREIVPLK
>EOG093605E8
ASETFARYGSGVAVVWFRNDLRVLDNEAVIRAWVASEAILPVYCVDPRVTHYFAFPKTGA
LRAKFLIECLEDLKKNLLKRGLDLLIRHGKPEEILPSLAKAHTIYAHKETCSEELLVEKL
VEKALEKLELIWGSTLYHVDDLPFLPDVYTQFRKAVESKSSVRRVPVSLGPSPEWGEVPA
LESLGLEKGMRFVGGESAALGRVKEYFWKKDLLKVYKETRNGMLGPDYSTKFSPWLASGS
LSPRYIAEEVKRYEKERVANDSTYWVLFELIWRDYFRFISAKYGNSLFKLGGPKEVQSRW
SQDKTLFEAWRDGRTGYPLVDANLKELSATGFLSNRGRKIVCSFLVRDLGIDWRMGAEWF
ETCLLDYDPASNYGNWTYGAGVGNDPREDRYFSIPKQARAYDPDGEYVAYWLPELRKLPK
EKREFPGYIDAVVALK
>EOG093605E8
ADQAFRRYGGGIAIVWFRNDLRVLDNDALLRAWAASDAVLPVYCVDPRLTHLFGFPKTGA
LRAQFLLECLSDLKKNLMKRGLELLIKHGKPEEILPAVAKAHTVYAKKETCSEELAVERL
VKKGLEKLQLIWGATLYHIDDLPFLPDVYTQFRKAVESKSSIRKLPASLGPPPDWGSVPT
LDKLGLSKGMHFLGGESAALGRVHEYFWKKDQLKVYKETRNGMLGPDYSTKFSPWLASGS
LSPRYILEEVKRYEKERIANDSTYWVLFELIWRDYFRFLSLKVGNSIFHLGGPRKVKKKW
SQDQSLFESWREGKTGYPLIDANMKELAATGFISNRGRQIVCSFLVRDMGIDWRMGAEWF
ETCLLDYDPASNYGNWTYGAGVGNDPREDRYFSIPKQAKTYDPEGEFVAYWLPELRALAK
ERRNFPGYLRTIVPLK
>EOG093605E8
AEQTFARYGEGVAVVWFRNDLRVLDNEAVARAWVASEAILPVYCVDPRVTHYFAFPKTGA
LRAKFLIECLEDLKKNLMKRGLELLIRHGKPEEILPSVAKAHTIYAHKETCSEELLVEKL
VRKALEKLELIWGSTLYHVDDLPFLPDVYTQFRKAVESKSSVRRLPLSLGPAPEWGAVPT
LEKLGLEKGMRFLGGESAALGRVKEYFWKKDLLKVYKETRNGMLGPDYSTKFSPWLASGS
LSPRYIYEEVKRYEKERIANDSTYWVLFELIWRDYFRFISAKVGNSLFKLGGPKKVEKRW
SQDKELFEAWRDGRTGYPLIDANLKELAATGFISNRGRKIVCSFLVRDLGIDWRMGAEWF
ETCLLDYDPASNYGNWTYGAGVGNDPREDRYFSIPKQARNYDPDGEYVAYWLPELRSLPK
EKREFPGYINAVVALK
>EOG093605E8
ADQAFARYGKGIAIVWFRNDLRVLDNDALLRAWAASDAVLPVYCVDPRLTHLFGFPKTGA
LRAQFLLECLEDLKKNLMKRGLELLIKHGKPEEILPAVAKAHTVYAKKETCSEELLVERL
VKKGLEKLQLIWGATLYHIDDLPFLPDVYTQFRKAVESKSSIRKLPASLGPPPDWGSVPT
LDKLGLSKGMRFLGGESAALGRVHEYFWKKDQLKVYKETRNGMLGPDYSTKFSPWLASGS
LSPRYILEEVKRYEKERIANDSTYWVLFELIWRDYFRFLSAKVGNSIFHLGGPRKVKKKW
SQDQALFESWREGQTGYPLIDANMKELAATGFISNRGRQIVCSFLVRDMGIDWRMGAEWF
ETCLLDYDPASNYGNWTYGAGVGNDPREDRYFSIPKQAKTYDPEGEFVAYWLPELRALAK
ERRNFPGYLKAIVPLK
>EOG093605E8
ASQTFKRYGGGVAVVWFRNDLRVLDNEAVLRAWVASEAILPVYCVDPRVTHYFAFPKTGA
LRAKFLIECLEDLKKNLMKRGLELLIRHGKPEEILPSVAKAHTIYAHKETCSEELLVEKL
VEKALEKLELIWGSTLYHVDDLPFLPDVYTQFRKAVESKSSVRRLPVSLGPSPEWGEVPT
LEKLGLEKGMRFLGGESAALGRVKEYFWKKDLLKVYKETRNGMLGPDYSTKFSPWLASGS
LSPRYIAEEVKRYEKERIANDSTYWVLFELIWRDYFRFISAKVGNSLFKLGGPKKVQKRW
SQDKSLFEAWRDGRTGYPLIDANLKELAATGFISNRGRKIVCSFLVRDLGIDWRMGAEWF
ETCLLDYDPASNYGNWTYGAGVGNDPREDRYFSIPKQARTYDPDGEYVAYWLPELRKLPK
EKREFPGYIRQVVALK
>EOG093605E8
AKKAFKRYGGGVAIVWFRNDLRVLDNEALLRAWAASESVLPVYCVDPRLTHFLGFPKTGA
LRAQFLVECLEDLKKNLVKRGLNLLIRSGKPEDILPSIAKAHTVYAHKETCSEELLVERL
VSRGLEKLQLIWGATLYHIDDLPFLPDIYTQFRKAVEAKSSVKKLPTSLGPTPDWGTIPT
LEELGLERGMRFIGGESAALGRVHEYFWKKDVLKVYKKTRNGLLGPDYSTKFSPWLASGS
LSPRYIVEEVKRYEKERLANDSTYWVLFELIWRDYFRFLSAKLGNSVFHLGGPRKVAAKW
SQDQSLFESWRDGQTGYPLIDANMKELLATGFMSNRGRQIVCSFLVRDMGIDWRMGAEWF
ETCLLDYDPASNYGNWTYGAGVGNDPREDRYFSIPKQAKTYDPEGEYVAYWLPELRELAK
EKRNFPGYLRQVIPLK
>EOG093605MM
MDAVELPLPVDVEGLGGGDVKEKESIERTSSELMQKSLALGIKSKRDYVGTDQLQSLHKE
ESKQLTRKTGKLSKRPKLEPVDDTEAKDDHKELSSEKSQLLKQKRISDAKRIDKRNAKVG
VRSKYDCFSLKAGLSNFDSAAGGNSLGAYGLKSDIRDVTKLVEDLSLSELLDGTYKCSSL
GKDKGKKVLNTKDELLVSVRKAFSVLSLRRKEVDLLLSKKLSSASSSKDQCAEVLDFPLC
EPKDILERLALPPSKDLDSLLSDASKSSASSKHRASLPPFPWSHSQAGHSRTSSDAAKLG
SSRSNCQGRWVRVGSTSLDSEDDSVEKLDSLLEVDSAKLDSCETESTSGSLLSKQSLVPL
ESEGSSDSEQKNDQEASPKILEAAETLCDLATSSNSNGIIKWPKKPSQKVMKARKPESQF
GTAESSSGSRNSDAARNGNHKLSVVDRKKDLNNPGKGSIRWSVPIEDRSSPVKSEKARKP
IQVSSQTRVLEKEYENQQKLRKATAGDWNRERNR
>EOG093605MM
MDAVEIPLPVKVEGASGGDVKEASSIERVSLEVLQKSVAASIKSKEDYTQADRLKKLKKE
DSKVLERKTGKLSKRSKLERLDTTESKEDEEELASEKSELVKQKQNSSAKRIDKRNAKVA
ARSKYDCFSLKAGLTSFSSALGGNSLGLYGLKSDIKDVTKHVEDLSLNELLDGTYKCSSL
GKDKGKKVSNTKDELLVSVRKAVSVLSDERSEADLILSRKLSEASTSKDQCATVLDFALC
QPKDILERLALPKEKDLDSLLSDASESSASVKKRAGLPPFPWSHSFAGASKTSSDSAKLA
TSRSASQGRWLRVGDSSLDASDSSVAKLDSLLELDTAKLSSCDRESTSLSTLGAQQLAPL
DSAGSLDAQQDNDERVSPKILEAAEILCDLRTESNPNGIIRWPKKLSDKVMKARKPEDKF
ATSESSSGSRSSEAAKNGNKRLSTVERKKDINALGKGPIRWSVPVSDASSPVKSERARNP
VQVSSPTAVLDKSYESQQKLRKLTAVDWNRDRNR
>EOG093605MM
MDAVKLTLPADVEGVGGGDVKKAERIERTSSLVMKKSVASGIKSSRDYVKTKRLSSLKKQ
ESKQVSRKTIKLSKRPKLEQVDTTAAKEDSKELSSEKSQVLKQKNIFSAKRIDKKNIKVT
VRSKYDCFSSKAGLGKFSSAVGGNNLGLYGLKSDVRDVTNKVEDLSLNELLDGTYKCSSL
GKDKGKKVLRTKDELLASVRKAVSMLSDRDKEADVVLSKRLEEAPVSKDSCITVCDTALH
DPKDVLERLTLPKSKDLDSLLQDAVKSSAASKKRASLPPFPWSHTSAGHYRTSSDAAKLS
SSRSLCQGRWVRVGETSLDEEDSSLEKLDDLLEVSQAKLTSCDTESTSGSLGGKASLAPL
EAAGSKDAEDKGDQKASPKVLQAAKTLCDMAVESYSNGILKWPKSPSDKSMKARKPEDQF
GTSESSSGSNESEATRKGNNKLSVIDDKKDLNAPRKGPINWSVPEEDASSPVKSSKARKS
IKVSPQTAVLEKSYNNQQKARKLTSGDWNRERNR
>EOG093605MM
MEAVEVSLPVEVEGAVGGDVKQKSSIKRVSSSLLQKELAAAVKSKREYTQKEQLKALHKE
ESKVLAKKTGKVSKRPRLERTQDTEGEDDEDELASEKSELLKQKQSYDAKRGDKRNLKVA
VKSKYDSFSLKSGLTTFDSATSGNSLGAYGLKSDIRDVTKEIEDLSLSELLEGTYKYSSL
GRDKGKKVSNTNDELLSSVRKAFSVLQLERADVDLKLSRKLPSASLSKDQCTEVLDAPLC
KPKDILSRLALPPEKDLDSLLLDASKPSASSRHRASLPPFPWSHSLSGASRPSSDAGKLA
SSRSACQGRWVRVGDTALDAETDSVHELDSLTELDATKLSSCERESSSLSLVSAQSLVPL
EKEGSVDSQQKEDERSSPKILAAAETLCDLARSSNSNGIIKLPKKPSQKVMKARKPSSKF
GAAESSVGSRASDAARAGNKKKSTVDKKKDVSNLGKGSIRWPVPVESRSSPSKSESLRNP
LMVSSQARVLEKEYEKEQKLRKATAGEWNRERNR
>EOG093605MM
MDALELTLLVDVEEFGGGAVKKKNKIERCSSLLAEKSLGVGIKAKRDYIATKQVTSLHVE
ESKESSRKAGKLSKRPKLAKVDDSEAKDDTKELLSEKSRLLKQRKIFDGKRIDKRNIKSK
VRSKYDCFTVKAGLAKFDSAVGGNALGAHGLKSDIRDVTKKVENLSLSELLDGTYKCSSL
GKDKGKKVAKTKDSLLASVRKAFSLLSLKKKEVNIVLSPKLESATVSKEQCIELLDTPLC
DPKDILERLALPPGKDLDSLLQDGSKSSSNSKHGASLPPFPWSHASAGSARTSVDAAKHL
SSRSTCQGQWVRVEKTSLEKEDDAFEKLESLLEMDQAKIESCELESTSVSLGSSQSLVSL
EAEDSKDSFEKGDAAASPKLLQAAETLCDIAVSTFSNGTVKWPKKPSQKAMKARKPESRF
GTAKSSSGSKESDASRKGNEKLSILDDKNDLNNAGKGSIKWSVPKEDRASPVKSEKARQR
IKVPSQTRRLEKESSNQQKVRKAAAGDWSRERNK
>EOG093605MM
MEAVELSLPVDVEGAAGGDVKQAESIKRTSSSVMQKEVAAGVKSKREYVQEERLKSLKKE
ESKQLKKKTGKVSKRPRLERVQTTEVEEDEKELSSEKSQLLKQKQIYSAKRGDKRNLKVA
VKSKYDSFSLKSGLTEFSSAFSGNSLGLYGLKSDIRDVTKDIEDLSLNELLEGTYKYSSL
GRDKGKKVLNTNDELLSSVRKAVSVLQDRRTDADLTLSKKLPEASASKDQCTTVLDAALC
TPKDILSRLALPKSKDLDSLLLDASKPSASSRKRASLPPFPWSHSVSGHSRPSSDAGKLA
SSRSACQGRWVRVGDTALDAETSSVKELDSLTEVDKTKLSSCDTESSSGSLVGKQSLAPL
EKAGSADAEQKEDQRLSPKILAAAETLCDLARESNSNGIIKLPKKPSDKVMKARKPSDQF
GASESSVGSRLSEAARAGNKKKSVVDKKKDMSAPGKGPIRWPVPVESASSPSKSEKLRKP
IMVSSQAAVLEKSYEEEQKLRKLTAGEWNRERNR
>EOG093605MM
MDALELPLLVDVEEIGGGAVKEANSIERCSSEVAQKSVGIGIKAKRDYIETDRVASLKVE
ESKELSRKAGKLSKRPKLALVDTSEAKEDKKELLSEKSRLLKQRSISSGKRIDKRNAKSE
VRSKYDCFTLKAGLVKFSSAVGGNSLGLHGLKSDIRDVTKKVENLSLNELLDGTYKCSSL
GKDKGKKVANTKDSLLVSVRKAVSILSDKRKEANSVLSPKLSEAAVSKEQCATLLDFALC
DPKDILERLALPKGKDLDSLLSDGSKSSSSSKKGASLPPFPWSHSSAGSLRTSVDAAKHV
SSRSVCQGQWVRVENTSLEGEDSAVEKLESLLEMDQAKIKSCDLESTSVSLLGSQSLASL
ESADSKDAFQKNDATASPKILEAAETLCDLATETNSNGTIKWPKKPSDKVMKARKPEDRF
GTSKSSSGSRESEAARNGNSKLSIVDRKNDLNAAGKGPIRWSVPREDAASPVKSEKARQA
IQVPSQTARLEKSSENQQKLRKLAAGDWSRERNK
>EOG093605MM
MEAVELSLPVDVEGLGGGDVKQASSIKRVSSSVLQKEVALGVKSKREYTGTERLQSLKKE
ESKVLSKKTGKVSKRPRLEPVQTTEAEEDHKELASEKSELLKQKRIYSAKRGDKRNLKVG
VKSKYDSFSLKSGLSKFSSAVSGNSLGLYGLKSDIRDVTKKIEDLSLNELLEGTYKYSSL
GRDKGKKVSNTNDELLSSVRKAVSVLQDERKDADLVLSRKLPEASVSKDQCTTVLDAALC
DPKDILSRLALPKEKDLDSLLLDASKPSASSRKRASLPPFPWSHSSSGASRPSSDAGKLG
SSRSNCQGRWVRVGSTALDSETSSVEELDSLTELDQTKLDSCDRESSSLSLVGAQSLAPL
EKAGSKDAQQKEDEEASPKILAAAETLCDLARESNSNGIIKLPKKPSDKVMKARKPSDKF
GASESSVGSRESEAARAGNHKKSTVDKKKDLSALGKGPIRWPVPIESASSPSKSEKLRNP
IMVSSQAAVLEKSYENEQKLRKLTAGEWNRERNR
>EOG093605MM
MDALELTLLVDVEEAGGGAVKKANSIERCSSLVAQKSVGAGIKAKRDYIQTKRVKSLKVE
ESKELTRKAGKLSKRPKLARVDTSEAKEDEKELLSEKSRLLKQRQIFSGKRIDKRNIKSA
VRSKYDCFTLKAGLTNFSSAAGGNSLGLHGLKSDIRDVTKLVENLSLNELLDGTYKCSSL
GKDKGKKVANTKDSLLASVRKAVSVLSDKRKEANLLLSPKLEEASSSKEQCITLLDTALC
EPKDILERLALPKGKDLDSLLQDGSKSSSSSKKGASLPPFPWSHSQAGSSRTSVDAAKHA
SSRSACQGQWVRVEDTSLEAEDSAVEKLESLLEMDSAKISSCDLESTSVSLGGSQSLASL
EAADSSDAFQKGDARASPKILQAAETLCDLAVETNSNGTIKWPKKPSDKVMKARKPEDRF
GTSKSSSGSRNSEAARKGNKKLSIVDDKNDLNAAGKGPIRWSVPVEDAASPVKSEKARQP
IKVPSQTARLEKSSENQQKLRKLAAGDWSRERNK
>EOG093605MM
MDAVELAVPVDVEGAGGGDVKAESSIEKVSSAILQKDAAAGLRSKRDFTQTGTLKSLRKE
ESAVLTRKTGKLSKRPKLERVEETEAKGDEKEIASEKSELLKQKQILNAKRSDKRNSRVA
VRTKYDCFSLKASLTNFGSAAGGNSLGVYGLKSDIRDITKLVDDLSLKELLNGTYKCPSL
GKEKGKKASNTSEELLQSVRKALSVLKTERKELDLLLSRKLKTASSSKDQCSNVLDLSLC
EPKDILKRLALPQEKDLDSLLAEASKSAASSKRRASLPPFPWSHSQAGASRTNSDAAKLA
SSKSACQWRWVRIGDTSLDAEDESVENIDSLLELDSSKLSSCQRESASLSLANAQSLLPL
EEVGSSDVQQKKDERASPKILKAAETLCDLASQSNSNGIIKWPKKPSEKVMKARKPEEKF
GTTESSLSSRNSKAARSKNKKLKTVDNKKDLNSLGKGAIRWSTPVEDGSSPVRSEKAKNP
ITLSSQTKVLEKAYENDQKLRKVTAGDWNRERDR
>EOG093605UZ
LKVAYVVLAFCAAFFLGALKALVVGPVAAALLILGNVGVILVLFPAHVLWTIYSLIKTDR
IDAGLKLAVLIALPVLFGLWLGLSILGSVLVALGYGFFTPWISTFEAFRQEEAKKFVHGI
VDGTWGTIKGSCTVVRDFADLCFHSYPVYLKELRELRLLDVPSCIIVGLLGLIVDIPLYT
VIALVKSPYLLFKGWQRLLHDLISREGPFLETVCVPIAGLAILLWPLVVVGSVLLAIVSS
IFVGLYGAVIVYQEKSFRRGVSYVVALVAEFDEYTNDWLYLREGTVLPKPKYRKRKSSES
SELSVSSEAPAMLVPSLAKSRSVREAIQEVKMVQIWENMMELRGKDLLDANVITAADLEE
WLKAKISVGLPSYSLLQTLLKSIKAGSEGLLLLDGVEVRPQDRLLDWFLKPVLVLKEQIK
VLKLEEEEVRFLEKVVLFPQDALRAAQIQAISRRLVGIVRSVSKFPTYRRRFRQVVKLLI
AYSVE
>EOG093605UZ
LKLSYVVLAFCAAFFLGALKGLIVGPVAAAVLILGNVGVILVLFPAHVVWTIYSLVKTDR
LDVGLKLAVLLALPVLFGLWLGLSIAGSVLVAIGYGFFTPWISTFEAFRQDEVKKLVHGI
VDGTWGTIKGSCTVVRDFADICFHSYPIYLKELREIRLLDVPACIVVGLLGLLVDVPLYT
AIALVKSPYLLFKGWYRLLHDLISREGPFLETVCVPIAGLTILLWPLVVVGSVLLAIFSS
LFVGLYGAVIVYQEKSFKRGVSYVVALVAEFDEYTNDWLYLREGTILPKPRYRKRKSSNS
TEVSVSSEAPAMLVPTLASSKSVREAIQEVRMVQIWEKIMELRGKELLDSEVVTAVDLSE
LLKSKVSIGLASYSLLQVLLESIKAGSGGLVLAKGIEVRPKDRLLDWFLAPVLVLKEQIK
ALKLGEEEVRYLEKVILFPQEAIRAAQIQAVSRRLIGVVRSVSKFPTYRRKFRRVVKVLI
TYLVE
>EOG093605UZ
LKLAYVVLAFCAAFLLGALKALIVGPVAALLLILGNVGVILVLFPAHVLWTIYSLIKTDR
IDVGLKLAVLIALPALFGLWLGLSLIGSVLVAIGYGFFTPWISTFEAFRKEEVKKFVHGV
VDGTWGTIKGSCTVVRDFADLCFHSYPIYLKELRELRLLDVPACIIVGLLGLLVEIPLYT
VIALIKSPYMLFKGWARLLKDLISREGPFLEVVCIPIAGLAILLWPLVVIGSVLLAIFSS
IFVGLYGAVVVYQERSFKRGVSYVIAIVAEFDEYTNDWLYLREGTVLPKPKYRKKKTSES
SEVSVSSEAPAMLVPSLAKARSVREAIQEVKMVQVWEKMLELRGRDLLDLNVVTTSDLED
VLKARIGIGVPSYSLLLVLLQSIKSGSGGLLLADDVEVRPQDRLLDWFLQPVLVLKEQIR
VLKLTEEEVKFLEKLVLFPKDNIRLAQIQGISRRMVGVVRSVSKLPTYRKRFRQIVKVLV
SYLVE
>EOG093605UZ
LRVSYVILAFCSAFFLGALKSVVVGPIAAAILILGNVGVILLLFPAHVVWTVYSLLKTDR
VNAGLKVAVLVALPVLFGLWLALSIVGSVLVGLGYGFFTPWVSTFEAFRQEEAKKFLHGI
VDGTWGTIKGSCTVVRDFADLCFHSYPVYLKELREVRLLDVPSCILIGLLGLIVDIPLYT
VIALVKSPYLLLKGWKRLLHDLISREGPFLELVCVPVAGLAVLLWPIVVVGSVLLAVVSS
VFVGLYAAVIVFQEKSFRRGVAYVVAMVAEFDEYTNDWLYLREGTLLPKPSYRKRKASNS
AELSVSAEAPALLVPALASSRSVREAVQEVKLVQIWENIMELRGKDLLDSKVITAEDLSE
ALKSKINVGLPAYSLLATLLSSIKAGAEGLLLLKGLEVRPQDRLLDWFLAPILVLKDQIK
VIKLGEEEVRFLEKVLLFPQDSLRAAQIQAIARRLLGIVRSLSKFPTYRRRYRRVVKLLI
VYSVE
>EOG093605UZ
LKVVYVVLSFCAALVLGAIKALVVGPVAAALLIVGNVGVILVLLPAHVAWTIYTLIKTER
IDAPLKLAILIALPVLFGIWLGLGVIGSALVALGYGFFAPWISAFEAFRQEEAKKFVHCL
VDGTWGTIKGSCTVVRDFADLCFHSYPVYLKELRELRLIDVPSCIIVGILGLIIDIPLFT
VIAVLKSPYLLFKGWARLIHDLISREGPFLEVVCVPIAGLAILLWPLVVVGSVLLAIVSS
IFVGLYGAVIVYQEKSFRKGVSYVVAIVAEFDEYTNDWLYLREGTVLPKPKYRKRKTSKS
SELSVSSEAPAMLVPSLAESRSVREAIQEVKMVQIWENLMELRGKDLLNENVITSSDLTE
VLKTKIGVGLPSYALLLTILQSIKAGSEGLLLLEGVEVKPQDRLLDWFFEPVLVLKEQIQ
VLKLAEEEIRFLEKVVLFPEDNLRVAQIEAISRRLVGIIRSVSKFPTYRRRFRKVVKLLL
SYSLE
>EOG093605UZ
LRLAYVILAFCSAFFLGALKAVIVGPIAAALLILGNVGVILLLFPAHVLWTVYSLIKTDR
INVGLKVAVLIALPVLFGLWLALSIFGSVLVGIGYGFFTPWVSTFEAFRQEEVKKFLHGI
VDGTWGTIKGSCTVVRDFADLCFHSYPIYLKELRELRLLDVPACIIIGLLGLLVDIPLYT
VIALVKSPYLLLKGWERLLHDLISREGPFLELVCVPVAGLAVLLWPIVVVGSVLLAVFSS
IFVGLYAAVIVFQEKSFKRGVAYVVAMVAEFDEYTNDWLYLREGTVLPKPEYRKRKASES
SEVSVSAEAPALLVPSLAKSRSVREAVQEVKLVQIWEKMMELRGKDLLDSDVVTATDLEE
SLKAKINIGLPAYSLLAVLLASIKAGAGGLLLADGVEVRPQDRLLDWFLAPILVLKDQIK
VIKLGEEEVRFLEKVVLFPQDSIRAAQIQAIARRLVGVVRSLSKFPTYRRRYRQVVKVLI
LYLVE
>EOG093605UZ
LKLVYVVLSFCAALFLGAIKALIVGPVAAALLIVGNVGVILVLLPAHVAWTIYTLIKTER
IDVPLKLAILIALPVLFGIWLGLGIIGSALVAIGYGFFAPWISAFEAFRQEEVKKFVHCI
VDGTWGTIKGSCTVVRDFADLCFHSYPIYLKELRELRLIDVPACIIVGILGLLIDIPLFT
VIAVVKSPYLLFKGWARLIHDLISREGPFLETVCVPIAGLAILLWPLVVVGSVLLAIFSS
IFVGLYGAVIVYQEKSFKKGVSYVVALVAEFDEYTNDWLYLREGTVLPKPKYRKRKSSKS
SEVSVSSEAPAMLVPSLAESRSVREAIQEVKMVQIWEKLMELRGKDLLNKNVVTPSDLTE
VLKTKISIGLPSYALLQVILQSIKAGSGGLLLAEGVEVKPQDRLLDWFFNPVLVLKEQIK
VLKLKEEEIRFLEKVVLFPRDAIRTAQIEAISRRLVGVIRSVSKFPTYRRRFRKVVKVLI
SYLLE
>EOG093605UZ
LRLSYVILAFCSAFFLGALKAVIVGPIAAALLILGNVGVILLLFPAHVVWTVYSLIKTDR
INVGLKVAVLIALPVLFGLWLALSIIGSVLVGIGYGFFTPWVSTFEAFRQEEVKKFLHGI
VDGTWGTIKGSCTVVRDFADLCFHSYPIYLKELRELRLLDVPACIIIGLLGLLVDIPLYT
VIALVKSPYLLLKGWARLLHDLISREGPFLELVCVPVAGLAVLLWPIVVVGSVLLAVFSS
IFVGLYAAVIVFQEKSFKRGVAYVVAMVAEFDEYTNDWLYLREGTVLPKPKYRKRKASNS
SEVSVSAEAPALLVPSLASSRSVREAVQEVKLVQIWEKIMELRGKDLLDANVVTASDLSE
VLKSKINIGLPAYSLLAVLLQSIKAGAGGLLLAKGVEVRPQDRLLDWFLKPILVLKDQIK
VIKLEEEEVRFLEKVVLFPQDSIRAAQIQAIARRLVGVVRSLSKFPTYRRRYRRVVKVLI
SYLVE
>EOG093605UZ
LKLVYVVLSFCAALFLGAIKALIVGPVAAALLIVGNVGVILVLLPAHVAWTIYTLIKTER
IDVPLKLAILIALPVLFGIWLGLGILGSALVAIGYGFFAPWISAFEAFRQEEVKKFVHCI
VDGTWGTIKGSCTVVRDFADLCFHSYPIYLKELRELRLIDVPACIIVGILGLLIDIPLFT
VIAVVKSPYLLFKGWQRLIHDLISREGPFLEVVCVPIAGLAILLWPLVVVGSVLLAIFSS
IFVGLYGAVIVYQEKSFKKGVSYVVAIVAEFDEYTNDWLYLREGTVLPKPKYRKRKTSKS
SEVSVSSEAPAMLVPSLAESRSVREAIQEVKMVQIWEKLMELRGKDLLNSNVVTAADLTE
WLKTKIGIGLPSYALLLVILKSIKAGSGGLLLAEGVEVKPQDRLLDWFFAPVLVLKEQIK
VLKLGEEEIRFLEKVVLFPQDNIRAAQIEAISRRLVGVIRSVSKFPTYRRRFRKVVKVLI
AYLLE
>EOG093605UZ
LKISYVVFAFCAAFFLGGLKAILVGPVAAALLVLGNVGVILVLFPAHIVWTLYSLIKTDR
IEIGLKLAVLIALPVLFALWLGLSILGSVLVAVGYGFFTPWIATFEAFRQEESKKFVHGI
VDGTWGTVKGSCTVVRDFADLCYHSYPLYLKELRELRLLDVPGCIIVGLLGLVVDIPLYT
VIALVKSPYLLFKGWQRLLHDLISREGPFLEIACVPIAGLAILLWPLIVVGSILLAILSS
IFIGLYGAVIVYQEKSFQRGVSYVVAVVAEFDEYTNDWLYLREGTVLPKPKYKKRKGSNS
SEFSVSVEAPAMLVPSLVSSRSVREALQEVKVVQIWEEIMELKGKDLLDSNVLTAADLSE
WLRSKIALGLPSYSLLKILLKSVKAGSDGLLLGKGVEIRPQDKLLDWFLAPLMVLKEQIK
VLKLGEEEVRFLEKVVLFPQDPVRAAQVQAISRRLVGLVRSISKFPTYRRRFRRVVKALI
AYAVE
>EOG093605XN
DNASNLLTNLLSGGSLGSMPVAEGAVTDLFDRPLFFSLYDWFLEHGSVYKLAFGPKAFVV
VSDPIVARHILRENAFSYDKGVLAEILEPIMGKGLIPADLDTWKQRRKVITPGFHALFLE
AMVKVFTKCSERTILKLEELIELDLEAEFSNLALDIIGLGVFNFDFDSVTKESPVIKAVY
GTLFEAEHRSTFYIPYWNLPLARWIVPRQRKFKSDLKVINDCLDGLIKNAKETRQEADVE
KLQQRDYSSLKDASLLRFLVDLRGADVDDRQLRDDLMTMLIAGHETTAAVLTWAVFLLAQ
NPTKLRKAQAEIDSVLSDGESLKKLEYIRLIVVEALRLYPQPPLLIRRSLKPDKLPGGYN
GEKEGYEIPAGTDIFLSVYNLHRSPYFWDRPNEFEPERFIEGWAGFDPDRSPGALYPNEI
IADFAFLPFGGGPRKCVGDQFALLESTVALALLLQKFDVELRGSPEEVELVTGATIHTKN
GLWC
>EOG093605XN
DNASNLLTNLLSGGSLGSMPIAEGAVTDLFGRPLFLSLYDWFLEHGSVYKLAFGPKAFVV
ISDPIIARHILRENAFSYDKGVLAEILEPILGKGLIPADLDTWKQRRKVIAPGFHSLFLE
AMVKVFTDCSDRSILKLEELLEIDLEAEFSSLALDIIGLGVFNFDFDSVTKESPVIKAVY
GTLFEAEHRSTFYIPYWELPLARWIVPRQRKFQSDLKVINECLDNLIKNAKETRQEADVE
KLQQRDYSSLKDASLLRFLVDLRGADVDDRQLRDDLMTMLIAGHETTAAVLTWAVFLLAQ
SPAKLKKAQAEIDSVLSNGEKLKKLEYLRLIVVEALRLYPQPPLLVRRSLRPDELPGGYN
GEKEGYEIPAGTDIFVSLYNLHRSPYFWDSPNEFEPERFIEGWAGFDPDRSPGALYPNEI
VADFAFLPFGGGPRKCVGDQFALLESTVALALLLQKFDVELRGSPDEVELITGATLHTKN
GLFC
>EOG093605XN
DNASNLLTNLLSGGKLGSMPVAEGAVTDLFARPLFFSLYDWFLEHGSVYKLAFGPKAFVV
VSDPVVARHVLRENAFVYDKGVLADILEPIMGKGLIPADLDTWKLRRKVITPGFHALFLE
AMVKVFTDCAERSILKLEELIEIDLEAEFSNLALDIIGLGVFNFDFDSVAKESPVIKAVY
GTLFEAEHRSTFYIPYWELPLARWLVPRQRKFQSDLKVINDCLDDLIKNAKETRQEADVE
KLQQRDYSSLKDASLLRFLVDVRGVDVDDRQLRDDLMTMLIAGHETTAAVLTWAIFLLAQ
DPAKMRKAQAEIDSVLENGDALKKLEYLRLIVVESLRLYPQPPLLIRRSLKPDKLPGGYK
GKKEGYEIPAGTDIFLSLYNLHRSPYFWDKPKEFEPERFVEGWAGFDPDRSPGALYPNEI
IADFAFLPFGGGPRKCVGDQFALLESTVALALLLKKFDVELRGSPEEVEMVTGATIHTKS
GLFC
>EOG093605XN
DNASNLLTNLLAGGSLKSMPVAEGAVSDLFEKPLFYSLYDWFLEHGSVYKLAFGPKSFVV
VSDPIVARHILRENAFAYDKGILAEILEPIMGKGLIPADLDTWKQRRKVITPGFHALFLE
ALVKVFTKCSEKTILKVEELVELDLEEEFSNLALDIIGLGVFNFDFGSVTKESPVIKAVY
GTLFEAEHRSTFYIPYWNLPLTRWIVPRQRKFKSDLKVINDCLDNLIKNAKETRQETDVE
KLQQRDYSSLKDASLLRFLVDMRGADIDDRQLRDDLLTMLIAGHETTAAVLTWAVFLLAQ
EPTKLRKAQAEVDSVLADGEELKKLEYIRLIIVEALRLYPQPPLLLRRSLKSDELPGGYN
GAKEGYKIPAGTDIFISVYNLHRSPYFWDSPEEFEPERFIEGWAGFDPDRSPGALYPNEI
LSDFAFLPFGGGPRKCIGDQFALLESTVALALLLQKFDVELKGSPEDVELVSGATVHTKN
GLWC
>EOG093605XN
DNASNLLTNLLSGGNLGSLPVAEGAVTDLFARPLFFSLYDWFLEHGSVYKLAFGPKAFVV
VSDPLVARYLLRENAFVYDKGVLAEILEPIMGKGLIPADLDTWKKRRKVITPGFHALFIE
AMVRVFTKCSERTVLKLEKLIELDLEAEFSNLALDIIGLGVFNYDFDSITKESPVIKAVY
GTLFEAEHRSTFYLPYWNLPLARWVVPRQRKFKSDLKVINDCLDELIKNAKETRQEADVE
KLQQRDYSNLKDASLLRFLVDVRGADVDDRQLRDDLMTLLIAGHETTAAVLTWSVFLLAQ
DPTKIRKAQAEIDAVLEDEEALKKLEYIKLIVVEALRLFPQPPLLIRRALKPDALPGGYE
GKKDGYEIPAGTDVFLSVYNLHRSPYFWDNPKEFEPERFLEGWSGFDPSRSPGALYPNEI
IADFAFLPFGGGPRKCVGDQFALLESTVALALLLRKFDVELRGSPEEVELVTGATIHTKN
GLWC
>EOG093605XN
DNASNLLTNLLAGGSLKSMPVAEGAVSDLFSKPLFFSLYDWFLEHGSVYKLAFGPKSFVV
VSDPIVARHILRENAFAYDKGILAEILEPIMGKGLIPADLDTWKQRRKVITPGFHALFLE
ALVKVFTDCSEKSILKVEELIEIDLEEEFSNLALDIIGLGVFNFDFGSVTKESPVIKAVY
GTLFEAEHRSTFYIPYWELPLTRWIVPRQRKFQSDLKVINDCLDNLIKNAKETRQETDVE
KLQQRDYSSLKDASLLRFLVDMRGADIDDRQLRDDLLTMLIAGHETTAAVLTWAVFLLAQ
KPAKLRKAQAEVDSVLANGEQLKKLEYLRLIIVEALRLYPQPPLLIRRSLKSDKLPGGYN
GAKEGYKIPAGTDIFLSLYNLHRSPYFWDSPEEFEPERFIEGWAGFDPDRSPGALYPNEI
ISDFAFLPFGGGPRKCIGDQFALLESTVALALLLQKFDVELKGSPEDVELVSGATIHTKN
GLFC
>EOG093605XN
DNASNLLTNLLSGGSLGSLPVAEGAVTDLFARPLFFSLYDWFLEHGSVYKLAFGPKAFVV
VSDPIVARYILRENAFSYDKGVLAEILEPIMGKGLIPADLDTWKQRRKVITPGFHALFIE
AMVRVFTDCSERSVLKLEKLIEIDLEAEFSNLALDIIGLGVFNYDFDSITKESPVIKAVY
GTLFEAEHRSTFYLPYWELPLARWIVPRQRKFQSDLKVINDCLDSLIKNAKETRQEADVE
KLQQRDYSNLKDASLLRFLVDLRGADVDDRQLRDDLMTLLIAGHETTAAVLTWSVFLLAQ
DPAKVRKAQAEIDAVLSNEEALKKLEYLKLIVVEALRLFPQPPLLIRRALKPDALPGGYN
GEKDGYEIPAGTDVFLSLYNLHRSPYFWDEPNEFEPERFIEGWSGFDPSRSPGALYPNEI
IADFAFLPFGGGPRKCVGDQFALLESTVALALLLQKFDVELRGSPEEVELVTGATIHTKN
GLFC
>EOG093605XN
DNASNLLTNLLAGGSLKSMPVAEGAVSDLFAKPLFFSLYDWFLEHGSVYKLAFGPKSFVV
VSDPIVARHILRENAFAYDKGILAEILEPIMGKGLIPADLDTWKQRRKVITPGFHALFLE
ALVKVFTDCSEKSILKVEELIEIDLEEEFSNLALDIIGLGVFNFDFGSVTKESPVIKAVY
GTLFEAEHRSTFYIPYWELPLTRWIVPRQRKFQSDLKVINDCLDGLIKNAKETRQETDVE
KLQQRDYSSLKDASLLRFLVDMRGADIDDRQLRDDLLTMLIAGHETTAAVLTWAVFLLAQ
DPAKLRKAQAEVDSVLANGEALKKLEYLRLIIVEALRLYPQPPLLIRRSLKSDELPGGYN
GAKEGYKIPAGTDIFLSLYNLHRSPYFWDRPEEFEPERFIEGWAGFDPDRSPGALYPNEI
ISDFAFLPFGGGPRKCIGDQFALLESTVALALLLQKFDVELKGSPEDVELVSGATIHTKN
GLFC
>EOG093605XN
DNASNLLTNLLSGGSLGSLPVAEGAVTDLFDRPLFFSLYDWFLEHGSVYKLAFGPKAFVV
VSDPIVARYILRENAFVYDKGVLAEILEPIMGKGLIPADLDTWKQRRKVITPGFHALFIE
AMVRVFTDCSERSVLKLEKLIEIDLEAEFSNLALDIIGLGVFNYDFDSITKESPVIKAVY
GTLFEAEHRSTFYLPYWELPLARWIVPRQRKFQSDLKVINDCLDNLIKNAKETRQEADVE
KLQQRDYSNLKDASLLRFLVDVRGADVDDRQLRDDLMTLLIAGHETTAAVLTWSVFLLAQ
NPAKLRKAQAEIDAVLENEESLKKLEYLKLIVVEALRLFPQPPLLIRRALKPDALPGGYN
GKKDGYEIPAGTDVFLSLYNLHRSPYFWDSPKEFEPERFIEGWSGFDPSRSPGALYPNEI
IADFAFLPFGGGPRKCVGDQFALLESTVALALLLQKFDVELRGSPEEVELVTGATIHTKN
GLFC
>EOG093605XN
DNASNLLTNLLSGGSLGAMPVAEGAVADLFDRPLFFSLYDWFLEHGSIYKLAFGPKAFVV
VSDPIVARHILRENAFCYDKGVLAEILKPIMGKGLIPADLDTWKQRRRVITPAFHALYLE
AMVKVFTECSERAILKIDELIEVDLEAEFSNLALDIIGLGVFNFDFDSVTKESPVIKAVY
GTLFEAEHRSTFYIPYWKLPLAKWIVPRQRKFRSDLKIINDCLDNLIRNAKETRQEADVE
KLQQRDYSSLKDASLLRFLVDIRGADVDDRQLRDDLMTMLIAGHETTAAVLTWAVFLLAQ
NPSKLRKAQAELDSVLGEGESLKKLEYVRLILVEALRLYPQPPLLIRRSLKAEELPGGYN
GDKEGYEVPAGTDIFLSIYNLHRSPYFWDSPDDFEPERFIEGWAGFDPDRSPGALYPNEI
IADFAFLPFGGGPRKCVGDQFALLESTIALALLLQKFDVELRGSPEEVELVAGATIHAKN
GLLC
>EOG0936060Z
YDVVIVGAGPAGLAAAIRLKQLCREADVDLSVCVLEKGAEVGAHVLSGNVFEPRALDELL
PKWRQEDAPIRVPVSSDKFWLLTKNKAFSLPSPFDNKGNYVISLSQLVRWLASKAEELGV
EVYPGFAASEILYDVVGVATNDVGIAKDGSKKETFQKGVELKGRVTLLAEGCRGSLSEKI
IQHQTYALGIKEVWEIEEGKHKPGSVIHTVGWPLDKKTYGGSFLYHLDDRQLAIGLVVAL
NYRNPFLSPYEEFQKLKQHPAIRKLLEGGTVLQYGARTLNEGGFQSIPYPVFPGGAIIGC
SAGFLNVPKIKGTHTAMKSGMLAAEAAFKVLKEGKSWIWEELYKARNYRPAFEYGLIPGL
ALSALERYILKGKSPFTLKHGKPDHEATDLAPIEYPKPDGQVSFDVPTSLYRSNTNHEHD
QPSHLRLRDPKVPEKVNLPEYAGPESRYCPARVYEYVSDEKGDLKLQINAQNCLHCKACD
IKDPKQNIEWTVPEGGGGPGYTVM
>EOG0936060Z
YDVVIIGAGPAGLAAAIRLKELARSKDTDLSVCVLEKGAEVGAHVISGNVFEPRALDELL
PKWRQEDAPIEVPVSSDKFWLLTKNRAWSLPSPFDNKGNYIISLSQLVRWMAAKAEELGV
EVYPGFAASEVLYDVTGLATKDIGISKDGSKKETFQKGVELKGRVTLLAEGCRGSLSEKI
LQHQTYALGIKEVWEIEEEKHKPGSVIHTVGWPLDSKTYGGSFLYHLDDRQLAIGLVVAL
NYRNPFLSPYDEFQKFKRHPAIRRLLEGGTALQYGARTLNEGGFQSIPYPIFPGGAIVGC
SAGFLNVPKIKGTHTAMKSGLLAAEAAFDSLKEGKSWIWEELYAARNYRPAFEYGLIPGL
ALSALERYILKGKSPLTLKHGKPDHEATDTAPIKYPKPDGVVSFDVPTSLYRSNTNHEHD
QPAHLKLRDPTVPEKINLPSYAGPESRYCPARVYEYVADEEGKQKLQINAQNCLHCKACD
LKDPKQNVEWTVPEGGGGPGYTLM
>EOG0936060Z
YDVVVVGAGPAGLAAAIRLKQLARAADTDLSVCVVEKGAEVGAHILSGNVFEPRALDELI
PKWREEDAPVSVPVSSDKFWLLTKDKAWSLPSPFDNKGNYVISLSQLVRWLAAKAEELGI
EVYPGFAASEILYDVVGLATNDIGVAKDGAKKETYQEGVDLKGRITLLAEGCRGSLSEKL
IQHQTYALGIKEVWEIEEGKHKPGEVIHTLGWPLDAKTYGGSFLYHLDDRQLAIGLVVAL
NYRNPFLSPYEEFQKLKRHPAIRKILEGGTVLQYGARTLNEGGFKSIPYPVFPGGAIVGC
SAGFLNVPKVKGTHTAAKSGMLAAEASFKALAEGSSWIWDELYKARNYRSAFEYGLIPGL
ALSAVERYIFKGKSPFTLKHGKPDHEATDAAPIEYPKPDGQVSFDVPTSLYRSNTNHEHD
QPAHLRLRDPSVPERVNLPKYAGPESRYCPARVYEYVADEKGKLKLEINAQNCLHCKACD
IKDPKQNVEWTVPEGGGGPAYTLM
>EOG0936060Z
YDVVIVGAGPAGLAAAVRLKKLCRSEDVDLSVCVLEKGAEVGAHVLSGNVFEPRALDELL
PEWRQEEAPIKIPVSSDKFWLLTKNKAFSLPSPFDNKGNYVVSLSQLVRWLGSKAEELGV
EIYPGFSASELLYDVIGVATEDVGIAKDGSKRETFQRGVELRGRVTLLAEGCRGSLSEKI
VQHQTYALGIKEVWEIDEEKHEPGSVVHTVGWPLDEKTYGGSFLYHLDDRQVAIGLVVAL
NYRNPFLSPYEEFQKLKQHPAVRRLLDGGTVIQYGAKTLNEGGFQSLPYPVFPGGAVIGC
SAGFLNVPKIKGTHTALKSGMLAAEATFDSLEEGKSWIWEELYAARNYRPALEYGLLPGL
AVSALEKYILKGKSPVTLKHGRPDHEATDTAPIKYPKPDGKISFDVPTSLYRSNTNHEHD
QPSHLRLRDPAIPEKVNLPSYAGPESRYCPARVYEYISDENGDQKLHINAQNCLHCKACD
VKDPKQNIEWTVPEGGGGPGYSVM
>EOG0936060Z
YDVLLVGAGPAGLSAAIRLKQLCKKADVDLSVCVLEKGSEVGAHLLSGNVFEPRALDELV
PKWKKEDAPISVPVSSDKFWLLTKEKAFTLPSPFDNKGNYVISLSQLVRWLASKAEELGV
EVYPGFAASEILYDVVGVATNDVGLAKDGTKKENFQEGIELKGRLTLLAEGCRGSLSERV
IQHQTYALGIKEVWEIEESKHKPGAVIHTIGWPLDAKTYGGSFLYHLDDRQLALGLVVAL
NYRNPFLSPYEEFQKLKQHPAIRELLEGGTVLQYGARTLNEGGLQSIPYPVFPGGAIIGC
SAGFLNVPKIKGTKTAAKKGMLAAEASFEILAEGESWIWEELYRARNYKPAFEYGLIPGL
ALSAIERYVLKGKSPFTLKHGKPDHEATEVAPIQYPKPDGQVSFDVPTSLYRSNTNHEHD
QPSHLRLRDPSVPEKVNLPQYAGPESRYCPARVYEYVSDEKGDPKLEINAQNCLHCKACD
IKDPKQNIEWTVPEGGGGPGYTVL
>EOG0936060Z
YDVVIVGAGPAGLAAAVRLKQLARSSDTDLSVCVLEKGAEVGAHVLSGNVFEPRALDELL
PEWRQEEAPIDIPVSSDKFWLLTKNKAWSLPSPFDNKGNYVVSLSQLVRWLGAKAEELGV
EIYPGFSASEILYDVLGLATNDIGIAKDGSKRETFQRGVELRGRVTLLAEGCRGSLSEKI
IQHQTYALGIKEVWEIDEGKHEPGSVVHTVGWPLDQKTYGGSFLYHLDDRQVAIGLVVAL
NYRNPFLSPYEEFQKLKRHPAVRKLLDGGTVIQYGAKTLNEGGFQSLPYPVFPGGAVVGC
SAGFLNVPKIKGTHTALKSGMLAAEATFKSLEEGKSWIWEELYKARNYRPALEYGLLPGL
AVSALEKYILKGKSPYTLKHGRPDHEATDTAPIEYPKPDGAISFDVPTSLYRSNTNHEHD
QPAHLRLRDPEIPEKVNLPSYAGPESRYCPARVYEYIADEKGKLKLHINAQNCLHCKACD
IKDPKQNVEWTVPEGGGGPGYSLM
>EOG0936060Z
YDVLIVGAGPAGLSAAIRLKQLAKDADTDLSVCVLEKGSEVGAHVLSGNVFEPRALDELL
PKWKQEDAPISVPVSSDKFWLLTKNKAWTLPSPFDNKGNYVISLSQLVRWLAAKAEELGV
EVYPGFAASEILYDVVGLATNDIGIAKDGSKKENFQKGIELKGRVTLLAEGCRGSLSERI
IQHQTYALGIKEVWEIEESKHKPGKVIHTVGWPLDAKTYGGSFLYHLDDRQLALGLVVAL
NYRNPFLSPYEEFQKLKRHPAIRELLEGGTVLQYGARTLNEGGLQSIPYPVFPGGAIVGC
SAGFLNVPKIKGTKTAMKKGMLAAEAAFELLKEGKSWIWEELYRARNYKPAFEYGLIPGL
ALSALERYVLKGKSPFTLKHGKPDHEATEEAPIQYPKPDGQVSFDVPTSLYRSNTNHEHD
QPAHLRLRDPSVPEKVNLPAYAGPESRYCPARVYEYVADEKGKPKLQINAQNCLHCKACD
IKDPKQNVEWTVPEGGGGPGYTLL
>EOG0936060Z
YDVVIVGAGPAGLAAAVRLKQLAREADTDLSVCVLEKGAEVGAHVLSGNVFEPRALDELL
PEWRQEEAPISIPVSSDKFWLLTKNKAWSLPSPFDNKGNYVVSLSQLVRWLGAKAEELGV
EIYPGFSASEILYDVVGLATNDIGIAKDGSKRETFQRGVELRGRVTLLAEGCRGSLSEKI
IQHQTYALGIKEVWEIDEEKHEPGSVVHTVGWPLDAKTYGGSFLYHLDDRQVAIGLVVAL
NYRNPFLSPYEEFQKLKRHPAVRRLLDGGTVIQYGAKTLNEGGFQSLPYPVFPGGAVVGC
SAGFLNVPKIKGTHTALKSGMLAAEATFDVLEEGKSWIWEELYAARNYRPALEYGLLPGL
AVSALEKYILKGKSPFTLKHGRPDHEATDLAPIKYPKPDGQISFDVPTSLYRSNTNHEHD
QPAHLRLRDPSIPEKVNLPEYAGPESRYCPARVYEYIADEKGKQKLHINAQNCLHCKACD
IKDPKQNVEWTVPEGGGGPGYSLM
>EOG0936060Z
YDVLIVGAGPAGLSAAIRLKQLAKSADTDLSVCVLEKGSEVGAHVLSGNVFEPRALDELL
PKWKQEDAPIRVPVSSDKFWLLTKNKAWTLPSPFDNKGNYVISLSQLVRWLAAKAEELGV
EVYPGFAASEILYDVVGLATNDIGIAKDGSKKENFQEGIELKGRVTLLAEGCRGSLSERI
IQHQTYALGIKEVWEIEESKHKPGSVIHTVGWPLDKKTYGGSFLYHLDDRQLALGLVVAL
NYRNPFLSPYEEFQKLKRHPAIRELLEGGTVLQYGARTLNEGGLQSIPYPVFPGGAIVGC
SAGFLNVPKIKGTKTAAKKGMLAAEASFESLAEGKSWIWEELYRARNYKPAFEYGLIPGL
ALSALERYVLKGKSPFTLKHGKPDHEATETAPIQYPKPDGQVSFDVPTSLYRSNTNHEHD
QPAHLRLRDPKVPEKVNLPSYAGPESRYCPARVYEYVADEKGKPKLEINAQNCLHCKACD
IKDPKQNVEWTVPEGGGGPGYTLL
>EOG0936060Z
YDVVIVGAGPAGLAAAIKLKQLSRSADIDLSVAVLEKGAEVGAHVLSGNVFEPRALDELL
PKWRQEDSPIRVPVSSDKFWLLTKNKALSLPSPFDNKGNYVISLSQLVRWLSVKAEELGV
ELYPGFAASEILYDVVGIATNDLGIAKDGSKKDTFQPGVELKGRVTLLAEGCRGSLSEKI
IQHQTYALGIKEIWEIEEEKHDPGSVLHTVGWPLDKKTYGGSFLYHLEDRQISIGLVVAL
NYKNPFLNPYEEFQKLKKHPALKRLLEGGTVVQYGARTLNEGGFQSVPYPVFPGGALLGC
SAGFLNVPKIKGTHTAVKSGMLAAEAELDSLVEGKSWVWEELYAARNLRPAFEYGLVPGL
AISALERYILKGRSPFTLKHGKADHEATDTAPIKYPKPDGQLSFDVPSSLYRSNTNHDHD
QPPHLRLKDPKVPEKVNLPSYAAPESRYCPARVYEYVEDEKGEQKLKINAQNCLHCKACD
IKDPKQNLEWTVPEGGGGPGYTIM
>EOG0936065V
MDNSQEQPLPPGVGAWLDTRSDNGSSAADIESAVQEAVLREQEIETQKVIQNQREAKATS
EPTEEGEDLLSERRDPNALKEHLLKLTAEHRAEMANKRGKSEGNVEIGNGYGVPGGGAYY
AASESSNKPKDEKAKAADELPEFLKQKLRARGILKDEASAQELPPGWVEAKDPTSGASYY
YNQSTGVSQWDRPTVQHQAAPSVSLPEEWEEALDESTGQKYYYNTKTQVSQWEPPTSVNQ
NADLKNSQLQRCLGCGGWGVGLVQSWGYCNHCTRVLNLPEQQYLSSGKKAAKDRSSSKPP
LGKANKKDKRKREDDELDPMDPSSYSDAPRGGWVVGLKGVQPRAADTTAAGPLFQQRPYP
SPGAVLRKNAEVASKKRSGLAPISKRGDGSDGLGEAD
>EOG0936065V
LDETQSQPLPPGVGALLKTRKDNESSAEDIESAVEDAVLREQEIEAQQVIKNQRSAKTAS
DPKDSNEDLLSERRDPNALKEHLLKMTAEHRAEAAAKRGKPEGNVDIGNGYGVPGGGAYY
GASRSENKTKEEKTNSAENLPEFLKKKLRARGILKDESSAKELPKGWVEAKDPTSGASYY
YNQSTGVAQWERPKMKHQTASSSSLKEDWEEALDEATGEKYYYNTRTEVSQWEPPASVKQ
KADKLSSEMQRCVGCGGWGVGLVQEWGYCNHCTRVQNLPASQYLSQGRAASKERSNSKPP
VGKANRKDNRKREDDELDPMDPSSYSDAPRGGWVVGLKGVQPRAADTTAAGPLFQQRPYP
SPGAVLRKNAEVASKSRAALTPISKRGDGSDGLGEAD
>EOG0936065V
MDESKEQPLSPGVGTWYKTRPKNGASAEDLESAVKEAVLKEQEIETQQVLQAQRQAKTTV
EPKEYEEDLLSDRRDPNALKEHLLKLTAEHRAEMAEKRGKSEGNIEIGNGYGVPGGGAYA
AASEANSKPRDEKAEAAEELPEFLRQKLRARGILRDESSASELPLGWVEAKDPTTGASYF
YNQSTGAAQWDRPTTAHQAPPTSSLPEDWKEALDKSTGQKYYYNTKTEVTQWEPPESVNG
SKDLEKSELKRCVGCGGWGIGLVQPWGYCKHCTRVLNLPQQQYLAAGRKSAKERSSVKPP
LGKANKKDKKKREDDELDPLDPSSYSDAPRGGWVVGLKGVQPRAADTTATGPLFQQRPYP
SPGAVLRKNAEVASKKRAGMAKISKRGDGSDGLGDAD
>EOG0936065V
VENTQDKPLPPGVGATVDTREENESSSADIESAVEEAVLREQEIETKKVIQSQRSAEAAS
EATDSADDLLSNRRDPNALKEHLLKLTAEHRAEAASKRGKANGNVEVGNGYGVPGGGAYY
SSSRSDDKTKDDKTNGSDNLPEFLKQRLRARGILKDDASAAKLPKGWVEAKDPTSGASYY
YNQSTGKSQWDRPKMSHQTAAPVSLEEEWEEALDETTGEKYYYNTKTQVSQWEPPSAVKQ
AEDKLASQMQRCLGCGGWGVGLVQEWGYCNHCTRVVNLPAKQYLSKEKAAAKDRSSAKPP
IGKANKKDNRKREDDELDPMDPSSYSDAPRGGWVVGLKGVQPRAADTTAAGPLFQQRPYP
SPGAVLRKNAEIASKKKSALAEISKRGDGSDGLGEAD
>EOG0936065V
MDNAEEQPLAPGVASWYDARPKNASSAAEVESAASEAVLHEQEVETQKIVQAQRKAKASA
EPTKKEEDILSDRKDPNALKEHLLKLTADHRAELAEKRGKSEGNVEIGNGYGVPGGGAYS
AASLLNSKKKDEKKSAADDLPEFLKQKLKARGILKDEAEASELPAGWVDAKDPASGASYY
YNQSTGASQWDRPALAHQSSPTVSLPEEWEEALDESTGHKYYYNTKTQASQWEPPESVQQ
SKDIAKSQIERCLGCGGWGVGLVQKWGYCNHCTRVLNLPFQQYVSAGKVEAKDRSSVKPP
LGKANKKDSRKREDDELDPMDPSSYSDAPRGGWVVGLKGVQPRAADTTASGPLFQQRPYP
SPGAVLRKNAEVASKKRSKLAKITKRGDGSDGLGEAD
>EOG0936065V
IEESQEKPLPPGVGAVVKTRAENGSSSEDIESAVEEAVLREQEIETKQVIQSQRSAETTS
EAKESSDDLLSNRRDPNALKEHLLKLTAEHRAEMALKRGKSNGNVEVGNGYGVPGGGAYY
ASSESADKPKDDKANESEELPEFLKQRLRARGILKDDSSAEKLPKGWVEAKDPTSGASYY
YNQSTGKAQWDRPTMEHQAAVPSSLAEDWEEALDESTGQKYYYNTKTEVSQWEPPKAVNQ
EEDLLESELQRCVGCGGWGVGLVQEWGYCNHCTRVANLPAQQYLSEERKAAKERSSAKPP
LGKANKKDKRKREDDELDPMDPSSYSDAPRGGWVVGLKGVQPRAADTTAAGPLFQQRPYP
SPGAVLRKNAEIASKKKAGLAEISKRGDGSDGLGEAD
>EOG0936065V
MDEAREQPLPPGVAAWLKARPDNASSAEEIESAAAEAVLREQEVETQQIIQNQRDAKTSI
EPKKDEEDILSERKDPNALKEHLLKLTADHRAELAEKRGKSEGNVEIGNGYGVPGGGAYL
AASLTNNKKKDEKKDAAEDLPEFLKQKLKARGILKDESEASELPVGWVDAKDPASGASYY
YNQSTGVAQWDRPAIAHQSAPSSSLPEDWEEALDESTGHKYYYNTKTEASQWEPPESVQQ
SADIRKSEIRRCVGCGGWGVGLVQAWGYCNHCTRVLNLPKQQYVSAGRVKAKERSSSKPP
LGKANKKDSRKREDDELDPMDPSSYSDAPRGGWVVGLKGVQPRAADTTAAGPLFQQRPYP
SPGAVLRKNAEVASKKRAKLAPITKRGDGSDGLGEAD
>EOG0936065V
MEETQEKPLPPGVGAWVKTRPENESSSEDIESAVQEAVLREQEIETKQVIQSQREAETAS
EAKDEEDDLLSNRRDPNALKEHLLKLTAEHRAEAAEKRGKSNGNVEVGNGYGVPGGGAYY
ASSRSNDKTKDDKTKASENLPEFLKQRLRARGILKDDSSASKLPPGWVEAKDPTSGASYY
YNQSTGKAQWDRPKVAHQTAPPSSLPEDWEEALDESTGEKYYYNTKTEVSQWEPPEAVKQ
SEDKKKSEMQRCVGCGGWGVGLVQSWGYCNHCTRVLNLPEQQYLSAERAAAKERSSAKPP
LGKANKKDNRKREDDELDPMDPSSYSDAPRGGWVVGLKGVQPRAADTTAAGPLFQQRPYP
SPGAVLRKNAEIASKKKAALAEISKRGDGSDGLGEAD
>EOG0936065V
MDEAQEQPLPPGVAAWYKARSKNASSAEEIESAAEEAVLREQEVETQQIIQAQRSAKTSS
EPKKSGEDILSDRKDPNALKEHLLKLTADHRAELANKRGKSEGNVEIGNGYGVPGGGAYY
AASLSSSKKKDEKKNAAEDLPEFLKQKLKARGILKDESEAQELPKGWVDAKDPASGASYY
YNQSTGAAQWDRPAMQHQSAPTSSLPEDWEEALDESTGHKYYYNTKTEASQWEPPTSVQQ
NKDILNSEIQRCVGCGGWGVGLVQEWGYCNHCTRVLNLPAQQYVSSGRVAAKERSSVKPP
LGKANKKDSRKREDDELDPMDPSSYSDAPRGGWVVGLKGVQPRAADTTAAGPLFQQRPYP
SPGAVLRKNAEVASKKRAKLAKITKRGDGSDGLGEAD
>EOG0936065V
MDDTQEQPLPPGVGAWIETRSNAESSAKDIESAVEEALLREQDIETQRVIQGQRSAKSAS
EGADSGTDLLSSRRDPNALKEHLLKLTAEHRAEAANKRGKSDGNVEIGNGYGIPGGGAYY
AANRSSEKTKDEETNAAKNLPEYLKQKLRARGLLKDKTSAQELPKGWIEAKDPTSGATYY
YNESTGTTQWDRPKMQHQTAPALSLPENWEEALDESTGEKYYYNTKTKVSQWEPPTSLKQ
NTEKLNSKMQRCIGCGGWGVGLVQEWGYCNHCTRVLNLPAQQYLSSDNAAAKQRSSLKPP
LGKANKKENRKREDDELDPMDPSSYSDAPRGGWVVGLKGVQPRAADTTAAGPLFQQRPYP
SPGAVLRRNAEVASKKRGALAAISKRGDGSDGLGEAD
>EOG0936068L
MEDIEDVLGGAGGGAPPGLRLPLAAVAVKPKRKKSSRVAKIPGTQTIYVKTFGCSHNQSD
SEYMAGQLSAFGYALTEEPEEADLWLINTCTVKSPSQSAMSTLISKGKSAKKPLVVAGCV
PQGSRDLKELEGVSIVGVQQIDRVVEVVEETLKGHEVRLLSRKTLPALDLPKVRKNKFIE
ILPINVGCLGACTYCKTKHARGHLGSYTVDSLVDRVKIVVSEGVREIWLSSEDTGAYGRD
IGVNLPILLNAIVAELPADRSTMLRIGMTNPPFILEHLKEIASVLRHPCVYSFLHVPVQS
GSDAVLTAMNREYTVSEFRKVVDTLVELVPGMQIATDIICGFPGETDEDFSQTVNLIKEY
KLPQVHISQFYPRPGTPAARMKKVPSKEVKKRSRELTSVFEAFSPYEGLEGKVERIWITE
IATDGVHLVGHTKGYIQVLVIAPDSLLGTSADVKITSVGRWSVFGEVIEKQNSAELQEEL
VRRNVDKILLGGLLVSLATTVALL
>EOG0936068L
LEDIEDVLGGAGGGAAPGLRLPLTAVALKPKREKSKRIAKIPGTQTIYVKTFGCSHNQSD
SEYMAGQLSAFGYALSEEPEGADLWLINTCTVKSPSQSAMDTLISKGKSANKPLVIAGCV
PQGSRDLKELEGLSIIGVQQIDRVVEVVEETLKGHEVRLLSRKTLPALDLPKVRKNKFIE
ILPINVGCLGACTYCKTKHARGHLGSYTVDSLVDRVKAVVAEGVREIWLSSEDTGAYGRD
IGANLPILLNAIVAELPADASTMLRIGMTNPPFILEHLKELAEVLCHPCVYSFLHVPVQS
GSDAVLTAMNREYTVAEFRAVVDTLLELVPGMQIATDIICGFPGETDEDFAQTVSLIKEY
QLSQVHISQFYPRPGTPAARLKKVASKKVKRRSRELTSVFEAFSPYEGLEGKVERIWLTE
VASDGIHLVGHTKGYVQVLVVAPDSMLGTSADVKITSVGRWSVFGEVLEKKNKAEVQAEL
LRREVDKLLLAGIIVSLVTLLALL
>EOG0936068L
MEDIEDVLGPAGGGVPPGLRLPLAAVALKPKREKKSRIARIPGTQTIYVKTFGCSHNQSD
SEYMSGQLSAFGYAITEEPEEADLWLINTCTVKSPSQSALATLIAKGKSAKKPLVVAGCV
PQGSKDLKELEGLSVVGVQQIDRVVEVVEETLKGHEVRLLSRKTLPALDLPKVRKNKFIE
ILPINVGCLGACTYCKTKHARGHLGSYTVESLVDRVKAVISEGVKEIWLSSEDTGAYGRD
IGANLPALLNAIVAELPADKSTMLRIGMTNPPFILEHLKEIAEVLRHPCVYSFLHVPVQS
GSDAILEAMNREYTVSEFRRVVDTLAELVPGMQIATDIICGFPGETDEDFTQTVELIKEY
KLSQVHISQFYPRPGTPAAKMKKVESEKVKKRSRELTSVFEAFSPYTGLKGKVEKIWLTE
IASDGVHLVGHTKGYIQVLVIAPDSLLGTSAAVKITSVGRWSVFGEVLEEQKKAKLQAEL
VRRNIDELLVTGILVSIVTIVSLL
>EOG0936068L
MEDIEDLLGGAGGGAPPGLRLPLTAVGVKPKKKKSSKVAKIPGTQTVYVKTLGCSHNQSD
SEYMAGQLSAFGYALTDEPEDADLWLINTCTVKSPSQSAMTTLISKCKSAEKPLVVAGCV
PQGSRDLKELEGVSILGVQQIDRVVEIVEETLKGHEVRLLSRKTLPSLDLPKVRKNKFIE
ILPINVGCLGACTYCKTKHARGHLGSYTVDSLVDRVRIVVSDGVREIWLSSEDTGAYGRD
IGVNLPNLLNAIVAELPADASTMLRIGMTNPPFILEHLKEVASVLRHPCVYTFLHVPVQS
GSDAVLKAMNREYTVGEFRAVVDTLTELVPGLQIATDIICGFPGETDEDFVETVSLVKEY
RFPQVHISQFYPRPGTPAARMKKVASVEVKKRSRELTSVFESFSPYKGLEGRVERIWITE
IATDGVHLVGHTKGYLQVLVLAPDSLLGTSAKVKITSVGRWSVFGEVIEKEASAEIQEEL
IRREVDRILLSGLIVSVATLITLL
>EOG0936068L
MEDIEDVLAAAGGGAPPGLRLPLSAVAVNPKRKRSSRVAKIPGTQTIYIKTFGCSHNQSD
SEYLAGQLSAFGYAVTEEPEEADLWLINTCTVKNPSQSAMATLITKGKAAKKPLVVAGCV
PQGSRDLKELEGVSIVGVQQIDRVVEVVEETLKGHEVRLLSRKTLPALDLPKVRKNKFVE
ILPINVGCLGACTYCKTKHARGHLGSYTIDSLVERVKIVVSEGVREIWLSSEDTGAYGRD
IGVNLPALLNAIVAELPADQSTMLRIGMTNPPFILEHLKEIASILRHPCVYSFLHVPVQS
GSDSVLEALNREYTVSEFRTVVDTLAELVPGMQIATDIICGFPGETDEDFTQTVDLIKDY
KLPQVHISQFYPRPGTPAARMKKVSSEEVKKRSRELTSVFEAFAPYTGMEGKVERIWITE
IATDGVHLVGHTKGYIQVLVIAPESLLGTSAAVKITSVGRWSVFGEVIEKQKSSELQEKL
VRRRVDEILLTGLAVSIAAVVSLI
>EOG0936068L
MEDIEDLLGGAGGGAPPGLRLPLAAVGLKPKKEKSSKIAKIPGTQTVYVKTLGCSHNQSD
SEYMAGQLSAFGYALTDEPEEADLWLINTCTVKSPSQSAMETLISKCKSAKKPLVVAGCV
PQGSRDLKELEGLSIVGVQQIDRVVEIVEETLKGHEVRLLSRKTLPSLDLPKVRKNKFIE
ILPINVGCLGACTYCKTKHARGHLGSYTVDSLVDRVRAVVSDGVREIWLSSEDTGAYGRD
IGANLPNLLNAIVAELPADASTMLRIGMTNPPFILEHLKEIAEVLRHPCVYTFLHVPVQS
GSDAVLKAMNREYTVSEFRAVVDTLIELVPGLQIATDIICGFPGETDEDFLETVSLVKEY
KFSQVHISQFYPRPGTPAARMKKVASVKVKKRSRELTSVFESFSPYKGLEGRVERIWLTE
IASDGVHLVGHTKGYIQVLVIAPDSLLGTSAKVKITSVGRWSVFGEVLEKRAKAELQAEL
VRRNVDRLLLCGILVSVVTLVTLL
>EOG0936068L
MEDIEDVLASAGGGAPPGLRLPLSAVALNPKRERSSRIAKIPGTQTIYIKTFGCSHNQSD
SEYLAGQLSAFGYALTEEPEEADLWLINTCTVKNPSQSAMATLISKGKAAKKPLVVAGCV
PQGSRDLKELEGLSIVGVQQIDRVVEVVEETLKGHEVRLLSRKTLPALDLPKVRKNKFVE
ILPINVGCLGACTYCKTKHARGHLGSYTIDSLVERVKAVVSEGVREIWLSSEDTGAYGRD
IGANLPILLNAIVAELPADESTMLRIGMTNPPFILEHLKEIAEILRHPCVYSFLHVPVQS
GSDSVLTALNREYTVSEFREVVDTLAELVPGMQIATDIICGFPGETDEDFTQTVKLIKDY
KLSQVHISQFYPRPGTPAARMKKVKSKKVKKRSRELTSVFEAFAPYEGMEGKVERIWLTE
IASDGVHLVGHTKGYIQVLVIAPESLLGTSADVKITSVGRWSVFGEVLEKQNKSELQAKL
VRRRVDKLLLTGIAVSLVAAVALI
>EOG0936068L
MEDIEDLLGGAGGGAPPGLRLPLTAVGLKPKKEKSSKIAKIPGTQTVYVKTLGCSHNQSD
SEYMAGQLSAFGYALTDEPEEADLWLINTCTVKSPSQSAMATLISKCKSAKKPLVVAGCV
PQGSRDLKELEGLSIVGVQQIDRVVEIVEETLKGHEVRLLSRKTLPSLDLPKVRKNKFIE
ILPINVGCLGACTYCKTKHARGHLGSYTVDSLVDRVRAVVSDGVREIWLSSEDTGAYGRD
IGANLPNLLNAIVAELPADRSTMLRIGMTNPPFILEHLKEIAEVLRHPCVYTFLHVPVQS
GSDAVLKAMNREYTVSEFRKVVDTLAELVPGLQIATDIICGFPGETDEDFTETVNLVKEY
KFSQVHISQFYPRPGTPAARMKKVPSVKVKKRSRELTSVFESFSPYKGLEGRVERIWLTE
IASDGVHLVGHTKGYIQVLVIAPDSLLGTSAKVKITSVGRWSVFGEVLEKQAKAELQAEL
VRREVDRLLLTGIIVSVVTTVTLL
>EOG0936068L
MEDIEDVLAGAGGGAPPGLRLPLSAVALNPKRERSSRIAKIPGTQTIYIKTFGCSHNQSD
SEYLAGQLSAFGYALTEEPEEADLWLINTCTVKNPSQSAMSTLISKGKAAKKPLVVAGCV
PQGSRDLKELEGLSIVGVQQIDRVVEVVEETLKGHEVRLLSRKTLPALDLPKVRKNKFVE
ILPINVGCLGACTYCKTKHARGHLGSYTIDSLVERVKAVVSEGVREIWLSSEDTGAYGRD
IGANLPALLNAIVAELPADASTMLRIGMTNPPFILEHLKEIAEILRHPCVYSFLHVPVQS
GSDSVLEALNREYTVSEFRAVVDTLVELVPGMQIATDIICGFPGETDEDFSQTVSLIKDY
KLSQVHISQFYPRPGTPAARMKKVASEKVKKRSRELTSVFEAFAPYTGMEGKVERIWLTE
IASDGVHLVGHTKGYIQVLVIAPESLLGTSAAVKITSVGRWSVFGEVLEKQKKSELQAKL
VRRRVDELLLGGIAVSIVALVSLI
>EOG0936068L
MEDIEDILGGAGAGAPPGLRLPLTAVAIKPKRNKSSRLAKIPGTQTLYVKTFGCSHNQSD
SEYMAGQLSAFGYALTEEPEEADLWLINTCTVKSPSQSAMSTLISKARSAKKPLVVAGCV
PQGSRDLKELEGISIVGVQQIDRVVEVVEETLKGHEVRLLSRKTLPALDLPKVRKNKFIE
ILPINVGCLGACTYCKTKHARGHLGSYSVDSLVDRVKTVVSEGVREIWLSSEDTGAYGRD
IGTNLPVLLNAIVAELPSDASTLLRIGLTNPPYILEHLKEIAAVLRHPCVYSFLHVPVQS
GSDAVLSAMNREYTVSEFRAVVDTLVELVPGMQIATDIICGFPGETDEDFSKTVSLLKEY
KLAQVHISQFYPRPGTPAARMKKVASAVVKKRSRELTAVFEAFSPYQGLEGKVERIWVTE
IAADGVHLVGHTKGYIQVLVIAPDSLLGTSAEAKITSVGRWSVFGEVVEKQSAAELQKEL
VRKEVDTVLLGGVIVSFLTLVVLL
>EOG093606ND
MRRRRLIITSDSDEEEPVDEFLRRLGLRLRREWLESCVAGLPGFSGLDVEAKAKRCFEQF
LFADMNACGAGVLPENVASLHLDGPFVLQVDEIVNISAPLKERYRDAAAGLKRCLKLSMT
DGIQRVFGMEYRPIKDLEVLAPAGLKIVIRNVHIRRGLLMLVPEVIEILGGVVDELEEAR
KRLVSEVNKPPRGKRKQPLSSRATLAAWPLNTLQDKSTSVEEITMQVNELEHPVILSGEN
EKPFTYIANLLAKWAVEKDTKPYIQGKIKGLLTSVKKFQYKKYELLVYVDDGSLISEILV
DKDIVQKKIGLSSEEVTAALSSAELKETLKAFQKFLVNFEG
>EOG093606ND
MRRREKIVEYSSDEEDPVGEVLERLGLRLRPEWLESCAAGIPGFDSLGVETKAKRCFEQF
LFADMNACGAGVLPEGVGSLELKGPFVLQVDEIVNLSAPLRERYREAEAGVKRCLKLSMT
DGLQRIFGMEYRPIKDLDVLAPAGLKIAIRNVHIRKGLLMLVPEVVEILGGVVDELESAR
ERLVSEVNKPPRGKRTQPLSTRATLAAWPANTLQDESSSVQELAADVENLEHPAILSGEN
EKPFTYILNLSAEWAIEKDTAPYIQGKIKGFLTSVKKFQYKKYELIVYVDDGSLITEVLV
DKNIVKKAIGHSPSEVTAALASAALKEALKRFQSFLVDFEG
>EOG093606ND
MSRRNLQVTADSDEDEPVDEILERLGLRLKREWLDSCAAGLPGFEKLGVAAKAKKCFEQF
LIADMNSCGAGVLPKNVGSMHLKGPFVLQVDEIVNISAPLKERYKSAEAGLKRCLKLSMT
DGLQKVFGMEYRPIKDLDVLAPAGFKIAISNVHIKRGLLLLVPEVIEILGGVVDELESAR
ARLVEEVNKPPRGKRKQPLASRATLAAWPTNTLQEDESSVDELTINVEEIEEPVVLSGEK
EKPFTYILNLIAEWGVRKDTVEYIKGKIKCLLTSVKSFQFKRYELYVYVDDGSLISEVLI
DENIVQKAIGLSPEEVKAAISSAEVKEALKEFQKYLVDFEG
>EOG093606ND
MKRRELLIEYDSDEEEEVGELLRRLGLRLRKEWLESCVAGVPGFDALDVEAKAKRCFEQF
LLADMNLCGAGVLPEDVASLKLDGPFVLQVDEIVNVSAPLKERYRKAAAGIKRCLKLSMT
DGIQRVYGMEYRPIKDLEVLAPAGLKVVIRNVHIRRGLLMLVPEVLEILGGIVDELDEAR
QRLVSEINKPPRGKRKKPLSSRATLAAWPANSLQDRATSVKEIAAEINNLEKPAILSGEN
EEPFTYLANLVAKWALQKDTRAYIQGKIKGLITSVKRFQYKEYELVVYVDDGSLIAEILV
DSDIVENKIGVSSSEVAAALSDAALKKTLKKFQSFLANFEG
>EOG093606ND
MSRRKLQISLDSDEEEPVSEILRGLGLRLRREWLESCVSGLPGFKKLDVEAKARLCFEQF
LIADMNSCGAGVLPENVASLHLDGPFVLQVDEIVNISAPLKERYESAAAGLKRCLKLSLT
DGIQRVFGLEYRPVKDLEVLAPAGLKIVVVNVHVRRGLLMLVPEVIEILGGVVEELEEAR
ARLVKEVNKPPRGKRKQPLSSRATLAAWPRNTLSDDETTVDEIELNVNDVEEPLILSGDE
EKPFTYIASLIAKWAVRKDTVEYVRGKIKGLLTGVKSFQYKRYDLYVYIDDGSFISEIFL
DEDVVQKKLGLSSKEVKAALSSAKIKETLKEFQEFLVNFEG
>EOG093606ND
MKRRELLVTYDSDEEEEVDEALERLGLRLRREWLESCAAGLPGFDELGVEAKAKRCFEQF
LLADMNLCGAGVLPEEVGSLNLKGPFVLQVDEIVNISAPLKERYRNAEAGLKRCLKLSMT
DGLQRVYGMEYRPIKDLDVLAPAGLKVAIRNVHIRRGLLMLVPEVIEILGGIVDELDSAR
NRLVSEINKPPRGKRKKPLSSRATLAAWPANSLQDQASSVAELTAKIEELEKPVILSGEN
EEPFTYLLNLMAEWAVQKDTEAYIQGKIKGLITSVKRFQYKEYELAVYVDDGSLISEVLV
DSNIVRNAIGLSPEEVAAALSDAELKKALKQFQKFLADFEG
>EOG093606ND
MRRRSLIVSVDSDEEEPVSEILEGLGLRLRREWLESCASGLPGFAKLGVEAKARRCFEQF
LFADMNACGAGVLPENVGSLHLKGPFVLQVDEIVNISAPLKERYQSAEAGLKRCLKLSLT
DGLQRVFGLEYRPVKDLDVLAPAGLKIAVANVHVRRGLLMLVPEVIEILGGVVEELESAR
ARLVAEVNKPPRGKRKQPLSSRATLAAWPSNTLSDDSSTVDELEVNVEDMEHPLILSGDR
EKPFTYILSLIAEWAVEKDTVPYVQGKIKGLLTGVKKFQYKKYDLYVYIDDGSFISEVFV
DKNVVQKALGLSPKEVTAALSSAKMKEALKEFQEFLVDFEG
>EOG093606ND
MKRRRLLVESDSDEEEEVGEILERLGLRLRREWLESCAAGLPGFSKLGVEAKAKRCFEQF
LLADMNLCGAGVLPENVGSLHLKGPFVLQVDEIVNISAPLKERYRSAEAGLKRCLKLSMT
DGLQRVYGMEYRPIKDLDVLAPAGLKVAIRNVHIRRGLLMLVPEVIEILGGIVDELDSAR
ARLVSEINKPPRGKRKKPLSSRATLAAWPLNSLQDDASSVDELAMNIENLEKPAILSGEN
EEPFTYLLNLIAEWAVQKDTVAYIQGKIKGLITSVKRFQYKEYELYVYVDDGSLISEVLV
DSNIVQNAIGLSPSEVAAALSDAALKKALKEFQSFLADFEG
>EOG093606ND
MSRRELQVSYDSDEEEPVSEFLEGLGLRLRREWLESCASGLPGFDGLGVEAKARRCFEQF
LIADMNSCGAGVLPENVGSLHLKGPFVLQVDEIVNISAPLKERYRDAEAGLKRCLKLSLT
DGLQRVFGLEYRPVKDLDVLAPAGLKIAVRNVHVRRGLLMLVPEVIEILGGVVEELESAR
KRLVSEVNKPPRGKRKQPLSSRATLAAWPANTLSDKESTVEELEAQVEDLEEPLILSGDN
EKPFTYILSLLAEWAVRKDTKEYVQGKIKGLLTGVKSFQYKRYDLLVYIDDGSFISEVFV
DENVVQKALGLSPKEVKAALSSAKLKEALKAFQEFLVDFEG
>EOG093606ND
MARRELVLEYDSDEEEPIGEFLKRLGLKLRREWLESCLAGLPEFDGLEVEAKAKRCFEQF
LVSDMNVCGAGVLPENVESLHLEGPFVLQVDEVVNISAPLKERYRDANAGLKRCLKLSMT
DGVQRVFGMEYRPIKDLKVLAPAGLKIIIRNVKIRRGLLMLVPEVIEVLGGLVDELEAAR
KRLVSEVNKPPRGKRKRSLSSRATLAAWPANTMQDKKASVEEVAAQVDNLERPAILSGEN
EKPFTYVFNLLADWAVKQDTKSFIQGKVKGLLTSVKEFQYKTYELLVYVDDGSLISEALV
DREIVQEIIGLSASEVSAALSSSALKEKLKAFESFLIKFEG
>EOG0936071Y
SWILVHKWSLRKKKGPKSWPVIGAALEQLKNYERMHDWLVEYLTVVVDMPFTSYTYIADP
VNVEHVLKTNFANYPKGEVYRSYMEVLLGDGIFNADGELWRKQRKTASFEFASKNLRDFS
TVVFREYSLKLSSILSQAELLLRMTLDSICKVGFGVEIGTLSPDLPENSFAKAFDAANII
VTLRFIDPLWKLKKFLNVGSEALLEKSIKLVDDFTYSVIRRRKAEIVEARASKHDILSRF
IELGEDKSLRDVVLNFVIAGRDTTATTLSWAIYMILTHEEVAEKLRRELERAKEENVALR
VAQFAGLLSYDSLGKLVYLHAVVTETLRLYPAVPQDPKGILEDDVLPDGTKVKAGGMVTY
VPYSMGRMEYNWGSDAASFKPERWLFRNASPFKFTAFQAGPRICLGKDSAYLQMKMALAI
LLRFYKFELVEGHPVKYRMMTILSMAHGLKVRVS
>EOG0936071Y
SWILVKKFSLKKRKGPKAWPIIGAAVEQLANYKRMHDWLVKYLTVTVDIPLTAYTYIADP
INVEHVLKTNFANYPKGEVYKSYMEVLLGDGIFNADGELWRKQRKTASFEFASKNLRDFS
AVVFREYSLKLSSILAQAELFLRMTLDSICKVGFGVEIGTLSPDLPENEFAKAFDTANII
VTLRFIDPLWRLKKFLNVGSEALLEQSVKLIDDFTYSVIRKRKAELVKARKSKHDLLSRF
VELGEEKSLRDVVLNFVIAGRDTTATTLSWFIYMIMTHPNVAEKLKRELEKAEEEGVELR
VAQFASLLNYDSLGKLVYLHAVVTETLRLYPAVPQDPKGIVEDDVLPDGTKVKAGGMVTY
VPYSMGRMEYNWGSDAASFKPERWLFRNASPFKFTAFQAGPRICLGKDSAYLQMKLALAI
LLRFYRFDLVEGHVVKYRMMTILSMAHGLKLRVS
>EOG0936071Y
SWILIHKFSQRRRKGPKAWPVIGATLEQLRNYKRLHDWLVEYLTVVVDMPFTAYTYIADP
VNVEHVLKTNFENYPKGEVYRSYMDVLLGDGIFNVDGELWRKQRKTASFEFASKNLRDFS
TVVFKEYSLKLSSILSQAELLLRMTLDSICKVGFGVEIGTLSPDLPENSFAKAFDAANII
VTLRFIDPLWKLKKYLHVGSEALLDKSVKVVDDFTYSVIRRRKAEIKKAKASKHDILSRF
IELGDDKSLRDVVLNFVIAGRDTTATTLSWATYMVLVHEDVAEKLLKELDRAEEDDVELR
VIQFAGLLSYDSLGKLVYLHAVVTETLRLYPAVPQDPKGVLEDDILPDGTKVKAGGMVTY
VPYSLGRMEYNWGSDAASFRPERWIFRNASPFKFTAFQAGPRICLGKDSAYLQMKMALAL
LFRFFKFDLLENHPVKYRMLTILSLAHGLKVAVS
>EOG0936071Y
SWILVERWSLRNKKGPRSWPLVGAAIEQLANFERMHDWLVEYLTVAVDIPFTSYTYIADP
VNVEHVLKTNFTNYPKGEVYHSYMEVLLGDGIFNADGELWRKQRKTASFEFASKNLRDFS
TIVFREYSLKLSSILSEAELYMRMTLDSICKVGFGVEIGTLAPDLPENEFAQAFDAANII
VTLRFIDPLWKVKKFLKVGSEALLERSIKLVDDFTYSVIRRRKAEVLEARESKHDVLSRF
LELGEDKSLRDIVLNFVIAGRDTTATTLSWLVYMIISHPNVAEKLYSELERAKEEKIALR
VVQFAALLNYDALGKLLYLHAIVTETLRLYPAVPQDPKGIIEDDVLPDGTKLKAGGLVTY
VPYSMGRMEYNWGSDAASFKPERWLFKNASPFKFTAFQAGPRICLGKDSAYLQMKMALAI
LCRFYKFELVEDHVVKYRMMTILSMAHGLKITVS
>EOG0936071Y
SWILLHKWALRRKRGPKSWPVIGASLEQLENYEKMHDWLVEYLTVVVDLPFTSYTYIAEP
VNVEHVLKTNFENYPKGEVYRSYLEVLLGDGIFNSDGELWRKQRKTASFEFASKNLRDFS
TVVFREYSLKLSSILSQADLLLRLTLDSICKVGFGVEIGTLSPELPENKFAKAFDAANVI
VTLRFIDPLWKLKRFLHVGSEALLEKSIKIVDDFTYSVIRRRKAEIKEAEASKHDILSRF
IELGEDKSLRDVVLNFVIAGRDTTATTLSWATYLALVHKAVAEKLLKELERAKEEDVALR
VIQFAGLLTYDSLGKLVYLHAVVTETLRLYPAVPQDPKGILEDDVLPDGTKVKAGGMVTY
VPYSMGRMEYNWGPDAASFKPERWLFRNASPFKFTAFQAGPRICLGKDSAYLQLKMALAV
LFRFYKFELVENHLVKYRLMTILSMAHGLKVAVS
>EOG0936071Y
SWILVHRFSLRNRKGPRAWPVVGAALEQLANFKRMHDWLVEYLTVVVDMPFTAYTYIADP
VNVEHVLKTNFTNYPKGEVYRSYMEVLLGDGIFNADGELWRKQRKTASFEFASKNLRDFS
TIVFREYSLKLSSILSEAELLMRMTLDSICKVGFGVEIGTLAPDLPENSFAQAFDAANII
VTLRFIDPLWKVKKFLKVGSEALLEKSVKLVDDFTYSVIRRRKAEILKARSSKHDILSRF
IELGEDKSLRDIVLNFVIAGRDTTATTLSWVVYMIVSHENVAEKLASELERAEEEEIELR
VVQFAGLLSYDALGKLLYLHAIVTETLRLYPAVPQDPKGILEDDVLPDGTKLKAGGLVTY
VPYSMGRMEYNWGSDAASFKPERWLFKNASPFKFTAFQAGPRICLGKDSAYLQMKMALAI
LCRFYKFDLVEDHPVKYRMMTILSMAHGLKVTVS
>EOG0936071Y
SWILVHKFALRKRRGPKAWPVIGAALEQLTNYKKMHDWLVEYLTVVVDLPFTAYTYIAEP
VNVEHVLKTNFANYPKGEVYRSYLEVLLGDGIFNADGELWRKQRKTASFEFASKNLRDFS
TVVFREYSLKLSSILSQADLLLRLTLDSICKVGFGVEIGTLSPELPENKFAKAFDAANVI
VTLRFIDPLWKLKRFLNVGSEALLEKSVKLVDDFTYSVIRRRKAEIVKARASKHDILSRF
IELGEDKSLRDVVLNFVIAGRDTTATTLSWAIYLLLTHKKVAEKLLRELERAEEEDVELR
VAQFAGLLTYDSLGKLVYLHAVVTETLRLYPAVPQDPKGILEDDVLPDGTKVKAGGMVTY
VPYSMGRMEYNWGPDAASFKPERWLFRNASPFKFTAFQAGPRICLGKDSAYLQLKMALAI
LLRFYKFDLVEGHLVKYRLMTILSMAHGLKVRVS
>EOG0936071Y
SWILVHRFSLRNRKGPRAWPVVGAALEQLKNFKRMHDWLVEYLTVVVDIPFTAYTYIADP
VNVEHVLKTNFTNYPKGEVYRSYMEVLLGDGIFNADGELWRKQRKTASFEFASKNLRDFS
TIVFREYSLKLSSILSEAELLMRMTLDSICKVGFGVEIGTLAPDLPENEFAQAFDAANII
VTLRFIDPLWKVKKFLKVGSEALLEKSVKLVDDFTYSVIRRRKAEILKARASKHDILSRF
IELGEDKSLRDIVLNFVIAGRDTTATTLSWAVYMILSHPEVAEKLLSELERAEEEDIELR
VVQFAGLLNYDALGKLLYLHAIVTETLRLYPAVPQDPKGILEDDVLPDGTKLKAGGLVTY
VPYSMGRMEYNWGSDAASFKPERWLFKNASPFKFTAFQAGPRICLGKDSAYLQMKMALAI
LCRFYKFDLVEDHVVKYRMMTILSMAHGLKVTVS
>EOG0936071Y
SWILVHKFALRRRRGPKAWPVIGAALEQLANYKKMHDWLVEYLTVVVDLPFTAYTYIAEP
VNVEHVLKTNFENYPKGEVYRSYLEVLLGDGIFNADGELWRKQRKTASFEFASKNLRDFS
TVVFREYSLKLSSILSQADLLLRLTLDSICKVGFGVEIGTLSPELPENKFAKAFDAANVI
VTLRFIDPLWKLKRFLHVGSEALLEKSVKLVDDFTYSVIRRRKAEIKKARASKHDILSRF
IELGEDKSLRDVVLNFVIAGRDTTATTLSWATYLILVHKNVAEKLRKELERAEEENVELR
VIQFAGLLTYDSLGKLVYLHAVVTETLRLYPAVPQDPKGILEDDVLPDGTKVKAGGMVTY
VPYSMGRMEYNWGPDAASFKPERWLFRNASPFKFTAFQAGPRICLGKDSAYLQLKMALAI
LFRFYKFDLVENHLVKYRLMTILSMAHGLKVAVS
>EOG0936071Y
SWVLVHKYSLREQKGPKTWPVLGAALEQLANYDRMHDWLVEYLTVVVDIPFTTYTYIADP
VNVEHVLKTNFSNYPKGEVYRSYMEVLLGDGIFNADGELWRKQRKTASFEFASKNLRDFS
TVVFREYSLKLSAILSKAELLLRMTLDSICKVGFGVEIGTLSPDLPENEFARAFDAANII
VTLRFIDPLWKIKKFLEIGSEALLEKSLKLVDEFTYSVIRRRKAEIEQARASKHDILSRF
IELGEDKSLRDVVLNFVIAGRDTTATTLSWALYMILAKPNVADKLRAELERAREENVSLR
VTQFAGLLNYDSLGKLAYLHAVITETLRLYPAVPQDPKGILEDDVLPDGTKVRAGGMVTY
VPYSMGRLEYNWGSDAAAFKPERWLFQNASPFKFTAFQAGPRICLGKDSAYLQMKMALAI
LVRFYKFKLVEEHVVKYRMMTILSMAHGLKVKVS
>EOG093607NG
DDVDRLFACFKCGVSPPQSALRERKRRKKKKKRRKQLSPVVFYGSPQGVPVKKPLSLLRL
LREIRIDLKKQTDEVWATFPRQDEAIKFAKEHAEVKVFSYQDHLSGQRRFLVSTYDEFWK
RYKNMDPKIRHHYEVIQEGLPCHLYFDLEFDKKENKKRDADEMVDILVAVIFEALKDKYS
IEGQEEWIVELDSSTEEKFSRHLIIRIPKVAFKDNSHVGAFVSEICSRIASQREADENLD
KLYITKDSSSALFVDTAVYSRNRCFRLALSSKAGKKSVLLATERFKCKDMEDKELFMESL
ICRLDDDCEKLLVCKLDLDCKKTLHFDTEVSRSDLSKSGKSPFPALDKFIESIASIGNVS
GKIRSWYWFSEEGLLVYSMSRNRYGREHKSNHVLYIVDLRRAAYYQKCYDPDCRGYRSPL
RPVPLDVIPESWWEEAVKLADSIENDDDWWLDAERIAVQIE
>EOG093607NG
DDVDRLFACFKCGVSPPESAIRERKKRAGKRKRRKKLSPVIFYGSPQGVPVKKPSSLLRL
LREIRVDLKKETEGVWATFPRQDEALKFAKAHDAVRVFSYQDHLSGQRRFLVSTYEEFWK
RYKSMDPQFRHHYEVIQEGLPCHLYFDLEFNKKKNEKRDADEMVDVLVAVVFDALEDKYS
LEGEEDWIVELDSSTKEKFSRHLIIRIPKVAFKDNSHVGAFVSEICSRIAAQRERNEELS
KLYIEKDSSSTLFVDTAVYSRNRCFRLALSSKAGKKSFLLPTKRFKCKDMNDKELFMESL
ICKLDSDCEKLLVCKLDLDCVKTLEFDAESNRSDAPKTGKSPFPALDVFIESIASLGNVS
GKIRSWYWFSKEALLIYSMSRNRYGREEKSNHVMYVVDLRRAAYYQKCYDPDCRGYRSPL
RPVPIDVVPEEWWEEAVKIADSLENDDDWWVDAERTAEQTE
>EOG093607NG
DDVDRLFACFKCGVSPPESALRERPREAKKSARRRQLSPIVFYGSPNGVPVKKPVSLLRL
LREIKIDLKEQEEEVWATFPRQDEAIKFAKSHDETKVFSYQDHLSGQRRFLVSTYDEFWR
RYKNLDPQIRHHYEVIQEGSPCHLYFDLEFDQKENKSRDVDEMVDILVAVIFDALADKYA
IEGQEEWIVELDSSTEEKFSRHLIVRIPKIAFKDNSHVGAFVSEVCSRIVSEREKDDELE
KLYIKKDSSAALFVDTAVYSRNRCFRLALSSKAGKKSFLVATKRFKVKDLEDKEVFMESL
ICKLDKDCEKLLVCKLDLDCIKTLKFDAEASRSDVSTTGRSPFPALDVFVESIASTGNVS
GKIRAWYWFSEAALIVYSMLRNRYGREEKSNHVLYIVDLQRAAYYQKCYDPDCRDYRSPI
RPVPVDVVPESWWEEAVKLADSLESDSDWWLKAEKAVEQLE
>EOG093607NG
DDVDRLFACFKCGVSPAQSAFRERKRKKGKLSRRKQMSPVVFYGSPKGVPVKKPSSLLRL
LREIRIDLKKKKDGVWATFPRQDEAVRFAKKKAAVNIFSYQDHLSGQRRFLVSTYKEFWK
RYKSMDSKFRHHYEVIQEGLPCHLYFDLEFEAKKNAERDADEMVDLLVAVTLEALREKYS
IEGEEEWIVELDSSTEDKFSRHLIIRLPKVAFKDNSHVGAFISEICSRIASAREREKNLS
KLYIEKESSSSLFVDTAVYSRNRCFRLALSSKAGKKSVLLATERFKAKDMSEKELFLESL
ICRLDEDCEKLLVCKLELDCLKTLEFDTESSKSDAAASGKSPFPALDKFIESIASVGNVS
GKIRSWYWFSEDGLLLYSMSRSRYGRDHKSNHVMYLADLRRAAYYQKCYDPDCRGYRSPL
RAVPIDIIPEDWWEEAIKIADDIENDADWWMAAERVLVQTE
>EOG093607NG
DDVDRLFACFKCGISPPQSALREKKREKEKSARKKQLSPVVFYGSPNGVPVKKPISLLRL
LREIRIDLSKQEDVVWATFPRQDEAIKFSKSHAKAKVFSYQDHVSGQRRFLVSTYDEFWK
RYKEMDPKLRHHYEVIQEGVPCHIYFDLEFDQKLNKSRDADEMVDILVSVIFEALADKYS
IEGKEEWIIELDSSTEEKFSRHLIIRIPKTAFKDNSHVGAFVSELCSRIASERAEDDNLK
KLYVSKDSSSALFLDTAVYSRNRCFRLAFSSKAGKKSVLIATERFKVKEMEDKDIFMESL
ICRLDKDCDKLLVCKLDLECIKTLQFDTELSRSDFSTSGKSPFPALDKFIESIASTGNIS
GKIRSWYWFSEAGLMVYSLSRNRYGREHKSNHVIYIVDIKRAAYYQKCYDPDCKGYRSPL
RPVPADVIPESWWLEAVKVADSIENDSDWWLKAEEAVVKAE
>EOG093607NG
DDVDRLFACFKCGVSPAESALRERKRKAKKESRRKQMSPVVFYGSPKGVPVKKPSSLLRL
LREIRIDLKKQKEEVWATFPRQDEAIRFAKRKDEVEIFSYQDHLSGQRRFLVSTYDEFWK
RYKNMDSQIRHHYEVIQEGLPCHLYFDLEFDAKENQERDADEMVDILVAVLLDALQEKYS
IEGQEEWIVELDSSTEDKFSRHLIIRLPKVAFKDNSHVGAFISEICSRIASARERDKELS
KLYIEKESSSALFVDTAVYSRNRCFRLALSSKAGKKSFLLATKRFKAKDMDEKELFLESL
ICKLDADCEKLLVCKLELDCAKTLEFDAESSKSDASATGKSPFPALDVFIESIASFGNVS
GKIRSWYWFSEDALLVYSMSRSRYGRDEKSNHVLYIADLRRAAYYQKCYDPDCRGYRSPL
RAVPIDIVPESWWEEAIKLADDLENDADWWIAAERLLEQTE
>EOG093607NG
DDVDRLFACFKCGISPPESALREKKRRAEKSKRKKQLSPVVFYGSPQGVPVKKPASLLRL
LREIRIDLSKQTEVVWATFPRQDEAIKFSKSHDKVKVFSYQDHVSGQRRFLVSTYDEFWK
RYKEMDPQLRHHYEVIQEGAPCHIYFDLEFDKKLNKKRDADEMVDILVSVIFDALADKYS
IEGKEEWIIELDSSTEEKFSRHLIIRIPKLAFKDNSHVGAFVSEICSRIASQRATDEELR
KLYVRKDSSSALFLDTAVYSRNRCFRLAFSSKAGKKSFLLATKRFKCKEMEDKDLFMESL
ICKLDKDCDKLLVCKLDLECIKTLAFDAEISRSDISKTGKSPFPALDVFIESIASTGNIS
GKIRSWYWFSEEALVVYSLSRNRYGREEKSNHVIYIVDIERAAYYQKCYDPDCKGYRSPL
RPVPKDVVPESWWLEAVKVADSLENDDDWWLDAERAAEKVE
>EOG093607NG
DDVDRLFACFKCGVSPAESALRERKRKAGKSSRRKQMSPVVFYGSPKGVPVKKPLSLLRL
LREIRIDLKKQKEGVWATFPRQDEAIRFAKSKDAVKIFSYQDHLSGQRRFLVSTYDEFWK
RYKSMDSQFRHHYEVIQEGLPCHLYFDLEFDAKKNKERDADEMVDILVAVILDALAEKYS
IEGEEEWIVELDSSTEDKFSRHLIIRLPKVAFKDNSHVGAFISEICSRIASAREADKELD
KLYITKESSSALFVDTAVYSRNRCFRLALSSKAGKKSFLLATKRFKAKDMEEKELFLESL
ICKLDKDCEKLLVCKLELDCIKTLHFDAEVSKSDLSATGKSPFPALDVFIESIASTGNVS
GKIRSWYWFSEDALLVYSMSRSRYGRDEKSNHVMYIADLRRAAYYQKCYDPDCRGYRSPL
RAVPLDIVPESWWEEAIKIADDLENDADWWLAAERALEQIE
>EOG093607NG
DDVDRLFACFKCGISPPESALREKKREAEKKARKKQLSPVVFYGSPNGVPVKKPSSLLRL
LREIRIDLSKQEEVVWATFPRQDEAIKFSKEHDKVKVFSYQDHVSGQRRFLVSTYDEFWK
RYKEMDPQLRHHYEVIQEGLPCHIYFDLEFDQKLNKSRDADEMVDILVSVIFDALKDKYS
IEGKEEWIIELDSSTEEKFSRHLIIRIPKVAFKDNSHVGAFVSEICSRIASERARDDELS
KLYVEKDSSSALFLDTAVYSRNRCFRLAFSSKAGKKSFLLATKRFKVKEMEDKDLFMESL
ICKLDDDCDKLLVCKLDLECKKTLEFDAESSRSDASTTGKSPFPALDVFIESIASIGNIS
GKIRSWYWFSEAALLVYSLSRNRYGREEKSNHVIYIVDIRRAAYYQKCYDPDCKGYRSPL
RPVPIDVVPESWWLEAVKVADSLENDSDWWLKAERIVEKTE
>EOG093607NG
DDVDRLFECFKCGVSPPKSALRERKRSQGKKEKRKQISPVVFYGSPEGVPVKRPSSLLRL
LREIRIDLKKQRKGVWATFPRQEEAIKFAKEEEAVKVFSYQDHLSGQRRFLVSTYDEFWK
RYNSMDARFRHHYEVIQDGLPCHLYFDLEFDERKNKAKDADELVDILIAVIFSALKDKYS
IEGEEEWVVELDSSTEEKFSRHLIIRVPKVAFKDNSHVGAFVAEICSKIASKKERDPRLS
KLFIEKDASSALFVDTAVYSRNRCFRLALSSKSGKKSLLLATGRFKLKDMEDEELFMASL
ICNLDDDCEKLLICKLDLDCKKALEFDSESSTSDASEAGKSPFPALDAFIESVASIGNVS
GKIRSWYWFSEKSLLVYSMSRNRYGREKKSNHVMYIVELRRAIYYQKCYDPDCRGYRSPL
RPIPIDVLPESWWEEAVRIADEVENDEEWWLEVERIMSQTE
>EOG093607UO
LDDELLSRVSAAKDADEALDIIAESVGDCKAIVAAALDRGNVELALSVFEAMRSSFWRWA
RPDVRVYALLVQRLAAALRVSDALRIIDEVSRVGISSAEEVPFGKVVRCPSCLIAVAVAQ
PQHGVQVVSCSKCRYQYELLSGDITSIESEEVSMDISALEKALRFINILKDKLPAAVHSI
VVRTPSGTARTHRFATETVELPAQEGERVTISLAAPSNVYREVGPLKKSKGFKPGEPLCL
TNHSKLLRAPSKDLALLASGDAASALIDPSLPRLITVAAVASLAVGTTLNQVVLPELRKL
PQKAVDIVAVKQQLLSQYDVLQSRLKDLKELAEKEVWMLARMCQLENKILAVGEPSYRAR
RSRVKRVRESLESSLKAKIELIESYAKLSSMIEIEVEMDSDVLAAEAASSAERIAEQIQQ
LMELESLEEWRIQAEANDEAERLLSS
>EOG093607UO
LDEELLSRVSGARDAEEALDVIAEAAGDCESILAAALDRGNVELALSVFEEMRSSFWRWA
RPDVRTYALLVQKLAAALRVSDALRLIAAVCRIGISSAEEVPFGAIVRCPTCVIAIAVAQ
PQEGVQVVSCAKCRYQYELLSGDIISIESEEVSVDVSALERALRFLNLAKEKVPAAVHSI
VVQTPSGIARTHRFATETVELPAQEGERVTISLAAPSNVYREIGPLKKSRNFSPGEPLCL
TNHSKLLRAPKKELAVLASGDAASAIIDPSLPKLISVAAVSSIAVGTTLNKVVLPKLSKL
PQKSVDIVAVRQRLLSQYDVLQSRLKDLKEAAEKEVWMLARMAQLENKILAVGEPAYRAR
KSRVKKVRESLEKSLLAKIELIESYAKLSSLIEIEVEMDSDVLAAEAASEVEKIAEQIQQ
IMELENLEEWKIQAEANDEAERLLSS
>EOG093607UO
LDEELLSRVSKARDADEALEIIAEKIGDCNAILAAALDRSNVELALSVFEAMRSGFWRWS
RPDVKVYALLVEKLAAALRVSDALKIIAEISRIGVSSAEEVPFGVVVRCPSCVIAVAVAQ
PQEGIQVVSCSKCRYQYELFSGDIVSIESEEVSMDISALDKALRLIELLKDDVPAAVHSI
VVQTPSGIARTHRFATETVDLPAQEGERVTISLAAPSNVYREIGPLKKSQGFSPGEPLCL
TNHSRLLRAPSKELALLASGDAASGLIDPSLPKLLTVAAIASIAIGTTLNAVVLPELSKL
PQKAVDIVAIKQRLLSQYDLLQSRIKDLKQLAEKEVWMLARMAQLENKILAVGEPSYRAR
RERVKRVRESLEKSLSAKIELMESYAKLSSMIEIEVEMDSDVLAAEAASNAEKISEQIQK
LMELDSLEEWRIQAEANDEAERLLES
>EOG093607UO
LDDELLRRVSSVKDADEALDLVAEALEDCEAIVAAAVDRGNIELALSVFEALRSSFWRWA
RPDVRVYALLVKRLAASLRVSEALRVIDAVARVGISPAEEVPFGALIRCPSCLIAVAVAQ
PQHGVQIVSCSKCRYQYELLSGDIISIESEELSVDLPALEKGLRFVQIAKDELPAAVHSI
VIRTPSGTARTKRFATKTVELPAQEGERVTIALAAPANVYRDVGPLKKSRGLKPGEPLCL
TNHSKLLRAPSKDLAILASGDAASAVIDPSLPRLIAAAAVASLAVGATLNSLVLPQIRKL
PEKSVDVVAVKQQLLSQYDVLQSRLKELKEVVEKEVWMLARLCQLENKILAVGEPSYRAR
RGRVKRVRESLESSLRGKIELLESYARLSSIIEIEVEMDSDVLAAEAASEAERIAEQIQQ
VLELESLEEWRLQAEANDEAERLLSS
>EOG093607UO
LDDDLLSRISKAKDADEALDIIADRIGDCRAIVSAALDRANVELALSVFEAMRAAFWRWA
RPDVEVYALLVERLAAALKVSDAIRIIDKVSRVGISSAEEVPFGLVVRCPSCLVAVAVAQ
PQHGTQVVSCSKCRYQYELVSGDVASIESEEVSKDISALKKALRFIEIIKDDLPAAVHSI
VVRTPSGTARTHRFATETIELPAQEGERVTISLAAPSNIYREVGPLKKAEGFKPGEPLSL
TNHSKLLRAPSKDVALLATGDAASALIDPSLPRLVTVAALASLAVGTTLNAVVLPELRKL
PQKTVDIVALKQQLLSQYDILQSRLKDLKKLAEKEVWMLARMCQLENKILAVGEPSYRAR
RERVKRVRESLESTLSAKIELMESYAKLCSMIEIEVEMDSDVLVAEAASAAERIAEQIEQ
LMEIESLEEWRIQAEANDEAERLLSS
>EOG093607UO
LDEELLRRVSEVRDADEALDIVAEATEDCEAILAAAVDRGNIELALSVFEALRSSFWRWA
RPDVRVYALLVKKLAASLRVSEALRIIAEVSRIGISPAEEVPFGAVIRCPSCVIAVAVAQ
PQEGVQIVSCSKCRYQYELLSGDIISIESEELSMDIPALEKGLRFIQLLKDEVPAAVHSI
VIQTPSGIARTKRFATKTVELPAQEGERVTIALAAPANVYRDIGPLKKSRGLSPGEPLCL
TNHSKLLRAPSKELALLASGDAASAFIDPSLPKLITAAAVASIAVGATLNELVLPEISKL
PEKAVDVVAVKQRLLSQYDVLQSRLKELKELVEKEVWMLARLAQLENKILAVGEPSYRAR
RGRVKRVRESLEKSLEGKIELLESYARLSSVIEIEVEMDSDVLAAEAASEAEKIAEQIQQ
LLELESLEEWRLQAEANDEAERLLSS
>EOG093607UO
LDEDLLSRISKARDADEALDIIADEIGDCAAILSAALDRGNVELALSVFEAMRATFWRWA
RPDVRVYALLVQKLAAALKVSDAIRIIAKVSRIGISSAEEVPFGIVVRCPSCVVAVAVAQ
PQEGLQVVSCSKCRYQYELISGDVLSIESEEVSKDISALEKALRFINLIKDKVPAAVHSI
VVQTPSGIARTHRFATETIELPAQEGERVTISLAAPSNIYREIGPLKKAPGFSPGEPLSL
TNHSKLLRAPSKEVALLATGDAASALIDPSLPKLITVAAVASIAVGTTLNAVVLPELSKL
PQKTVDIVAVKQRLLSQYDMLQSRLKDLKELAEKEVWMLARMAQLENKILAVGEPSYRAR
RSRVKRVRESLEKTLSAKIELIESYAKLCSMIEIEVEMDSDVLVAEAASGAEKIAEQIEQ
LMEIESLEEWRIQAEANDEAERLLSS
>EOG093607UO
LDEELLRRVSKVRDADEALDIVAESIEDCKAILAAAVDRGNIELALSVFEALRSSFWRWA
RPDVRVYALLVKKLAASLRVSEALRIIAAVSRIGISPAEEVPFGKVIRCPSCVIAVAVAQ
PQEGVQIVSCSKCRYQYELLSGDITSIESEELSVDIPALEKGLRFIQLAKDEVPAAVHSI
VIQTPSGIARTKRFATKTVELPAQEGERVTIALAAPANVYRDIGPLKKSKGLSPGEPLCL
TNHSKLLRAPSKELALLASGDAASALIDPSLPKLITAAAVASIAVGATLNALVLPEISKL
PEKSVDVVAVKQRLLSQYDVLQSRLKELKELVEKEVWMLARLAQLENKILAVGEPSYRAR
RGRVKRVRESLEKSLSGKIELLESYARLSSMIEIEVEMDSDVLAAEAASSAEKIAEQIQQ
LLELESLEEWRLQAEANDEAERLLSS
>EOG093607UO
LDEDLLSRISAARDADEALDIIADAVGDCEAILSAALDRGNVELALSVFEAMRASFWRWA
RPDVRVYALLVEKLAAALKVSDAIRIIAKVSRIGISSAEEVPFGAVVRCPSCVVAVAVAQ
PQEGVQVVSCSKCRYQYELLSGDVISIESEEVSKDISALEKALRFIELIKDDVPAAVHSI
VVQTPSGIARTHRFATETIELPAQEGERVTISLAAPSNIYREIGPLKKARGFSPGEPLSL
TNHSKLLRAPSKEVALLATGDAASALIDPSLPKLITVAAVASIAVGTTLNQVVLPELSKL
PQKTVDIVAVKQRLLSQYDVLQSRLKDLKELAEKEVWMLARMAQLENKILAVGEPSYRAR
RERVKRVRESLEKTLKAKIELMESYAKLCSMIEIEVEMDSDVLVAEAASEAEKIAEQIEQ
LMEIESLEEWRIQAEANDEAERLLSS
>EOG093607UO
LDAELLKKVSAAADADEVLDILAEAVGECEAIIAAALERGNADLALSIFEAMRSSFWKWA
RPDVRVYTLLVRGLAAALRVSDALRIIEAVSRAGISASEEVPFGAVVRCPSCMIAVAVAQ
PQDGVQVVSCSKCRYQYELLSGEIISIESEEISVDISALEKALRFIKVAKDSIPAAVHSI
VVKTPSGLARTHRFATQTVELPAQEGERVTISLAAPSNVYRELGPLKRSRGVRPGEPMCL
TNHSKLLRAPSKNLALLASGDAASALIDPSLPQLITVTAVASAAVGTTLNQIILPEVKKL
PKRSVDLIAVKQKLLSQYDVLQSRLKDLKELSEKEVWLLARMSQLENKILAVGEPSYRAR
RARVKRVRESLENSLKARIELVDSYAKISSMIEIEVELDSDVIAAEAVSEAESIAEQIQQ
LMELESLEEWRVKAEANDEAERLLSS
>EOG093607ZP
KLSSALFAGTKFDRKRFAADFARFKAVEGFSVFKKKELEREIERAAILRKIHISGENVPA
PLESFEELVSRYGCDSYLLGNLSKLGFKEPTPIQRQAIPILLSGRECFACAPTGSGKTLA
FLLPLLLKLKKGSKDGVKAVILCPTRELAAQTTRECKKLAKGRKFKIKLMTKDLSKLKCD
ILVSTPLRLDKAVKKRDLDLSRVEYLVLDESDKLFELGLVEVIDSVVKACSNPSIIRSLF
SATLPDSVEELARTIMHDAVRVIVGRKNSASELIKQKLIFAGTEKGKLLALRQSFAESLN
PPVLIFVQSKERAKELYKELAFDDIRVDVIHADLQREDAVDNLRAGKTWVLIATEVIARG
MDFKGVNCVINYDFPESASAYIHRIGRSGRAGRSGEAITFFTEEDKPFLRNIANVLVSSG
CEVPSWIVALPKLKRKKHRVDRDSISTKPDED
>EOG093607ZP
KLSSSLFAGTEFERKKFAEDLARFKSVEGFDVFKKKEIERQIERAAILRKIHLSGQNVPA
PLESFAELISRYDCDSYLLANLSKLGFKEPTPIQRQAVPILLSGRECFACAPTGSGKTLA
FLVPLLLKLKRGSKDGVKAVILAPTRELAAQTVREAKKLARGSKFYIKLMTKDLSRLECD
VLVSTPLRLDHALKKKDLDLSRVEYLVLDESDKLFELGLVKVIDSIVKACSNPSILRSLF
SATLPESLETLARTILHDAVRVIVGRKNSASETIKQKLIFAGTEKGKLLALRQSFAESLN
PPVLIFVQSKERAKELYDELKFDDIRVDVIHADLQREEAVDNLRAGKKWVLIATEVIARG
LDFKGINCVINYDFPDSASAYIHRIGRSGRAGRSGEAITFYTEEDVPFLRNIANVLVSSG
CEVPSWIKALKKLKLRKHRVKRDTISTKTDDD
>EOG093607ZP
KDSSFLFAGINFERKRFAADFARFREVEGFSVFKRKEIEKEIERDAILRKIHLSGSNVPS
PLESFEELVSRYDCESYLLRNLSKLGFKEPTPIQRQAVPVLLSGRECFACAPTGSGKTLA
FLVPILVKLKQTSKEGVKAVILAPARELAAQTVRECKKLIKGSKFSIKLLTKDLAKLECD
ILVSTPLRLKLALKKRDLDLSRVEYLVLDESDKLFEAGLLEKIDAVVKACSNPSIIRSLF
SATLPDVLEALARTVMHDAIRVIVGRKNSASETIKQKLIFAGTEEGKLLALRQSFAESLN
PPVLVFVQSKERAKELYDELAIDDVRVDVIHADLEREEAIDNLRAGKKWVLIATDVIARG
MDFKGVNCVINYDFPESASAYIHRIGRSGRAGRSGEAITLFTEEDKPFLRNIANVLVSSG
CEVPSWIKALTKLKKKKHRVNRDSISAKPKED
>EOG093607ZP
KSSSSLLAGTSFDRKRFAEDFARFKKVEGFEVFKKKELERELERAALLRKIHISGKNVPA
PLESFEELISRYGCDSYLLANLSKLGFKEPTPIQRQAIPILLSGRECFACAPTGSGKTLA
FVLPLLMKLKEASKDGIKAVILCPTRELAAQTTRESKKLAKGRKFEVKLMTKDLSKLKCD
ILVSTPLRLDRAVKKRKLDLSKVEYLVLDESDKLFEKGLVEQIDSVVKACSNPSIVRSLF
SATLPDTVETLARTIMHDAVRIIVGRKNSASSLIKQKLIFAGTEKGKLLALRQSFAESLN
PPVLIFVQSKERAKELYKELALDDIRADVIHSDLQRQDAVDELRAGETWVLIATEVLARG
MDFKGVNCVINYDFPEAASAYIHRIGRSGRAGRSGEAITFFTEEDIPFLRNIANVLISSG
CEVPSWLVALAKLKLKKHRVERDTISVKTDEE
>EOG093607ZP
KDSSLLFAGVNFDKKRFAGDFARLKEVEGFSVFKKKELNREIEKEAILRKIHISGSNVPA
PLENFEELLSRYGCKSYLVKNLSELGFKEPTPIQRQAISLLLSGRECFACAPTGSGKTLA
FLLPVLVKIKQTSKDGVKAVILCPTRELAAQTTRECKKLVKGRKFSIKLMTKDLVKLKCD
ILVSTPLRLELAVRKRDLDLSRVEYLVLDESDKLFEAGFIEKIDSVVKACSNPSIIRSLF
SATLPDVVEDLARTIMHDAVRVIIGRKNSASELVKQKLVFAGTERGKLLALRQSFAESLN
PPVLLFVQSKERAKELYKELAIDDIRVDVIHADLKREDAVDNLRAGKTWVLIATEVIARG
MDFKGVNCVINYDFPESAAAYIHRIGRSGRAGRSGEAITFFTEDDKPFLRNIANVLVSSG
CEVPSWIVSLTKLKSKKHRVNRDAISAKAEED
>EOG093607ZP
KSSSSLLAGTRFERKRFAADFARFKVVEGFSVFKKKEIERELERAALLRKIHLSGNNVPA
PLESFEELVSRYDCDSYLLANLSKLGFKEPTPIQRQAVPILLSGRECFACAPTGSGKTLA
FVVPLLMKLKPASKDGIKAVILAPTRELAAQTVREGKKLAKGSKFAVKLMTKDLSKLECD
ILVSTPLRLDAALKKRKLDLSKVEYLVLDESDKLFEKGLVEQIDSVVKACSNPSIIRSLF
SATLPDTLETLARTIMHDAVRIIVGRKNSASSTIKQKLIFAGTEKGKLLALRQSFAESLN
PPVLIFVQSKERAKELYDELALDDIRADVIHSDLQRQEAVDELRAGEKWVLIATEVLARG
MDFKGVNCVINYDFPEAASAYIHRIGRSGRAGRSGEAITFFTEEDLPFLRNIANVLISSG
CEVPSWLKALEKLKLKKHRVRRDSISVKPDEE
>EOG093607ZP
KLSSVLFAGLNFEKKRFAGDFARLKEVEGFSVFKKKEINREIEKAAILRKIHLSGSNVPA
PLENFEELLSRYDCDSYLVENLSELGFKEPTPIQRQAVSILLSGRECFACAPTGSGKTLA
FLVPMLLKIKQGSKDGVKAVILAPTRELAAQTVRECKKLLKGSKFSIKLMTKDLSKLECD
ILVSTPLRLQLALRKRDLDLSRVEYLVLDESDKLFELGFVEVIDSVVKACSNPSIIRSLF
SATLPDSLEKLARTIMHDAVRVIIGRKNSASETVKQKLVFAGTEKGKLLALRQSFAESLN
PPVLIFVQSKERAKELYDELAFDDIRVDVIHADLQREEAVDNLRAGKKWVLIATEVIARG
MDFKGVNCVINYDFPESAAAYIHRIGRSGRAGRSGEAITFFTEDDKPFLRNIANVLVSSG
CEVPSWIKSLTKLKAKKHRVNRDAISTKADED
>EOG093607ZP
KSSSALLAGTNFERKRFAEDFARFKEVEGFSVFKKKEIERELERAALLRKIHLSGSNVPA
PLESFEELISRYDCDSYLLGNLSKLGFKEPTPIQRQAVPILLSGRECFACAPTGSGKTLA
FVVPLLMKLKQASKDGIKAVILAPTRELAAQTVRECKKLAKGSKFSVKLMTKDLSKLECD
ILVSTPLRLDLALKKRKLDLSKVEYLVLDESDKLFEKGLVEQIDSVVKACSNPSIIRSLF
SATLPDTLEELARTIMHDAVRIIVGRKNSASSTIKQKLIFAGTEKGKLLALRQSFAESLN
PPVLIFVQSKERAKELYDELALDDIRADVIHSDLQRQEAVDELRAGEKWVLIATEVLARG
MDFKGVNCVINYDFPEAASAYIHRIGRSGRAGRSGEAITFFTEEDKPFLRNIANVLISSG
CEVPSWLKALTKLKRKKHRVNRDTISVKTDEE
>EOG093607ZP
KDSSSLFAGTKFEKKRFAGDFARLKAVEGFSVFKKKEINREIEKAAILRKIHLSGENVPA
PLENFEELLSRYDCDSYLVANLSELGFKEPTPIQRQAVSILLSGRECFACAPTGSGKTLA
FLVPLLVKIKKTSKDGVKAVILAPTRELAAQTVRECKKLAKGSKFKIKLMTKDLSKLECD
ILVSTPLRLDKALRKRDLDLSRVEYLVLDESDKLFEAGFVEKIDSVVKACSNPSIIRSLF
SATLPDVLETLARTIMHDAVRVIIGRKNSASETVKQKLVFAGTEKGKLLALRQSFAESLN
PPVLIFVQSKERAKELYDELAIDDIRVDVIHADLQREEAVDNLRAGKKWVLIATEVIARG
MDFKGVNCVINYDFPESAAAYIHRIGRSGRAGRSGEAITFFTEDDKPFLRNIANVLVSSG
CEVPSWIKSLPKLKLKKHRVDRDAISAKADED
>EOG093607ZP
KEASSLFGGTKFNRKRFAEDFAKFKAVEGFSVFKKKEVEREVERAAVLRKIHVSGENIPA
PLKSFEELISRYECDSYLLANLAKLGFQEPTPIQRQALPILLSGRECFACAPTGSGKTLA
FIFPLLIKLKKSSKDGVRAVILSPTRELAAQTARECKKLAKGKKFKIRLMTKELSKLRCD
ILISTPLRLDKAIKKREIDLSRVEYLVLDESDKLFERSLVELVDSVVKACSNPSIIRSLF
SATLPDAIETLARTIMHDAVRVIVGRKNSASEVIKQKLIFAGSEKGKLLALRQSFAESLN
PPILIFVQSKERAKELYEELAVEDIRVDVIHADLQRKNAVDDLRAGKSWVLIATEVVARG
MDFKGVNCVINYDFPESASAYIHRIGRSGRAGRSGEAITFFTEEDKPFLRNIANVLLSSG
CEVPSWVLALPKKKLKKHRVDRETISLLTDED
>EOG093608CS
YDRLLPCPLQDDPPRIEHLVVREDDFISKSLDLPPLYVADLIKFGAVYYALVAPKPPPTA
APEQVRIFREVTEPSVLRKRASIKGKTVREAQKTFRVTDANQLLEAGTYLRVHVHPKRFP
RCYEIDWKSRVIAVTDDYVVLDKPAATSVGGATDNIEESCAVFASRALGLETPLKTTHQI
DNCSEGCVVLAKTKEFCSVFHGKIREKKVKKLYLALAAAPVSTGIITHYMRPINRAPRLV
SEDSIKGWHLCQLEVLECKKVPWPVEDCGWPKKEAAYECKINLLTGKTHQIRAQLAAIGA
PIVGDSAYMTAAIAEIANPSINPFGKEEEKEAAVEEWIAAHGKEPKSVIGLQASEISWDY
KAGVPWWR
>EOG093608CS
YDRLLPCPVQNDPPRVEHLVAREDDYISKKLDLPPLYVADLIEFGAVYYALVAPKPPPKA
TPEHVKIFREVTEPSILEKRKSIKGKTVREAQKTFKVTDSDQALEAGTYLRVHVHPKRFP
RCYEIDWKSRIIAVTEDYVVLDKPAGTSVGGATDNIEESCVVFASRALGLETPLETTHQI
DNCSEGCVVLSKTKEYCSVFHGVIREKEVKKLYLALAAAPLSAGIVTHYMRPLNAAPRLV
SEDKIEGWKLCQLEVLECKKIPWPVDDCGWAKKEAAYECKINLLTGKTHQVRAQLAALGA
PIVGDSAYMTAALAELAAPKVNPFGRENEKAAAVEAWIAQHGKEPKSVIGLQASEISWDY
EAGVPWWR
>EOG093608CS
YKRLLPCPLKDKPPRIEHLVVAEDEFISKALKLPPLYVADLIEFGAVYYALVAPQPPPTA
APEQIRIFREVTEPSVLEKRESIKGKTVREAQKTFRVTDVNQALEAGTYLRVHVHPKRFP
RCYEVDWKSRVIAVADNYVILDKPAATSVGGATDNIEESCAVFATRALGLESPLLTTHQI
DNCSEGCVVLAKTKEFCSVFHGVIREKEVKKLYLALAAAPVSAGVITHYLRPLNLAPRLI
SEDSVKEWHLCQLEILECKKVPWPIEDCGWPEKELAYECKINLLTGKTHQIRAQLAALGA
PIVGDSVYMPAALAAIAAPEINPFGKENEKELAVDEWIARHGKEPKSVIGLQASQISWDY
KAGVPWWR
>EOG093608CS
YERLLPCPVQEEPPRIEHLVVKEDDFISKKLELPPLFVADLVKFGAVYYALVAPKPPPKA
SPEHVRVFREVTEPSLLRKRSSIKGKTVREAQKTFRITDSEELLEAGTYLRVHVHPKRFP
RCYEIDWKSRVVAVTDEYVVLDKPAATSVGGTTDNIEESCAVFASRALGLEAPLETTHQI
DNCSEGCVVLARTKEFCSVFHAKIREKKVKKVYLALTAAPVPTGILSHYMRPINAAPRLV
SEDKIKRWKLCQLEVLDCKKVPWPVEECGWTQKEAAYECKINLLTGRTHQLRAQLAAIGA
PLVGDSLYMTAAIAEVVNPKLNPFGKEEEKETAVEEWIAQHGKEPKVVIGLQASEISWDY
KAGVPWWR
>EOG093608CS
YKRLLPCPAEDKPPRIEHLVVAEEDFISRELKLPPLYVADLIKFGAVYYALVAPEPPPAA
APEKLRIFKEVTEPSVLRRRESIKGKTVREAQKTFRVTEPNQLVEAGTYLRVHVHPKRFP
RCYDIDWKSRVIAVTDNYVVLDKPAATSVGGATDNIEESCAVFTSRALDLESPLATTHQI
DNCTEGCVVLAKTKEFCSVFHGKIREKKVKKLYLALAAEPVSTGIITHYMRPINVAPRLV
SEDAIKEWYLCQLEVLECKKVPWPLEDCGWPEKDVAYECKINLLTGKTHQIRAQLAAIGA
PIVGDSVYLAAAIAEIANPDINPYGKEEDKELAIAEWISKHGKEPKSVVGLQAAKISWDY
KAGLPWWR
>EOG093608CS
YERLLPCPLQDEPPRIEHLVVKEDDFISKKLELPPLFVADLVEFGAVYYALVAPKPPPTA
APEQVRVFREVTEPSVLEKRTSIKGKTVREAQKTFRITDSNEALEAGTYLRVHVHPKRFP
RCYEIDWKSRVVAVTDEYVVLDKPAATSVGGTTDNIEESCAVFASRALGLEAPLETTHQI
DNCSEGCVVLARTKEFCSVFHAVIREKEVKKVYLALTAAPVPAGIISHYMRPLNAAPRLV
SEDSIKRWHLCQLEVLDCKKVPWPVEECGWSQKEAAYECKINLLTGRTHQIRAQLAALGA
PLVGDSLYMTAALAEMVAPKINPFGKENEKETAVEEWIAQHGKEPKVVIGLQASEISWDY
KAGVPWWR
>EOG093608CS
YDRLLPCPARDDPPRIEHLVVREEDFISRQLDLPPLYVADLIEFGAVYYALVAPRPPPAA
APEKVRIFKEVTEPSVLERRESIKGKTVREAQKTFRVTETNQAVEAGTYLRVHVHPKRFP
RCYDIDWKSRVIAVTDDYVVLDKPAATSVGGATDNIEESCAVFTSRALDLETPLRTTHQI
DNCTEGCVVLAKTKEFCSVFHGVIREKEVKKLYLALAAEPVSAGIITHYMRPLNKAPRLV
SEDAIKGWYLCQLEVLECKKVPWPVEDCGWPKKDAAYECKINLLTGKTHQIRAQLAALGA
PIVGDSAYLTAALAEIAAPGINPYGKENDKEAAIEEWISSHGKEPKSVVGLQAAEISWDY
KAGLPWWR
>EOG093608CS
YERLLPCPVQDEPPRIEHLVVKEDDFISKSLELPPLFVADLVEFGAVYYALVAPKPPPKA
APEHVRVFREVTEPSVLEKRESIKGKTVREAQKTFRITDANEALEAGTYLRVHVHPKRFP
RCYEIDWKSRVVAVTDEYVVLDKPAATSVGGTTDNIEESCAVFASRALGLEAPLKTTHQI
DNCSEGCVVLARTKEFCSVFHAVIREKEVKKVYLALTAAPVPAGIISHYMRPLNRAPRLV
SEDKIKRWKLCQLEVLDCKKVPWPVEECGWPQKEAAYECKINLLTGRTHQIRAQLAALGA
PLVGDSLYMTAALAEIVAPSINPFGKENEKETAVEEWIAAHGKEPKVVIGLQASEISWDY
KAGVPWWR
>EOG093608CS
YKRLLPCPAQDKPPRIEHLVVAEEDFISRKLKLPPLYVADLIEFGAVYYALVAPKPPPAA
APEKVRIFKEVTEPSVLERRASIKGKTVREAQKTFRVTESNQAVEAGTYLRVHVHPKRFP
RCYDIDWKSRVIAVTDNYVVLDKPAATSVGGATDNIEESCAVFTSRALDLESPLETTHQI
DNCTEGCVVLAKTKEFCSVFHGVIREKEVKKLYLALAAEPVSAGIITHYMRPLNAAPRLV
SEDAIKEWYLCQLEVLECKKVPWPVEDCGWPEKDAAYECKINLLTGKTHQIRAQLAALGA
PIVGDSVYLTAALAEIAAPKINPYGKENDKELAIEEWISQHGKEPKSVVGLQAAEISWDY
KAGLPWWR
>EOG093608CS
YNRLLPCPVQDSPPRIEHLVVSEDDFIAKKLSLPPLYVADLIRFGAVYYALVAPKPPPKA
APEHVRLFREVTAPSVLKKRASIKGKTVREAQKTFRVTDSNKRLEAGTYLRVHVHPKRFP
RCYEIDWKSRVLAVTDSFVVLDKPAATSVGGATDNIEESCAVFASRALGLEEPLETTHQI
DNCSEGCVVLAKSKEFCSVFHTLIREKQVKKLYLALATAPVAIGIITHYMRPVNAAPRLV
SEDKIKKWKLCQLEVLECKKVPWPVENCGWPSQEAAYECKINLLTGKTHQIRAQLAAVGA
PVIGDSMYMTAAVAEIASPKINPFGKEDEKEVAVEEWVAQHGKEPKAAIGLQASEISWDY
KAGVPWWR
>EOG093608FN
AALLLLLACGDDQVAILDLSVNGELVDKRKLLKKAKNLGLAVPGVLLLCCGLLLPCFHAE
RKEASHERNAVESVSSLEVSTSSEKVPATPLRVPPSPSRFALSPKIARVGSVNLSVQQIL
RATQNFSESLKLGEGGFGVVYKAVLEDGQVVAVKRAKKEQFRDEFSSEVELLAKIDHRNL
VRLLGYVDKGNERLIITEYVPNGTLREHLDGQRGKILDFNQRLEIAIDVAHALTYLHLYA
EKTIIHRDVKSSNILLTESYRAKVADFGFARSGPSDTEKTHISTKVKGTVGYLDPEYLRT
YQLTPKSDVFSFGILLVEILSARRPVELKRAAEERITIRWTFKKFNEGNVRELLDPLLED
RVDEEVLEKLLSLAFQCAAPTREDRPDMKEVGEQLWEIRKEYLK
>EOG093608FN
VAILSLLTCGSDRVALLKLSINGALVDKRKLLEQAENISLAVAGVILLCCALVLPCFRAE
KKESSKEKNALESVSSLEVSASSEKIPSTPHRVPDSPSRFSLSPKLARVGSVELELQQIL
KATRNFSSSLKLGEGGFGTVYKAQLDDGQVVAVKRAKKEQFRTEFKSEVELLAKIEHRNL
VRLLGFVDKGDERLIITEYVANGTLREHLDGQEGKVLDFNQRLEIAIDVAHALTYLHLYA
EKTIIHRDVKSSNILLTESVRAKVADFGFARSGPSDTEKTHISTKVKGTVGYLDPEYLRT
YQLTPKSDVFSFGILLVEILTARRPVELKRSAEERVTVRWAFRKFNEGEMVEVLDPLLED
KVDEEILEKLFSLAFQCAAPVRDDRPDMKEVGEQLWEIRKDYLK
>EOG093608FN
AIILVLLTCKADRVSITKLAVNGEVVDKRRLLEKSASIGLAVAGLLLLCCGLVLPCFRAK
RKEAEHEKNSVESVASIEVSKSSEKVPSTPARVPESPSRYAPSPRIARVGSVELTVEQIA
RATQNFSSSFKLGEGGFGVVYKAVLPDGQVVAVKRAKKEKFETEFSSEVDLLAKIDHRNL
VRLLGYVDKGNERLIITEYVRNGTLREHLDGEEGRALDFNQRLEIAIDVAHALTYLHLYA
EKTIIHRDVKSSNILLTESLRAKVSDFGFARSGPADTEKTHISTKVKGTAGYLDPEYLRT
YQLTAKSDVYSFGILLVEIISARRPVELKKAKEEKITVRWTFRKYNEGNLAEVLDPLLEE
AVDEKVLEKLLSLALQCAAPTRDDRPDMKAVGEQLWEIRSEYLK
>EOG093608FN
LVLLSLLACGEEQVAYSDLSVNGALVEKRKLLKQADELSLAVPGVVLLCCGLLLPCLHAE
RKESSHDRNAIDSVSSFEVSSASEKVPATPSRVPDSPSRFAISPKVSRVGSLNLEISQIL
RATRNFSESLKIGEGGFGTVYRAQLSDGQVVAVKRAKKEQFKDEFRNEVELLAKIDHRNL
VKLLGYTDKGEERLIITEYVSNGTLRDHLDGARGKTLDFNQRLEIAIDVAHGLTYLHLYA
ERTIIHRDVKSSNILLTESVRAKVADFGFARLGPSDSEKTHVSTKVKGTVGYLDPEYLRT
YQLTPKSDVFSFGILLIEILSGRRPVELKRASEERITIRWVFKKFNEGEMLELLDPLLED
SVDEEVLEKLLALAFQCAAPIKEDRPTMKEVGEQLWAIRKEYLK
>EOG093608FN
AILLILLACGADQLAITDFSVNGKLVDKRKLLKEIASLDLAVPAILLLCCGLLIPCFHKR
RKEVSHERNAVESISSIELSKSSEKVPASPARVPKSPSRFAPSPQIARLGSVNLAVEQVV
RATENFSESVKLGEGGFGIVYKALLPDGQVVAVKRAKKDEFEDEFSSEVELLAKIDHRNL
VRLLGYVDKGNERIIITEYVRNGTLREHLDGERGKALDFNQRLEIAIDIAHALTYLHLYA
EKTIIHRDIKSSNVLLTESMRAKVADFGFARSGPTDTEQTHISTKVKGTVGYLDPEYLKT
YQLTPKSDVFSFGVLLVEVLSARRPVELRRAKEERITIRWTFKKFNEGKIAELVDPLLKD
AVDDEVLEKLLSLAIQCAAPTREERPDMKSVGEQLWEIRKEYLR
>EOG093608FN
IVILSLLTCGKERVAVSKLSVNGELVEKRKLLEKASEIGLAVAGVLLLCCGLVLPCLRAE
RKEASHDKNAVDSVSSFEVSLASEKVPSTPKRVPDSPSRFAISPKISRVGSLELEVSQIL
RATQNFSSSLKIGEGGFGVVYRAVLKDGQVVAVKRAKKEQFKTEFSNEVELLAKIDHRNL
VKLLGYTDKGKERLIITEYVKNGTLRDHLDGAEGKLLDFNQRLEIAIDVAHGLTYLHLYA
ERTIIHRDVKSSNILLTESVRAKVADFGFARLGPSDSEKTHVSTKVKGTVGYLDPEYLRT
YQLTPKSDVFSFGILLIEILSGRRPVELKRASEERITVRWTFRKFNEGNMKEVLDPLLED
EVDEEVLEKLLALAFQCAAPLKDDRPTMKEVGEQLWAIRKEYLK
>EOG093608FN
AAILALLTCGADRLAILKFSVNGKLVDKRKLLEEAANIDLAVAAVLLLCCGLVIPCFRKE
RKEVSHEKNAVESISSLELSKSSEKVPSSPARVPQSPSRFALSPKIARLGSVELNVQQVI
RATENFSSSAKLGEGGFGIVYKALLPDGQVVAVKRAKKDHFRTEFSSEVELLAKIDHRNL
VRLLGYVDKGNERIIITEYVRNGTLREHLDGQEGKALDFNQRLEIAIDIAHALTYLHLYA
EKTIIHRDIKSSNVLLTESFRAKVADFGFARSGPSDTEQTHISTKVKGTVGYLDPEYLKT
YQLTPKSDVFSFGVLLVEVLSARRPVELRRAAEERITVRWTFRKFNEGKAAEVVDPLLKD
AVDDEVLEKLLSLAVQCAAPTRDERPDMKKVGEQLWEIRKEYLR
>EOG093608FN
AVILLLLTCGAERVAISKLSVNGALVEKRKLLEQAAEISLAVAGVLLLCCGLVLPCLRAE
RKESSHDKNAVDSVSSFEVSKASEKVPSTPARVPPSPSRFAISPKISRVGSLELSVSQIL
RATRNFSSSLKIGEGGFGTVYRAQLPDGQVVAVKRAKKEQFKTEFSNEVELLAKIDHRNL
VKLLGYTDKGNERLIITEYVRNGTLRDHLDGAEGKALDFNQRLEIAIDVAHGLTYLHLYA
ERTIIHRDVKSSNILLTESYRAKVADFGFARLGPSDSEKTHVSTKVKGTVGYLDPEYLRT
YQLTPKSDVFSFGILLIEILSGRRPVELKRASEERITVRWTFRKFNEGEVAEVLDPLLED
AVDEEVLEKLLALAFQCAAPTKDDRPTMKEVGEQLWAIRKEYLK
>EOG093608FN
AIILSLLTCGDDRLAITKFSVNGKLVDKRKLLEEAKSIDLAVAAVLLLCCGLVIPCFRKE
RKEVSHEKNAVESISSIELSTSSEKVPSSPLRVPDSPSRFAPSPKIARLGSVELEVEQVL
RATENFSSSLKLGEGGFGIVYKALLEDGQVVAVKRAKKDQFETEFSSEVELLAKIDHRNL
VRLLGYVDKGNERIIITEYVPNGTLREHLDGEEGKILDFNQRLEIAIDIAHALTYLHLYA
EKTIIHRDIKSSNVLLTESVRAKVADFGFARSGPSDTEQTHISTKVKGTVGYLDPEYLKT
YQLTPKSDVFSFGVLLVEVLSARRPVELRRAKEERITVRWTFRKFNEGKMREVVDPLLKD
RVDDEVLEKLLSLAFQCAAPTRDERPDMKEVGEQLWEIRKEYLR
>EOG093608FN
ALVLSLLVCGDDKVAIVELSVNGALVDRRKLLRQAKKVSLAVSGVLLLCCGLILPCFKAE
RKESSHQSNAVESVSSVDVSTSSEKVPPTPLRIPDSPSRFAVSPKIAKVGSIDLEVKQIL
RATRNFSDSLKVGEGGFGTVYKAQLEDGQVVAIKRAKKEQFSEEFSSEVELLAKIDHRNL
VRLLGYVDKGNERLIITEYVPNGTLREHLDGKKGKILEFNQRLEIAIDVAHALTYLHLYA
EKQIIHRDVKSSNILLTDSVRAKVADFGFARSGPSDADKTHISTKVKGTVGYLDPEYLRT
YQLTPKSDVFSFGILLLEILSARRPVELKRATDERITLRWTFEKFNEGEMREILDPLLED
RVDEEVLKKLLELAFQCAAPTRKDRPELKEVGEQLWEIRKEYGK
>EOG093608GF
LSGSEAEQLLVLVLALLLATSTNPKCVLWMAPFLSGGGYSSEAWSYVASLFTLAIEHHGD
LESVEFWEGLPKNLAIELAKAECELSEAVVVCHSEPGAWYPPLFETLPCPPTGYDEFAFV
IGRTMFETDRVSPEHVRRCNQLDAVWVPTEFHVSTFVKSGVDPSKVVKVVQAVDVEFFDP
AKIGKLVLGFVFLSVFKWEQRKGWDVLLRAYLKEFSGADDVVLYLLINAYHSDTDFGNKI
REFVKESSIEEPVDGWAEVRVIDEHIAQVDLPRLYKAADAFVLPSRGEGWGRPVVEAMAM
ELPVIVTNWSGPTEYLTEENGYPLDVDRLSEVTEGPFKGHLCAEPSVDKLRVLMRKVLSD
KEEAKRKGKKAREDMVERFSPEVVAKIVADKIEQIL
>EOG093608GF
MSAASLEQLLLLILAVLLATKTEPSCVLWMAPFLSSGGYSSEAWSYVASLFTLAIAHHGD
LESPEFWLGLAKKLALELAATECELNEAVVICHSEPGAWYPPLFESLPCPPTGYDDFLSV
VGRTMFETDRLSEEHVRRCNKLDAVWVPTEFHVSTFVKSGVDPSKVVKVVQAVDVKFFDP
LKLGSSVLDFVFLSVFKWEQRKGWDVLLRAFLREFSGKDDVVLYLLINAYHSDSDFGKKI
VEFVKDSEIEKPANGYASVLLIDEHVAQVDLPRLYKAADAFVLPSRGEGWGRPVVEAMAM
SLPVIATNWSGPTEYLTEENSYPLSIDELSEVAEGPFKGHLCAEPSVDKLRVLIRRVIAD
REEAKAKGKKAREDMIERFSPEVVARIVADQIKRII
>EOG093608GF
AAASASSQLLVLILILLLAASKEPECVLWLAPFLSGGGYCSEAWSYVASLFELAIEEHGD
LESVEFWLGLPKKLAIELATSQCEVAEAVVVCHSEPGAWYPPLFETLPCPPTGYEEALFV
IGRTLFETDRVSEEHVRRCNQLDAVWVPTDFHVSSFVKSGVDPSKVVKVVQAVDVGFFDP
AKLGVLVLGFVFLSIFKWEKRKGWDVLLRAYLREFSRKDDVVLYLLLNAYHSDTDFEKKV
AKFVEESEIEEPADGWASVYVIDEHIAQVALPRLYKAADAFVLPSRGEGWGRPVVEAMAL
ELPVIVTNWSGPTEYLTEENGYPLEVDELTEVAEGPFKGHLVAEPSVDKLRLLMRKVISN
AEEARSKGKRAREDLVRRFSPEVVASIVAESIKQVL
>EOG093608GF
VPGASVAQLLIVVLAIVLATSSNPSCVLWMAPFLSGGGYSSEAWSYIASLFKLAIEKHGD
LESPEFWEGLPKNLAVRLAAERCELKRAVVVCHSEPGAWYPPLFEALPCPPIGYDEPASV
IGRTMFETDRVNPEHVKRCNQMDAVWVPTEFHVSTFVKSGVDPSKVVKVVQPVDVDFFDP
VKIGSAVLDFVLLSVFKWEQRKGWDVLLRAYLKEFSKADDVALYLLTNAYHSDSDFSNKI
KSFVKELSIEEPVNGFAEVLVVDEHIPQVDLPRLYKAADAFVLPSRGEGWGKPVVEAMAM
ELPVIVTNWSGPTEYLTEENGYPLSLERLSEITEGPFKGHLWAEPSVDKLRALIRHVLAD
EDEAKVRGKKAREDMLKRFSPKVVAEVVADEVERIL
>EOG093608GF
AAGEPSSQILVLVVALLLSSSKNAACVLWMAPFASGGGYASEAWSYVAALFELSIEEHGD
LESLEFWEGLPKNLAIELYESQCKLAEAIVVCHSEPGAWYPPLYETLPCPPTGYDEAAAV
IGRTMFETDRVSPEHVRRCNQLDLVWVPTEFHVATFVKSGVDPSKVVKIVQAVDVGFFDP
AKIGELVLEFVFLSVFKWEQRKGWDVLLKAYLKEFSRADDVVLFLLLNAYHSDKDFENKI
AKFVKESSLEEPVEGWAEIKVIDKHIAQSELPRLYKAAEAFVLPSRGEGWGRPIVEAMSM
ELPVIVTNWSGPTEYLTEENGYPLKVDRLAEVTEGPFKGHLVAEPSVDRLRLLLRKVLEE
AEEAKSKGRKAREDVVRRFSPEVVASIVAKSIEKLL
>EOG093608GF
IPASSTAQLLAVILALVLATSSEPSCVLWMAPFLSGGGYSSEAWSYIASLFKLAIEKHGD
LESVEFWLGLPKKLAYRLAAKRCELERAVVVCHSEPGAWYPPLFETLPCPPIGYDEPLFV
IGRTMFETDRVNEEHVKRCNQMDAVWVPTEFHVSTFVKSGVDPSKVVKVVQPVDVSFFDP
IKLGSVVLGFVLLSVFKWEQRKGWDVLLRAYLREFSKKDDVALYLLTNAYHSDTDFSKKI
LSFVKELEIEEPADGLASVLVVDEHIPQVDLPRLYKAADAFVLPSRGEGWGKPVVEAMAM
ELPVIVTNWSGPTEYLTEENGYPLSVEELSEIAEGPFKGHLWAEPSVDKLRALMREVISD
QDEAKKRGKKAREDMVKRFSPKVVAAVVADAVKQIL
>EOG093608GF
ASAEKSEQILVLIVALLLSTSTEAPCVLWMAPFASGGGYSSEAWSYVAALFTLSIEHHGD
LESLEFWLGLPKKLAIELYRSECKLAEAIVVCHSEPGAWYPPLYETLPCPPTGYDEFLAV
IGRTMFETDRVSEEHVRRCNQLDLVWVPTEFHVATFVKSGVDPSKVVKIVQAVDVGFFDP
AKLGALVLEFVFLSVFKWEQRKGWDVLLKAYLREFSGKDDVVLFLLINAYHSDKDFGKKI
AEFVKESELEEPAEGWASIAVIDKHIAQSDLPRLYKAAEAFVLPSRGEGWGRPIVEAMSM
ELPVIVTNWSGPTEYLTEENGYPLAVDELSEVAEGPFKGHLCAEPSVDRLRVLLRKVIED
AEEAKSKGRKAREDMVERFSPEVVASIVADSIKKAL
>EOG093608GF
APAAESAQLLVVILALVLATSSEPKCVLWMAPFLSGGGYSSEAWSYIASLFKLAIEKHGD
LESPEFWLGLPKKLAIRLAKSRCELARAVVVCHSEPGAWYPPLFETLPCPPIGYDEPLSV
IGRTMFETDRVNEEHVKRCNQMDAVWVPTEFHVSTFVKSGVDPSKVVKVVQPVDVGFFDP
AKLGKLVLDFVLLSVFKWEQRKGWDVLLRAYLREFSKKDDVALYLLTNAYHSDSDFSKKI
ASFVKELEIEEPANGWASVRVVDEHIPQVDLPRLYKAADAFVLPSRGEGWGKPVVEAMAM
ELPVIVTNWSGPTEYLTEENGYPLDVEELSEIAEGPFKGHLWAEPSVDKLRALIRKVIAD
ADEAKSRGKKAREDMVKRFSPKVVASVVADSVKRIL
>EOG093608GF
LAAESASQILVLIVALLLSTSKEASCVLWMAPFASGGGYSSEAWSYVAALFELSIEEHGD
LESLEFWLGLPKKLAIELYAAQCKLSEAIVVCHSEPGAWYPPLYETLPCPPTGYDEALAV
IGRTMFETDRVSEEHVRRCNQLDLVWVPTEFHVATFVKSGVDPSKVVKIVQAVDVEFFDP
AKLGSLVLEFVFLSVFKWEQRKGWDVLLKAYLREFSRKDDVVLFLLLNAYHSDKDFEKKI
RKFVKESELEEPAEGWASILVIDKHIAQSDLPRLYKAAEAFVLPSRGEGWGRPIVEAMSM
ELPVIVTNWSGPTEYLTEENGYPLSVDELSEVAEGPFKGHLVAEPSVDRLRLLLRKVIED
KEEAKRKGRKAREDMVRRFSPEVVAKIVADKIKKIL
>EOG093608GF
LESASAKQLLVILLALIFATSADPSCVLWMAPFLSGGGYSSEAWSYVLSLFRLAIEQHGD
LESPEFWKGLPKELAIKLAAAKCELSKTVVVCHSEPGAWYPPLFETLPCPPTGYDELKSV
IGRTMFETDRVADEHVRRCNQLDAVWVPTEFHVSTFVESGVDSSKVVKVVQAIDVEFFDP
AKVGSLVMDFVFLSVFKWEQRKGWDVLLRAYLQEFSEEDDVVLYLLVNAYHSDSDFDEKI
RDFVKESDIEEPKNGWAKVLVIDEHIAQVDLPRLYKAADAFVLPSRGEGWGRPVVEALAM
ELPVIVTNWSGPTEYLTEENGYPLSVDKLSEVKEGPFRGHLLAEPSVEKLRTLIRKVVAD
KEEAKRKGKKARDDMVSKFSPEIVAKLVADKIQRIL
>EOG093608NO
MEFTEAYKQTGPCCFSPDARYLAVAVDYRLVVRDVLSLKVVQLFSCLDKISYLEWALDSE
YILCGLYKRPMVQAWSLSQPDWTCKIDEGPAGIAYARWSPDSRHILTTSEFQLRLTVWSL
VNTACVHVQWPKHASKGVSFTKDGKFAAICTRRDCKDYVNLLSCHSWEIMGVFAVDTLDL
ADVEWSPDDSAIVVWDSLLEYKVLIYSPDGRCLFKYQAYESGLGVKTVSWSPCGQFLAVG
SYDQAVRVLNHLTWKTFAEFLHVRSPVNAAIFKEVDDPLQLDMSELCLSEDFEGGSRVKY
EVPITLPSQKPAADKPNPKQGIGLLSWSSDSKYLFTRNDNLPTALWIWDIKRLELAAVLV
QKDPIRAAAWDPTCTRLVLCTESSHLYLWTPSGALCVNIPLPNFRIVDLKWNSDGSCLLL
KDKDSFCCA
>EOG093608NO
LEFTEAYKQTGPVCFSPEARFLAVAVDYRLVVRDVVSLKVVQLFSCLDKISYVEWALDSE
YILCGLYKRPLVQAWSLAQPEWTCKIDEGPAGIAYARWSPDSRHILTTSEFQLRLTVWSL
LNTACIHVQWPKHASRGVSFTKDGKFAAICTRRDCKDYVNLLSCHTWEIMSVFAVDTIDL
ADLEWSPDDSAIVVWDSLLEYKVLIYSPDGRCLVKYQAYESGLGVKTVSWSPCGQFLAVG
SYDQLLRVLNHLTWKTFAEFVHLREPVSAAVFKEVDDPLQLDMSELCLSEEFEGSVRVKY
AVPITLPVQKPATDKPNPKQGIGLLAWSSDSKYVFTRNDNMPTALWIWDIARLELAALLV
QKDPIRAAAWDPTCTRLVLCTESSHLYIWTPSGAACVALPLPDFEVVDLKWNSDGACLLL
KDKDSLCVA
>EOG093608NO
MEFTEAYKQTGPVCFSPEARYLAVAVDYRLVVRDILSLKIVQLFSCLDKISYVEWASDSE
YILCGLYKRPMVQAWSLAQPDWTCKIDEGSAGIAYARWSPDSRHILTTSDFQLRLTVWSL
VNTACVHVQWPKHASKGVSFTKDGKFAAICTRRDCKDYVNLLSCKSWEILGVFAVDTIDL
ADLEWSPDDSAIVVWDSLLEYKVLIYSPDGRCLFKYKAYESGLGVKTVSWSPCGQFLAVG
SYDQSVRVLNHLTWKTFAEFSHLRAPTSAAIFKEIDDPLKLDMSELCLSDDFEGKARVKY
SVPIALPVQKPLTDKPNPKQGIGLLSWSSDSHYLLTRNDSLPTALWIWDLLRLEVAALLV
QKDPVRAAAWDPTCPRLVLCTESSHLYIWTPSGAVCVAIPLPDFSIVDLKWNSDGSCLLL
KDKDAFCVA
>EOG093608NO
MEFTEAYKQTGPCCFSPDARYVAVAVDYRLVIRDVISLKVVQLFSCVDKISFLEWAPDSE
YILCGLYKRPMIQAWSLSQPDWTCKIDEGPAGIAYARWSPDSRHILTTSEFQLRLTVWSL
INTACVHVQWPKHASKGVSFTKDGKFAAICTRRDCKDYVNLLSCHAWEIMAVFAVDTLDL
AGVEWSADDSAIVVWDSLLEYKVLIYSPDGRCLVKYLAYESGLGVKSVSWSPCGQFLAVG
SYDQLIRVLNHLTWKTFAEFTHVREPLNAALFKEVDEPLQLDMSELSLSEGLEGSIKVKY
DVPITLPSQKPVADKPNPKQGVGLLSWSSDSRYVFTRNDNIPTALWVWDIRKLELAAVLV
QKDPIRAAAWDPTCTRLVLCTESSHLYLWTPSGAACVNLPLPNFELIDLKWNSDGSCLLL
KEKDSFACA
>EOG093608NO
MEFTEAYKQTGPCAFSPDSRYLAVAVDYRLVVRDVLSLKVVQLFSCLDKISYLDWASDSE
YILCGLYKKPMVQAWSLSQPDWTCKIDEGAAGIAYARWSPDSRHILTTSEFQLRLTVWSL
VNTACVHVQWPKHGSKGVSFTKDGKFAAICTRRDCKDYINLLSCHSWEIMGVFAVDTLDL
ADVEWSPDDSAIVIWDSLLEYKVLIYSPDGRCLLKYKAYESGLGVKTVAWSPCGQFLAIG
SYDQVVRVLNHLTWKTFAEFSHVRNPTNAAIFKEVDDPFQLDMSELCLDEDFEGEARVRY
SVPVSLPSKKPLADKPNPKQGIGLLSWSKDSHYIVTRNDNLPTVLWIWDVLRLDLAAVLV
QKDPIRAAVWDPTCARLVLCTESPHLYLWTPSGAYCVNVPLPNFKIVDLKWNSEGSCLLL
KDKESFCCA
>EOG093608NO
MEFTEAYKQTGPVCFSPEARYVAVAVDYRLVIRDVLSLKVVQLFSCVDKISFVEWAPDSE
YILCGLYKRPMIQAWSLAQPDWTCKIDEGPAGIAYARWSPDSRHILTTSEFQLRLTVWSL
VNTACVHVQWPKHASKGVSFTKDGKFAAICTRRDCKDYVNLLSCHSWEIMGVFAVDTIDL
AGLEWSADDSAIVVWDSLLEYKVLIYSPDGRCLFKYLAYESGLGVKSVSWSPCGQFLAVG
SYDQLVRVLNHLTWKTFAEFAHLREPLSAAIFKEVDEPLQLDMSELSLSEDLEGSLKVKY
KVPITLPVQKPVTDKPNPKQGVGLLSWSSDSRYLFTRNDNVPTALWVWDICKLELAALLV
QKDPIRAAAWDPTCTRLVLCTESSHLYIWTPSGAACVAIPLPDFEIIDLKWNSDGSCLLL
KEKDSFAVA
>EOG093608NO
MEFTEAYKQTGPVAFSPESRYLAVAVDYRLVVRDVLSLKVVQLFSCLDKISYVDWALDSE
YILCGLYKKPMVQAWSLAQPDWTCKIDEGPAGIAYARWSPDSRHILTTSEFQLRLTVWSL
VNTACVHVQWPKHGSKGVSFTKDGKFAAICTRRDCKDYINLLSCHSWEIMGVFAVDTIDL
ADLEWSPDDSAIVIWDSLLEYKVLIYSPDGRCLLKYQAYESGLGVKTVAWSPCGQFLAIG
SYDQMVRVLNHLTWKTFAEFSHLRGPVSAAIFKEVDDPFQLDMSELCLDEDFEGAARVRY
SVPVTLPVKKPATDKPNPKQGIGLLSWSKDSKYIITRNDNLPTVLWIWDILRLDLAALLV
QKDPIRAAVWDPTCTRLVLCTESPHLYIWTPSGAFCVAVPLPDFAIVDLKWNSEGSCLLL
KDKESFCVA
>EOG093608NO
MEFTEAYKQTGPVCFSPEARYVAVAVDYRLVIRDVLSLKVVQLFSCVDKISFVEWAPDSE
YILCGLYKRPMIQAWSLAQPDWTCKIDEGPAGIAYARWSPDSRHILTTSEFQLRLTVWSL
VNTACVHVQWPKHASKGVSFTKDGKFAAICTRRDCKDYVNLLSCHSWEIMGVFAVDTIDL
AGLEWSADDSAIVVWDSLLEYKVLIYSPDGRCLVKYLAYESGLGVKSVSWSPCGQFLAVG
SYDQAVRVLNHLTWKTFAEFSHLRSPLSAAIFKEVDEPLQLDMSELSLSEDLEGGAKVKY
SVPITLPVQKPVTDKPNPKQGVGLLSWSSDSRYVFTRNDNLPTALWVWDILKLELAALLV
QKDPIRAAAWDPTCTRLVLCTESSHLYIWTPSGALCVALPLPDFRIIDLKWNSDGSCLLL
KEKDSFAVA
>EOG093608NO
MEFTEAYKQTGPVAFSPESRYLAVAVDYRLVVRDVLSLKVVQLFSCLDKISYVDWASDSE
YILCGLYKKPMVQAWSLAQPDWTCKIDEGPAGIAYARWSPDSRHILTTSEFQLRLTVWSL
VNTACVHVQWPKHGSKGVSFTKDGKFAAICTRRDCKDYINLLSCHSWEIMGVFAVDTIDL
ADLEWSPDDSAIVIWDSLLEYKVLIYSPDGRCLLKYKAYESGLGVKTVAWSPCGQFLAIG
SYDQLVRVLNHLTWKTFAEFLHLREPTSAAIFKEVDDPFQLDMSELCLDEDFEGSSRVRY
EVPVTLPVKKPLTDKPNPKQGIGLLSWSKDSHYIFTRNDNLPTVLWIWDIKRLDLAALLV
QKDPIRAAVWDPTCTRLVLCTESPHLYIWTPSGAACVAVPLPDFEIVDLKWNSEGSCLLL
KDKESFCVA
>EOG093608NO
MEFTEAYKQTGPLCFSPNARYIAVAVDYRLVLRDVLSLKVVQLFSCIDKISYIEWAADSE
YILCGLYKRPMLQAWSLTQPDWTCKIDEGPAGVAYARWSPDSRHILTTSEFQLRLTVWSL
VNTACVHVQWPKHASKGVSFTKDGKFAAICTRRDCKDYVNLLSCHSWEIMGVFAVDTVDL
ADIEWSPDDSAIVVWDSLLEYKILIYSPDGRCLVKYSAYESGLGVKTVSWSPCGQFLAVG
SYDQLVRILNHLTWKTFAEFLHIREPCAAAIFKEVDDELQLDLSELALSEDFEGSSRVKY
EVPITLPAQKPSSDKPNPKQGLGLLSWSSDSQYVFTRNDNLPTALWIWDIKRLELAAILV
QKEPIRAAAWDPACTRLLLCTESSHLYMWTPSGAACVSLPLPEFEILDLKWNSDGSCLLL
KDRDSFCLA
>EOG093608PU
AARRLRAFKRWMKAEGVECSDALELGVSVRALKEGDVVATIPKEACLTVKTSGAAELGGL
LALAVAVMYERARGEESPWAAYLRLLPESVPLVWSADEVESLLAGTELDKIVKEDKELLY
EDWKECIEPLILEVDPDDFSLEEYLAAKSLLSSRSFEIDDYHGSGMVPLADLFNHKTDAE
DVHFTEDDDDESDASADEESTVENLEMIIVKDVNAGEEVYNTYGTLGNAALLHRYGFTEL
DNPYDIVNIDLELVTKWSSSKFSSRYARARVSLWRKLGYSGCTSQDAEYFEISYDGEPQL
ELLILLYIILLKEDAYDKLALVKKLLLSESVCSALLSLADKRESLYGSSTLEDDEEKLKA
CSLVSERKLYHSLVLRVSERKILKKLRKYASSKSK
>EOG093608PU
TARRLRAIKRWMKSAGVVCSDALSLGVKVRALEEGDVVAEIPKTACLTLKTSGAAELDGI
LALAVAVMYERAKGEKSPWQEYLELIPEKVPLVWSLDEAERLLAGTELSKVVKKDRELLY
EDWKESIEPLLLNVDADEFSVEDYLSAKSLISSRSFEIDDYHGAGMVPLADLFNHKTDSE
HVHFTEDGDDKSEASADEDSSVENLEMIIVRDVSAGEEVYNTYGTMGNAALLHRYGFTEL
DNKYDIVNIDLELVTEWASSLFSERYARARLSLWRRLEYSGCVSQNAEYFEISADGEPQL
ELLILLYIILLKSDAYDKLISVKKLLLAESICDALVSLADARESLYGSKTLEDDAKKLEA
CSIVRDRNLYHSLVLRVSERRILQKLRKYAASASK
>EOG093608PU
AARRLRAIKKWMKAKGVVCSDALEVGVKVKALEEGDVVAKIPKEACLTVRTSGAAELDGV
LALAVAVMYERAKGAESPWESYLRILPESLPLVWPADEVDSLLAGTELDKIVKEDKQLLC
EDWKECIEPLILNVKPDEFGLEDYFAAKSLLSSRSFQIDEYHGSGMVPLADLFNHKTDAE
DVHFTEDGDESSEASADEESTLENLEMIIVKDVNEGEEVFNTYGLLGNAALLHRYGFTEL
DNKYDIVNIDLELVTKWASSKFSSKYARARVSLWKKLEYSGCVSEDAEYFEISYEGEPQI
ELLILLYIISLKSDVYDKLDLVKKLLLAESVCDALLSLADIRESLYGSSSLEDDKEELKA
CSIVKERNLYHSLVLRVSERKILKRLRKYASSASK
>EOG093608PU
ASRRLRAFKRWLKSAGIECSDALSLGISVRALKEGDLVAEISKTACLTLKTTGAAELGGI
LALAVALMYERSRGEESPWQGYLELLPEKVPLVWSEEEAESLLAGTELSKLVKKDKALLY
EDWKEAIEPLVVEVDSEDFSIKEYLAAKSLVASRSFRIDDYHGAGMVPLADLFNHKTDSE
EVHFTEEDDDQSDASADEDSAIENLELIIVKEVSAGDEVYNTYGTLGNAALLHRYGFTEL
DNPYDIVNIDLALVTKWSSSSYSERYSRARISLWRNLGYSGCTSQESEYFEVSADGEPQL
ELLILLYIILLEEDAYEKLIVAKKLLLSESLCSALASLADMRESLYGSKTLKDDAERLEA
CCLVREKKLYHSLVLRISERTILQKLKKYAKKKSK
>EOG093608PU
AARKLRAFRRWMKEQGVEASDALKIGVSVRALKEGDVVANIPKKACLTIKTSGAAELGGA
LALSVAVMYERARGKESPYDSYLQLLPEEIPLVWAADEIKSLLSGTELEKIVKQDKQLIL
EDWKECIEPLILELEPDDLSLEEYLAAKSLLSSRSFQIDSYHGVGMVPLADLFNHKTDGE
DVHLTEDDEDSSDESADEQSTLEELEMIVVKDVKKGEEVYNTYGSLGNAALLHRYGFTEL
DNPYDIVNIDLELVTKWSTSKFSKRYARARVSLWRKLGYSGCTSKDAEYFEISSDGEPEV
ELLVLLYILLLKEETYDKLVLVKDLLLSDSVCSALLSLVDIRESLYGSNTLEDDIEELRA
CSLLEERKLYHSLVLRVSERKILEKLRKFASSKAK
>EOG093608PU
ASRRLRAIKRWLKAAGIVCSDALELGIKVRALEEGDLVAEISKEACLTVKTTGAAELDGI
LALAVALMYERSKGEESPWQDYLRLLPESVPLVWSVEEVESLLAGTELDKTVKEDKALLY
EDWKENIEPLIVNVDPEEFSLKDYLAAKSLLASRSFRIDDYHGSGMVPLADLFNHKTDAE
DVHFTEEGDDRSEASADEESTIENLELIIVKEVNAGDEVYNTYGTLGNAALLHRYGFTEL
DNKYDIVNIDLALVTKWASSAYSSRYSRARVSLWRKLEYSGCVSQDSEYFEVSYDGEPQL
ELLILLYIILLESDAYEKLIAAKKLLLAESVCDALLSLADLRESLYGSSTLKDDAERLKA
CCIVREKNLYHSLVLRISERKILKKLKKYAEKASK
>EOG093608PU
AARKLRAIRRWMKENGVVASDALKLGVKVRALEEGDVVAAIPKKACLTIKTSGAAELDGS
LALSVAVMYERAKGSESPYKSYLQLLPEEVPLVWSADEIESLLSGTELEKIVKQDKELIY
EDWKECIEPLILNLDPDELSLEDYLAAKSLLSSRSFEIDKYHGVGMVPLADLFNHKTDGE
DVHLTEDGEDSSEESADEQSTVEELEMIVVKDVKSGEEVYNTYGTLGNAALLHRYGFTEL
DNKYDIVNIDLELVTKWATSKFSKRYARARVSLWRKLEYSGCVSQDAEYFEISSDGEPEL
ELLVLLYILLLKSEAYDKLELVKDLLLADSVCDALLSLVDIRESLYGSNTLEDDREKLRA
CSILNERNLYHSLVLRVSERKILEKLRKFASSAAK
>EOG093608PU
ASRRLRAIKRWLKSEGIVCSDALSLGIKVRALEEGDLVATISKTACLTLKTTGAAELDGL
LALAVALMYERSKGEESPWASYLELLPEKVPLVWSAEEAESLLAGTELSKIVKKDKALLY
EDWKECIEPLIVNVDPEEFSLKDYLAAKSLLASRSFRIDDYHGAGMVPLADLFNHKTDSE
DVHFTEEGDDSSEASADEDSTIENLELIIVKEVSAGDEVYNTYGTLGNAALLHRYGFTEL
DNKYDIVNIDLALVTKWASSKYSERYSRARVSLWRKLEYSGCVSQDSEYFEVSADGEPQL
ELLILLYIILLESDAYEKLALAKKLLLAESVCDALLSLADIRESLYGSKTLKDDEERLEA
CCIVSEKNLYHSLVLRISERKILQKLKKYASKASK
>EOG093608PU
AARKLRAIRRWMKEAGVVASDALKLGVKVRALEEGDVVAEIPKKACLTIKTSGAAELDGI
LALSVAVMYERAKGEESPYQAYLQLLPEEVPLVWSADEIESLLSGTELEKIVKQDKQLIY
EDWKECIEPLILNLDPDELSLEDYLAAKSLLSSRSFQIDDYHGVGMVPLADLFNHKTDGE
DVHLTEDGEDESEESADEQSTLEELEMIVVKDVKAGEEVYNTYGTLGNAALLHRYGFTEL
DNKYDIVNIDLELVTKWATSKFSKRYARARVSLWRKLEYSGCVSQDAEYFEISSDGEPEL
ELLVLLYILLLKSEAYDKLILVKDLLLADSVCDALLSLVDKRESLYGSNTLEDDAEELRA
CSILRERNLYHSLVLRVSERKILEKLRKFASSAAK
>EOG093608PU
ATKRLRALKRWMRSAGVDCSDALSLGVYVRALREGDIVAEIARTACLTLKTSAAAELEGI
LALAVAIMYERALGEESPWQAYLELLPEKVPLIWSADDAESLLAGTEISKIVKKDKKFLY
EDWKECIEPLILDVDPDSFSLEKYLAAKSLLSSRSFKVDDYHGAGMVPLADLFNHKTGSE
DVHFTEDEDDESNASADEDSTADNLEIIIVKDVSAGAEVYNTYGTLGNAALLHRYGFTEL
DNSYDIVNIDLELVTKWCSSKFSERYTKARVSLWRKLDYSGCESQDADYFEISADGEPQL
ELLILLYVILLKDDAYNKLILVKKLLLTESVCEALLSIADKRESLYGSKTLEDDAEALEA
CAVVRERRLYHSLVLRVSERKILQKLRSYASSESK
>EOG0936091T
CSDLSRLCTSFLAFVLESMFDVLPEDITADGYVFVKKNCSCYLANTTYTVAYAGLAVLPR
AGAVVSLKLLCGCSSGLWNYLLSYVGDTVESLSSRFGVSMDAIEAVNGIANPDNITAGKV
YYIPLNSVPGPYLWVIGSLGVALALIVIALLVLVLLKAKSPDHKFQLLKSGSFCYGSGRY
LCCQSGDVKQTRINIPKGLVVDVFDREKPIVFTYEEILASTDSFSDANLLGHGTYGSVYY
GVLRDQEVAIKRMTATKTKEFIVEMKVLCKVHHASLVELIGYAASKDELFLVYEYSQKGS
LKNHLHDPQSKGYTSLSWILRVQIALDAARGLEYIHEHTKDHYVHRDIKSSNILLDESFR
AKISDFGLAKLVVKSSDAEASVTKVVGTFGYLAPEYLRDGLATTKSDVYAFGVVLFELIS
GKEAITRTEGKNSERRSLASVMLAALRNSKDSMSMGSLKDLIDPNLMDLYPHDCVYKLAM
LAKQCVDEDPVLRPDMKQVVITLSQILLSSIEWEATLAGNSQVFSGLVA
>EOG0936091T
CSDLSRLCTSFLAFVIESMFDVVPADITADGYLFVRKNCSCYLANTTYTVAYDGLAVAPR
KGAVVALKLLAGCSSALWNYLLSYVEDAVESLSSRFGVSMDAIEAANAILGPDAITAGKV
LYIPLDSVAKPYIWVVGSLGIALALLVVALLVLVLVKSKSSDHKFKLLKSSSFCYASGRY
ICCRSADAKQSRLNIPKGLSADVFDLEKPIVFTYEEILASTDKFSDANLLGHGTYGSVYY
GVLRDQEVAIKRMTATKTKEFIVEMKVLCKVHHASLVELIGYAASEDELFVVYEYAQKGS
LKNHLHDPQSKGKTSLSWIVRVQIALDAARGLEYIHEHTKTHYVHRDIKSSNILLDESFR
AKISDFGLAKLVAKSNDAEASVTKVVGTFGYLAPEYLRDGLATTKADVYAFGVVLFELIS
GKEAIIRTEGSNSERRSLASIMLAALRESKNSLVMSSLKDVIDPNLMDLYPHDCVFKIAM
LAKQCVDEDPILRPDLKQVVITLSQILLSSVEWEATLAGNSQVFSGLVA
>EOG0936091T
CSDLARLCTAFLAFLLESMFDVVPKDITAEGYLFIKKNCSCYLANTTYTIAYDGLAVAPK
SGAVVSLKLLCGCSAGVWNYLISYVSDAVKSLSSKFGVSLDEIEEVNAIEAPDNVTSGKL
YYIPLNSVPSPYIWIIGSLGVALALIVVAILLLVVLKSKDPDHKFQLLKKKSFCCGSGRY
LCCQFGDAKETRLNVPKGLAEDVFEKEKPVVFTYEEILAATDKFSDANLLGHGTYGSVYF
GVLREQEVAVKRMTATKTKEFIVELKVLCKVHHANLVELIGYAASKDELYLVYEYSQKGS
LKNHLHDPQNKGKTPLSWIYRVQIALDAARGLEYIHEHTKDHYVHRDIKTSNILLDESFR
AKISDFGLAKLVAKTADAEASVTKVVGTFGYLAPEYLRDGLATTKSDVYAFGVVLFELIS
GKEAVTRTEAKNSERRSLASVMLAALRESPDSLSLGSLKEAIDPNLMDLYPHDCLYKIAL
LAKQCVDEDPVLRPDMKQVVITLSQILLSSIEWEATLAGNSQVFSGLVA
>EOG0936091T
CTDLSRVCTSFVAFVVQSMFDALPADLTADGYVFVKKNCSCYLANTTYTVAYAGLALLPR
EAAVVSVKLLCACSSGAWNYLVSYVDDTVESLSSRFAVSMDSIEAVNGILEPDAITTGKV
YYIPLESVAKPYLWVIGSLGVVLALVAIALLALVLLRAKSADHKFRILKSASFCYGSGRY
VCCRSGNVKQAKINIPKGLSTEVFDIEKPIVFTYEEILASTDSFSDSNLLGHGTYGSVYY
GLLRDQEVAIKKMTATKTKEFVVEMKVLCKVHHASLVELIGYAASDDELFLIYEYSQKGS
LKNHLHDPQSKGYTSLSWIVRVQIALDAARGLEYIHEHTKEHYVHRDIKSSNILLDGSFR
AKISDFGLAKLVVKSTEAEASVTKVVGTFGYLAPEYLRDGLATTKSDVYAFGVVLFELIS
GKEAIVKTEGKNSERRSLASLLLAALKNSKESMVMASLKDCVDPNLLDLYPHDCVYKLAM
LAKQCVEEDPVLRPDMKQVVISLSQILLSSIEWEATLAGNSQVFSGLVA
>EOG0936091T
CSDTTRLCTSFLAFILESLFDVLPSDITVDGYVFLKKNCSCYLTNTTYTVAYAGLAVLPR
SGAVVSLKLLCGCSSGVWNYLISYVSDTIQSLSSRFGVSMDEIEKVNGLKAPDELTSGEI
YYIPLNSVEAPYLWLIGSLGVALALIVIAVLLLIILKAKEPDHEFQLLRSKSFLLGSGRY
LCCKLGDVKKTRIAIPKGVGEDVFDKEKPLVFTYEEILSSTDSFSDANLLGHGTYGSVYY
GVLKDQEVAIKRMTATKTKEFIVEIKVLCKVHHSSLVELIGYAASKDELFLVYEYSQKGS
LKNHLHDPESKGYTSLSWIMRVQIALDAARGLEYIHEHTKDHYVHRDIKSSNILLDESFR
AKISDFGLAKLVVRSADAEASVTKVVGTYGYLAPEYLRDGLATSKSDVYAFGVVLFELLS
GKEAITRTDGKNSERRSLASVMLSALRNARDSMAVGSLKDAIDPNLMDLYPHDCIYKLAV
LAKQCVDEDPVLRPDMKQIVITLSQILLSSIEWEATLAGNSQVFSGLVQ
>EOG0936091T
CTDLSRVCTSFVAFVLQSMFDAVPADLTADGYLFVKKNCSCYLANTTYTVAYDGLALAPR
VAAVVSVKLLCACSSGAWNYLVSYVADAVESLSSRFAVSMDSIEAVNAILDPDNITTGKV
YYIPLNSVPKPYIWVIGSLGVVLALIAVALLALVLLRSKSPDHKFQILKSESFCYGSGRY
LCCQSGNAKQTKLNIPKGLSSEVFDVEKPIVFTYEEILASTDKFSDSNLLGHGTYGSVYY
GLLRDQEVAIKKMTATKTKEFVVEMKVLCKVHHASLVELIGYAASKDELFLIYEYSQKGS
LKNHLHDPQSKGKTSLSWIVRVQIALDAARGLEYIHEHTKDHYVHRDIKSSNILLDGSFR
AKISDFGLAKLVAKSGEAEASVTKVVGTFGYLAPEYLRDGLATTKSDVYAFGVVLFELIS
GKEAILKTEGKNSERRSLASVLLAALKESKDSLSMTSLKDIVDPNLLDLYPHDCVYKIAM
LAKQCVEEDPVLRPDMKQVVISLSQILLSSIEWEATLAGNSQVFSGLVA
>EOG0936091T
CSDTSRLCTSFLAFVLESLFDVVPGDITVDGYLFVKKNCSCYLTNTTYTVAYDGLAVAPR
SGAVVSLKLLCGCSSGLWNYLLSYVSDAIESLSSRFGVSMDAIESVNALSAPDEITAGEV
YYIPLNSVEEPYIWVIGSLGVALALIVVALLVLILLKSKSPDHEFQLLRSKSFLVGSGRY
LCCKAGDAKQTRLAIPKGVLEDVFDKEKPIVFTYEEILSSTDKFSDANLLGHGTYGSVYY
GVLKDQEVAIKRMTATKTKEFIVEMKVLCKVHHSSLVELIGYAASKDELFLVYEYSQKGS
LKNHLHDPESKGKTSLSWIFRVQIALDAARGLEYIHEHTKDHYVHRDIKSSNILLDESFR
AKISDFGLAKLVARSADAEASVTKVVGTYGYLAPEYLRDGLATSKSDVYAFGVVLFELLS
GKEAITRTDGKNSERRSLASVMLSALREAEDSLAIGSLKDAIDPNLMDLYPHDCVYKIAI
LAKQCVDEDPVLRPDMKQIVITLSQILLSSIEWEATLAGNSQVFSGLVQ
>EOG0936091T
CTDLSRVCTSFVAFVLQSMFDAVPEDLTADGYLFVKKNCSCYLANTTYTVAYDGLALAPR
SAAVVSVKLLCACSSGAWNYLVSYVSDAVESLSSRFAVSMDSIEAVNAIAAPDAITTGKV
YYIPLNSVAGPYIWVIGSLGVVLALIAVALLALVLLRSKSPDHKFQILKSKSFCYGSGRY
LCCRSGNAKQTKLNIPKGLVEEVFDKEKPIVFTYEEILASTDKFSDSNLLGHGTYGSVYY
GLLRDQEVAIKKMTATKTKEFVVEMKVLCKVHHASLVELIGYAASKDELFLIYEYSQKGS
LKNHLHDPQSKGKTSLSWILRVQIALDAARGLEYIHEHTKDHYVHRDIKSSNILLDGSFR
AKISDFGLAKLVAKSAEAEASVTKVVGTFGYLAPEYLRDGLATTKSDVYAFGVVLFELIS
GKEAITKTEGKNSERRSLASVLLAALKESKDSLVMGSLKDAVDPNLLDLYPHDCVYKIAM
LAKQCVEEDPVLRPDMKQVVISLSQILLSSIEWEATLAGNSQVFSGLVA
>EOG0936091T
CSDTSRLCTSFLAFVLESLFDVVPADITVDGYLFVKKNCSCYLTNTTYTVAYDGLAVAPR
AGAVVSLKLLCGCSSGVWNYLISYVGDAIESLSSRFGVSMDEIEAVNALLNPDEITSGEV
YYIPLNSVEKPYIWVIGSLGVALALIVVALLLLILLKSKSPDHEFQLLRSGSFLYGSGRY
LCCKSGDAKQTRLAIPKGVSVDVFDREKPIVFTYEEILSSTDKFSDANLLGHGTYGSVYY
GVLKDQEVAIKRMTATKTKEFIVEMKVLCKVHHSSLVELIGYAASKDELFLVYEYSQKGS
LKNHLHDPESKGKTSLSWIVRVQIALDAARGLEYIHEHTKDHYVHRDIKSSNILLDESFR
AKISDFGLAKLVARSSDAEASVTKVVGTYGYLAPEYLRDGLATSKSDVYAFGVVLFELLS
GKEAITRTDGKNSERRSLASVMLSALREAKDSLAMGSLKDLIDPNLMDLYPHDCVYKIAM
LAKQCVDEDPVLRPDMKQIVITLSQILLSSIEWEATLAGNSQVFSGLVQ
>EOG0936091T
CAELSRICTSFLAFVLKSMFDVAPADVTADGYIFVKKNCSCYVANTTFTVAYSGLAFVPR
AGAVVSLRLLCGASSGKWNYLMSYVGDSVESLASRFGASMDKIEAVNEILNPDAITVGKV
YYVPLNSAAKPYGWVIGGLGVALALIVLALLIVVLLKGKSPDKKFQLLKSGSFCYGSGRY
LCCRSGELKQTNVNIPKALSVDLFDREKPIVFTYEEILASTDEFSDANLLGHGTYGSVYY
GILRDQEVAIKRLTATKTKEFLAEMKVLCKVHHASLVELIGYAASKDELFLVYEYSQKGS
LKSHLHDPQSKGATSLSWIVRVQIALDAARGLEYIHEHTKDHYVHRDIKSSNILLDDAFR
AKISDFGLAKLVEKSSDGEASVTKVVGTFGYLAPEYLSDGLATTKSDIYAFGVVLFEIIS
GKEAITRAEGKNAERRSLASVMLAALRKSKDSTVMGSLKDLLDPNLMDLYPHDCVYKVAM
LAKQCVDDDPVLRPDMKQVVITLSQILLSSIEWEATLAGNSQVFSGLVA
>EOG093609BK
MGKRKLVVVLSSEEDEEDSKRKRTPRKKPRRSKKARLRRRAAKLASLKAELKLLSEDFDE
ALSGLKVSKTKELWVDKYKPRSLEELAVHKKKVEDVKKWLEEKLKAAKLVLTGQAGVGKS
ATIKAIASELGVELCEWTTPVPTLWAEHLHASNSGLKYVSKLEEFENFVEKIRKYSLLSP
TSIESQKKLVILLIDDLPVTSGRAAFARLQKCLTLLVQSTQIPTVILLTDYDKAESADTA
AEDLESLLESAGALKVAFNPVTKNSIKKILVRICKEEVTEELVDQIATSSGGDIRHAITS
LQYYCLKPGRDETLSLFHALGKFLHNKRETDLDSFLLKEKLRRLPLKMDVPEKVLSQAHG
KVRTVADFLHENVLDFIDDDAIDDAWVVASYLSDADLLLAALRGKLSEAENVLQSIAASV
AARGVLFGNAHPSSSRWHAIRKPKLWQVEQSSRSNKKEILKERSTSGSANLSDVVTEFKP
VLKWLSEDDEIEDW
>EOG093609BK
LGKRAAVVVLESDEDDEDSAKKSAARKKPRKSKEKRLKAAKAREASLLEEIKLASEDFDE
VLNGLKVSSSEELWVDKYKPKSLEELAVHKKKVEDVKEWLEEKLKAAKLVVTGQAGVGKS
ATIKAVAENLGVKLCEWTTPIPTLWQEHLHNSNSGLKYTSKLEEFENFVERIRKYGLLSP
SSTDSSKKAVVLLIDDLPVTNGRAAFARLRKCLTLLVRSTRIPTVVLVTNYDKAEAADQA
TEDLELLLENAGAVKIAFNPITTNSIKKILLRICKQEITEDLLKQLASSSGGDIRHAIAS
LQYYCVKPGRDETLSLFHALGKFLHNKRETDLDKFSLKEKLRRLPLKMDVPEKVLSQAHG
QVRTVVDFLHENVLDFIDDDAIDDAWVVLSYLSDADLLLASLRGLVSEAEDVSQSAAASV
AARGVLFGNAKPVSSRWHAIRKPKLWQVEQSSIQEKKQILEERKTLGAKNVSEVVTEFEP
LLKWLSEDDEIEDW
>EOG093609BK
MLKRNQVVVLSSDEEERDSERTSTKRKKPKRKKKERGKRSRARLSSLLAKLRLLLEDFDE
ALNGFKVSKAKELWIDKYKPQSLEELAVHKKKVEEVKEWFEEKLEAKKLLLTGQAGVGKS
ATIKLIAEELGVKLLEWTTPVPTLWEEHLHASNSGLKYVSKLEEFENFVEKIRKYSLLSS
TTTEEAKKLIILLIDDLPVASGRASFARLGKCLTGLVRSTQIPTVILVTEYKKADSADTS
AEDLQSLLEEAGALKVAFNPVTTNSIKKILTRICREEITDEQLDKIASSSGGDIRHAITS
LQYYSLDPGKDETLTLFHALGKFLHNKRESDLDSFLLKEELKRLPLKMDAPEKVLSQAHG
KVRTVADFLYENVLDFIDDEAIDDAWSVASYLSDADLLLADIRGTLSEAENMSQLIAASV
AARGVLFGNKHSVSSRWHAVRKPKVWQVEKSVISTKRQIVKERSSSTAADASEVATEFKP
VKKWISEDDEIEDW
>EOG093609BK
IAKRAKLVVLSEEEDEDDSAAARAARTKPRAAKEKRVRAASSKEASVKEEVDLASEEFDE
LFSGLKISSSKDLWVDKYKPHALEELAVHKKKVEDVKKWLEEKLKASKLVITGQAGVGKS
ATIKAIASNLGAELCEWTTPVPTLWTEHLHATNSGLRYTSKLEEFENFVEKVRKYALLSP
TLIDSKRKAVIILIDDIPVTSGRAAFERLRKCLTLLIQSTKVPTVISLTNYEKAESNDQA
AEDLESSLENAGAVKVSFNPVTKNSIKKILSKICKKEVTEEEVKQIATSSGGDIRHAIAS
LQYYCLNPGRDETLSLFHALGKFLHNKRETDVDKFAVKEKLARLPLKMDVPEKVLSQAHG
EARTVADFLHENVLDFLDDDAVDDAWAVLSYLSDADVLLAGARGLINEAEEILQSVAASV
AVRGVLYGNAQASSSRWHAIRSPKLWEVEQSFRQEKEEILKQRKTSSSKNISDVVTDFEP
IEKWLSDDDEIEDW
>EOG093609BK
MLKKEQVVLLSSESDERDTRRTRKSRKKPRRKKAGRGRKKRAKAASLKDELRLSVEDFEE
ALSDIKVSQKKELWVDKYRPQSLAELAVKKKKVEDVKKWLEEKLKAKKLVLTGKAGVGKS
ATIKVIASKLGVEIVEWTAPVPTIWEEHVHASNSGLKYISKLEEFENFVEKIRKYSLLAP
TTIGDAKKSLILLVDDLPLTSGRVAFARLKKCLTALVQSTQIPTVILLTQYKKSESADKT
AEDLKSLLQKAGAHKVAFNPVTKNSIKKVLTRICKEEVTAEQVEQIATASGGDVRHAIMS
LQYFALDPGRDETLSLFHALGKFLHNKRETDLDAFLLKEKLKRNPLKMDIPEKILSQAHG
KVRTVADFLHENVLDFIDEDAIDDAWSVSSYLSEADLLLADIRWALSESENMLQSIAASV
AARGVLFGNSHSSPSRWHTIRKPKLWQVERSVRKKKRELLKEREGSTSSEASDLVTEFRP
VKKWVSEDDEIEDW
>EOG093609BK
VAKRATLVVLSEDEDEDDSARASTARTKPRRAKKKRVKRAESRLASVLAELDLLSEEFDE
SFNGLKISKSKDLWVDKYKPEALEELAVHKKKVEDVKEWLEEKLKASKLVLTGQAGVGKS
ATIKAIAEELGAKLCEWTTPVPTLWKEHLHATNSGLRYVSKLEEFENFVEKVRKYSLLSP
TLTESERKLVIILIDDIPVTSGRAAFERLRKCLTLLIRSTQVPTVISVTNYEKAESNDTA
AEDLESSLENAGALKVSFNPVTTNSIKKILAKICKEEITEEELDQIASSSGGDIRHAITS
LQYYCLNPGRDETLSLFHALGKFLHNKRETDVDSFKVKEKLARLPLKMDVPEKVLSQAHG
RARTVADFLHENVLDFLDDDAVDDAWAVASYLSDADVLLAEARGLLNEAENISQSLAASV
AVRGVLYGNAHAVSSRWHAIRSPKLWEVEQSFISEKEQILKQRSTSSAANFSEVVTDFKP
FEKWLSDDDEIEDW
>EOG093609BK
MGKKSQVVLLSSDSDEEDTSRKSKERKKPRRSKASRLKKERARAASLLDELKLSAEDFEE
ALNDVKVSQVKELWVDKYRPQSLAELAVKKKKVEDVKEWLEEKLKAAKLVLTGKAGVGKS
ATIKAIAEKLGVKIYEWTAPVPTIWEEHVHASNSGLKYISKLEEFENFVEKIRKYSLLAP
TSTGSAKKSVILLVDDLPLTSGRVAFARLEKCLTSLVRSTQIPTVILVTKYDKSESADKA
AEDLESLLQRAGAHKVAFNPVTTNSIKKVLTRICKEEITEELLEQIASASGGDVRHAIMS
LQYFCLKPGRDETLSLFHALGKFLHNKRETDLDAFLLKEKLRRNPLKMDVPEKILSQAHG
KVRTVADFLHENVLDFIDEDAIDDAWVVSSYLSEADLLLADLRWMLSESENVSQSIAASV
AARGVLFGNAHPVPSRWHTIRKPKLWQVEQSSIKRKKQLLKEREASGASNASELVTEFRP
VLKWLSEDDEIEDW
>EOG093609BK
MAKRKQLVVLSEDEDEDDSKRASAPRTKPRRAKEARVKARRSREASVLEELDLASEEFDE
AFNGLKISSTKDLWVDKYKPQALEELAVHKKKVEDVKEWLEEKLKASKLVLTGQAGVGKS
ATIKAIAENLGAKLCEWTTPVPTLWEEHLHATNSGLRYTSKLEEFENFVEKVRKYSLLSP
TLTDSARKAVIILIDDIPVTSGRAAFERLQKCLTLLIRSTQVPTVISVTDYEKAESNDQA
AEDLESSLESAGAVKVSFNPVTTNSIKKILTKICKEEITEEELKQIASSSGGDIRHAIAS
LQYYCLNPGRDETLSLFHALGKFLHNKRETDVDKFLVKEKLARLPLKMDVPEKVLSQAHG
KARTVADFLHENVLDFLDDDAVDDAWAVLSYLSDADVLLADARGKLNEAENISQSIAASV
AVRGVLYGNAHAVSSRWHAIRSPKLWEVEQSFIQNKEQILKQRKTSSAKNASEVVTDFEP
VEKWLSDDDEIEDW
>EOG093609BK
MLKKALVVLLSSDSDERDTARTSKARKKPRRKKAKRGKKAAARAASLLDELRLSSEDFEE
ALNDLKVSQSKELWVDKYRPRSLAELAVKKKKVEDVKEWLEEKLKAKKLVLTGKAGVGKS
ATIKAIAEKLGVKICEWTAPVPTIWAEHVHASNSGLKYISKLEEFENFVEKIRKYSLLAP
TTTGSQKKSVILLVDDLPLTSGRVAFARLRKCLTLLVRSTQIPTVILVTNYKKSESADKA
AEDLESLLQNAGAHKVAFNPVTTNSIKKVLVRICKEEITEEQLEQIASASGGDVRHAIMS
LQYFCLDPGRDETLSLFHALGKFLHNKRETDLDAFLLKEKLKRNPLKMDVPEKILSQAHG
KVRTVADFLHENVLDFIDEDAIDDAWSVSSYLSEADLLLAAIRWLLSESENMSQSIAASV
AARGVLFGNAHSVPSRWHTIRKPKLWQVEQSVIKEKRQLLKERETSTASNLSELVTEFRP
VKKWLSEDDEIEDW
>EOG093609BK
MSKRALIIVLSDSEDEKESARSKAARKNPRRESEKRISAAATEEASLVEELEVASEDFDE
ALEGLKLASSKELWVDKYKPRSLEELAVHKKKVEDVKLWLEERLKAPKLVLTGQAGVGKS
ATVKAIAANLGVDLCEWNTPVPTLWAEHLHAASSGLEYTSKLDEFENFVEKIRKYSLISP
TAADSQKAAVIVLIDDLPVTSGKAAFARLRKCLTLLVKSTQLPTVIVITNYHKAESSDQA
AEELESLLENAGAVKVAFNPVTVNSIKKILVRICKEELTEEKIKQIAKSSGGDIRHAIAS
LQLYCLEPGRDETLSLFHALGKFLHNKRETDAEKFLLREKLSRLPLKLDVPEKVLSQAHG
KVKTVADFLHENVLDFVSDDAIEDAWLVLSYLADADLLLAAVRGLLAEAENLAQSIAASV
AARGVLFGNAHVLSSRWHAIRRPKLWQIEQSLLQEKDKILKKRKTSAVKNLSVVVTEYEP
VARWLSSEDEIEEW
>EOG093609D4
GTSRRSALKKSFKQEQVVFSAPVSDDPSVAVIGGGASGLACALSLEARGVRSVVFDTGIH
GLGGRLATRLVQQLVFDHAAQFFTASDERFKKLVDEWLEKGLVREWKGLIGELEVGGKFP
SSPPRYIGVNGMRPLADALLSESDLVEVVRPCWISKLEPFNGLWRLSENEKPRGQYDAIV
IAHNGKCANRLLSASGLPLLAKQMKRLELSSVWALLAAFEDPLPFEGAFVKDVDSLSWMA
NNTKKLPECWTFFSTAAYGKRNKVPQENIPKVTAEKVKEDMLEGVELALGLSKGSLQKPL
YTRVQLWGAALPKNTPGVPCIFDPQGRAGICGDWLLGSSLEAAALSGIALANHIADYLAS
SGERPEEFAIGLLEGHDIGQFPGLES
>EOG093609D4
GTSRRSAVKKSFLQEQVAFSTPLSKDPTVAIIGGGLSGLLCASKLAARGVKSVVFDTGMH
GLGGRMATRLIQKLVFDHAAQFFTADDERFAKLVDDWLEKGLVREWKGIIGELEVGGEFP
SSAPRYIGVNGMRPLADALLPESSLIEVVRPCWISKLEPFNGLWRLSENEKPAGQFDAIV
IAHNGKCANRLLSASGLPLLTKQMKKLELSSVWALLAAFEDPLPFEGAFVRDVDSVSWMA
NNTQKLPECWTFFSTAAYGKKNKVPQENIPTVTAEKVKEGLLQGVELALGLSEGSLQQPL
YTRVQLWGAALPLNTPGVPCIFDPQGRAGICGDWLVGSSLEAAALSGVALANRIADYLQS
GGEQPDEFAIGLIEGHDIGQFPGLES
>EOG093609D4
GVSRKSLVKKSFLQEQVAFTAELSEDPTVAVIGGGISGLVCASSLEARGIRSVVFDTGIH
GLGGRLATRIVEKLIFDHAAQFFTVSDERFSQLVDEWLERGLVREWKGLVGELEAGGEFP
SSAPKYIGVDGMRPLADALLSESDLVEVVRPCWISKLEPLNGLWKLAENEKPAGEYDAIV
IAHNGKCANKLLSASGLPLVAKQMKRLELSSVWALLAAFDDPLPFEGAFVKDVDSLSWMG
NNTKKLPECWTFFSTAAYGKRNKVPQENIPKATAEKVKEEMLQGVEEALGLSEGSLRQPF
YTRVQLWGAALPLNTPGVPCIFDPKGRAGICGDWLLGSSIEAAALSGVALANRIADYLAS
SGERSEEFAVGLIEGHDIGQFPGLDS
>EOG093609D4
GLSRRSILKKSLKQEQVVFSKKVSKDPSVALVGGGMAGLLCALKLEKRGVRAVVFDTGMH
GLGGRLGTRLLKQLVFDHAAQFFTASDERFQRLVDEWLEKGLVREWRGIIGELEVGGKFP
SSPPRYIGVNGLRPLADALLAESSLVKVVRPCWISKLEPFNGLWRLFENEKPRGQYDAIV
IAHNGKCANRLLSASGLPLLARQMKRLELSSIWALLAAFEDPLPFEGAFVKGVDSISWMA
NNTQKLPECWTFFSTAAYGKRNKVPQENIPNITAEKVKEGMLEGVEKALGLSKGSLKKPL
YTRVQLWGAALPKNTPAVPCIFDPQGRAGICGDWLLGSSLESAALSGIALADHIADYLQS
AEEQPEEFAIGLLEGHDIGQFPGLES
>EOG093609D4
GVSRQSLLKKSFKQEQVVFAAEVAADPSVAVIGGGISGLSCALALEARGVRSVVFDTGLH
GLGGRLATRVVEQLVFDHAAQFFTASDEKFSQLVDEWLDKGLVREWKGVIGELDIGGKFP
SSPPRYIGVEGMRSLADAILSESELVEVIRPCWVSKLEPFNGLWRLAEKEKPRGKYDAVV
IAHNGKCANRLLSTSGLPLIAKQLKRLELSSVWALLAAFEDPLPFEGAFVKDVESLSWLA
NNTRKLPECWTFFSTAAYGKRNKVPQENIPKATAEKVKAAMLEGVEEALGLSKSSLRKPV
YTRLQLWGAALPKNTPGVPCIFDPRGRAGICGDWLLGSSLEAAVLSGISLANHVADYLES
SGEKPEEFALGLLEGHDIGQFPGLES
>EOG093609D4
GLSRRSIVKKSLLQEQVAFSSKLSKDPTVAVVGGGVAGLLCASSLEKRGVRAVVFDTGIH
GLGGRLGTRLVKKLVFDHAAQFFTASDERFERLVDEWLEKGLVREWRGLIGELEVGGEFP
SSAPRYIGVNGLRPLADALLLESDLVKVVRPCWISKLEPFNGLWRLFENEKPAGQYDAIV
IAHNGKCANRLLSASGLPLLARQMKRLELSSIWALLAAFEDPLPFEGAFVKGVDSLSWMA
NNTKKLPECWTFFSTAAYGKRNKVPQENIPKITAEKVKEGMLQGVEKALGLSEGSLKQPL
YTRVQLWGAALPLNTPAVPCIFDPQGRAGICGDWLLGSSLESAALSGVALADRIADYLAS
SEERPEEFAIGLIEGHDIGQFPGLES
>EOG093609D4
GTSRRSAVKKSFLQEQVAFSAPLASDPTVAVIGGGISGLTCASALEARGVRSVVFDTGLH
GLGGRLATRAVQKLVFDHAAQFFTASDEKFSKLVDEWLDKGLVREWKGVIGELDVGGEFP
SSAPRYIGVNGMRSLADAILSESELVEVIRPCWVSKLEPFNGLWRLSEKEKPAGQYDAVV
IAHNGKCANRLLSTSGLPLLAKQLKRLELSSVWALLAAFEDPLPFEGAFVKDVESLSWLA
NNTRKLPECWTFFSTAAYGKRNKVPQENIPKVTAEKVKAKMLQGVELALGLSESSLQQPI
YTRLQLWGAALPLNTPGVPCIFDPEGRAGICGDWLLGSSLEAAVLSGVSLANRVADYLES
SGEKPEEFAIGLIEGHDIGQFPGLES
>EOG093609D4
GLSRRSIVKKSLLQEQVAFSAKLSDDPTVAVVGGGIAGLACASKLEKRGVRAVVFDTGMH
GLGGRLGTRLVKKLVFDHAAQFFTASDERFSRLVDEWLEKGLVREWRGIIGELEVGGEFP
SSAPRYIGVNGLRPLADALLSESSLVKVVRPCWISKLEPFNGLWRLFENEKPAGQYDAIV
IAHNGKCANRLLSASGLPLLARQMKRLELSSIWALLAAFEDPLPFEGAFVKGVDSLSWMA
NNTQKLPECWTFFSTAAYGKRNKVPQENIPKITAEKVKEDMLQGVEKALGLSEGSLKQPL
YTRVQLWGAALPLNTPAVPCIFDPQGRAGICGDWLLGSSLESAALSGVALADRIADYLQS
SEEQPEEFAIGLIEGHDIGQFPGLES
>EOG093609D4
GVSRRSLVKKSFLQEQVAFSAELAKDPTVAVIGGGASGLLCASALEARGVRSVVFDTGLH
GLGGRLATRLVEKLVFDHAAQFFTASDEKFKQLVDEWLDKGLVREWKGVIGELDVGGEFP
SSAPRYIGVNGMRSLADAILSESELVEVIRPCWVSKLEPFNGLWRLAEKEKPAGQYDAVV
IAHNGKCANRLLSTSGLPLLAKQLKRLELSSVWALLAAFEDPLPFEGAFVKDVESLSWLA
NNTRKLPECWTFFSTAAYGKRNKVPQENIPKATAEKVKAGMLQGVEEALGLSESSLRQPL
YTRLQLWGAALPLNTPGVPCIFDPQGRAGICGDWLLGSSLEAAVLSGVSLANRVADYLES
SGEKPEEFAIGLIEGHDIGQFPGLES
>EOG093609D4
GFSRRSVIKKSFSQEQVTFSARISKDPAVAVLGGGASGLLCAAKLEARGVRSTVFDTGMH
GLGGRLATRLVRELVFDHAAQFFTASDSRFKELVDEWLEKGLVREWKGIIGELEVGGSFP
SSTPRYIAVNGMRPLADSLLSETSLVNLVRPCWISKLEPFNGLWRLLENEKPKGQYDVIV
IAHNGKCANRLLAASGLPLLAKKMKRLDLSSLWALLAAFEDPLPFEGAFVKDIDSLSWMA
NNSQKLPKCWTFLSTAAFGKRNKVPQENIPKLTAEKVKEGMLKGVEAALGLSRGSLERPL
YTKVQLWGAALPTNTPGIPCIFDPQGRAGICGDWLLGSSLEAAALSGLALAEKIADYFQS
SGAQPEEFAIGLVEGHDIGQFPGLES
>EOG093609EF
LLRKVWESVLARASLGALDKLPLDVLVQILRLLGPKDAAKVCKAWRLLASDNRLWIFFLF
AETHLRAGELSFKKIYGQRAKVPGSIIVDGGSGYCKYGWSKYAAPSGRSATFLEFGNIES
PLYARLRHFLSTIYTRMQVKPSAQPIVVSLPLCHSDDTESAKASRKQLKETLYSVLFDMN
VPAVCAVDQAVLALYAAKRTSGIVVNIGFNVTSIVPILQGKVMREIGVEVVGLGALKLTG
FLKELLQQRNISFESLYTVRTLKEKLCYVAADYEAELSKDTQASLEVDGEGWFTLSEERF
KTAEILFQPRLAGVRAMGLHKAVALCMDHCDDSWFKTVVLAGGSACLPGLAERLEKELKE
LLPASISEGIRVLPPPFGTDSAWFGAKLISNVSTFWCVKKKQFRQKSR
>EOG093609EF
LLRKVWESVLSRASLGALDQVPVDVLVQILKLLGPRDAAKVCKAWKLIASENELWVFFLF
SETELAAGELSFKSIYGKRAQVPGSVIVDGGSGYCKYGWSKYAAPSGRSATFLEFGNIES
PLYARLRHFLATIYTRMQVKASSQPVVVSLPLCHVDDTESAKASRRQLKEALYSVLFDMN
VPAVCAVEQALLALYAAKRTSGIVVNIGFDATSIVPILQGRVMREVGVEVIGVGALKLTG
FLKELMQRRNLSFESLYTVRTLKEKLCYVALDYEAELAKDTQASAKVEGEGWFTLSEERF
KTAEILFQPRIAGVRAMSLHQAVALCMDHCDDSWFKTVVLSGGSACLPGLSERLEKELES
LLPPVVSEGIRVLPPSFGTDTAWFGAKLISNVSTFWCLRKKQFRQKSR
>EOG093609EF
LLRKVWESVSERASLGALDALPVDILAQILRLLGPKDAARVCKAWRAIASDNELWIFFLL
AETHLSAGELSFKKVYTKRVRVPGAIIVDGGSGYCKYGWSKYAAPSGRSATFLEFGNIES
PVYARLRHFFSTIYSRMQVKKSSQPIVVSLPLCHYDDTESAKASRKQLKDTLYSVLFDMN
VPAVCAVEQAVLALFAAKRVSGIVVNIGFQSTSILPILQGKVMRKIGVETVGVGALKLTG
FLKEKLQRRNIEFESLYTVRTLKEKLCYVAADYEAELAKDTQASVEVEGEGWFTLSEERF
KTAEVLFQPKLAGVKAMSLKKAVALCMDHCDDSWYKTVVLAGGSSCLPGLAERLEKELKK
LLPAAISEGVRVLPPPFGTDSAWFGAKLIGNVSTFWCLKRKQFRKKVR
>EOG093609EF
LLRKVWGSVLTRASLGALDQIPLDVLIQILQLLGPAEAAKVCKAWRVLASDNRLWLYFLF
AETELKSGELSFKSIYSQRAVVPGSLVVDGGSGYCKFGWSKYAAPSGRSATFLEFGNIES
PMYARLKHFLSTIYTRLQVKSSAQPIIVSLPICHVDDTESARASRKQLKETIYSVLFDMN
VPAVCAIDQAVLALYAAKRTSGIVVNIGFDTISIVPILQGKVMRELGVEVLGLGALKLTG
FLKELLQQRNVTFESLYTVRTIKEKLCYVAADYEAELSKDTKASAEIDGEGWFTLSKERF
KTAEILFQPRVGGVRALGLHKAVALCLDHCDESWFKTVVLAGGSACLPGLAERLEKELES
LLPPVLSEGIRVLPPPYGTDSAWFGAKLISNLSTFWCVRKKQFRQKTR
>EOG093609EF
LLRKVWESVVERASLGALDRLPLDLLAQILRLLEPKDAVKVCKSWRALVSDNRLWIFFLF
AETKLSAGQLSFKRIYTQRARVPGSIIVDGGSGYCKYGWSKYASPSGRAATFLEFGNIES
PVYSRLRHFLSTIFARMQIKKSAKPIVVVLPLCHLDDTESAKASRKQLKETLYSVLFDLN
VPAVCAVDQAVLALYAAKKTSGIVVNIGFESTSVVPILKGKVMKQIGVEIVGLGALKLTG
FLKERLQQKNIEFESLYTVRTLKEKLCYVAADYEAELSKDTQASIEVDSEGWFTLSEERF
KTAEILFQPQLAGLRAMGLHKAVSLCMDHCDDSWFKTVVLAGGSACLPGLAERLEKELRD
LLPSLISEGIRVLPPPFGVDSAWYGAKLISNVSTFWCVTKKQFRRKVR
>EOG093609EF
LLRKVWGSVLKRASLGALDQLPVDVLIQILELLGPKEAAKVCKAWRVIASDNELWAYFLF
AETHLESGELSFKKIYSKRAEVPGSIVVDGGSGYCKFGWSKYAAPSGRSATFLEFGNIES
PMYARLKHFLSTIYTRLQVKTSSQPIIVSLPICHVDDTESARASRKQLKETIYSVLFDMN
VPAVCAIEQAVLALYAAKRTSGIVVNIGFDLISIVPILQGKVMREIGVEVVGVGALKLTG
FLKELLQRRNITFESLYTVRTIKEKLCYVAADYEAELAKDTKASAEIEGEGWFTLSKERF
KTAEILFQPRLGGVRALSLHKAVALCLDHCDESWFKTVVLAGGSACLPGLAERLEKELKS
LLPAVISEGIRVLPPPYGTDSAWFGAKLISNLSTFWCLKKKQFRQKTR
>EOG093609EF
LLRKVWESVAERASLGALDELPVDVLVQILRLLEPKDAVKVCKSWRLIVSDNELWIFFLF
AETKLSAGQLSFKRIYGKRARVPGSIIVDGGSGYCKYGWSKYASPSGRAATFLEFGNIES
PLYSRLRHFLSTIFTRMQIKKSSKPIVVVLPLCHADDTESAKASRKQLKETLYSVLFDLN
VPAVCAVEQAVLALYAAKKTSGIVVNIGFKSTSVVPILKGKVMKEIGVEVVGVGALKLTG
FLKEQLQRKNISFESLYTVRTLKEKLCYVAADYEAELAKDTQASFEVESEGWFTLSEERF
KTAEILFQPELAGLRAMSLHKAVSLCMDHCDDSWFKTVVLAGGSACLPGLAERLEKELRQ
LLPSYISEGIRVLPPPFGVDSAWYGAKLISNVSTFWCLTKKQFREKSR
>EOG093609EF
LLRKVWGSVLERASLGALDKLPVDVLIQILRLLGPKEAAKVCKAWRVIASDNELWIYFLF
AETELSSGELSFKSIYSKRARVPGSIVVDGGSGYCKFGWSKYAAPSGRSATFLEFGNIES
PMYARLKHFLSTIYTRLQVKKSSQPIIVSLPICHSDDTESARASRKQLKETIYSVLFDMN
VPAVCAIEQAVLALYAAKRTSGIVVNIGFNSISIVPILQGKVMREIGVEVVGVGALKLTG
FLKELLQRRNITFESLYTVRTIKEKLCYVAADYEAELAKDTKASLEIEGEGWFTLSKERF
KTAEILFQPRLGGVRALSLHKAVALCLDHCDESWFKTVVLAGGSACLPGLAERLEKELEE
LLPPSISEGIRVLPPPYGTDSAWFGAKLISNLSTFWCLRKKQFRQKTR
>EOG093609EF
LLRKVWESVLARASLGALDQLPVDVLAQILRLLEPKDAVKVCKSWRAIVSDNELWIFFLF
AETKLRAGQLSFKRIYTKRAKVPGSIIVDGGSGYCKYGWSKYASPSGRAATFLEFGNIES
PVYSRLRHFLSTIFTRMQIKPSSKPIVVVLPLCHVDDTESAKASRKQLKETLYSVLFDLN
VPAVCAVEQAVLALYAAKKTSGIVVNIGFDVTSVVPILKGKVMKEIGVEVVGVGALKLTG
FLKELLQRKNIEFESLYTVRTLKEKLCYVAADYEAELAKDTQASAEVESEGWFTLSEERF
KTAEILFQPRLAGLRAMSLHKAVSLCMDHCDDSWFKTVVLAGGSACLPGLAERLEKELRS
LLPSVISEGIRVLPPPFGVDSAWYGAKLISNVSTFWCLTKKQFRQKVR
>EOG093609EF
LLKKVWESVLARSSLGAFDQLPIDVLLQILRLVGPKDAAKVCRAWRIVASDNKLWIFYLF
AETELRAGELSFKSIYARRAKVPGSIIIDGGSGYCKYGWSKYAAPSGRSATFLEFGNVES
PIYARLRHFLSTIYTRMKVKPSTQPIVLSLPLCHVDDTESAKASRKQYKETLFSVLFDMN
VPAVCAVNQAVLALYAARRTSGIVVNIGFDVVSIVPIFQGKVLREIGIEVVGQGALKLTG
FLRELLQKRNIALESLYTVRTLKEKLCYVAADYEAELRKDTQASAEVAGEGWFTLSRERF
KTGEILFQPRLAGVRAMALHKAVALCVDHCDDAWFKTIVLAGGSACLPGLAERLEKELES
LLPPVISNGIRVIPPPFGTDSAWFGAKLISNISTFWCIRKKQFRQKAK
>EOG093609LK
EEEEDDEVFYEDIEAPKFVDLTAPDPADDRSWFCLRVGCDQKHEEVDSEALYKSFVLRVM
AARSPNVRLRKALSRKNQSSKCPHSAPAKPSRSRLSRLAAISEIERIISRTSKVAKVEAS
SARKKALTTPRSKPRQEAFRSVKNQKEAVAKKRVVAKALVLSSPKKPVSEVCSKMKKLNL
ACREVKSRSNPKIAKKCEETAKRVEEQKKKKILGCSLKCANAELDEENRADENSCSEAAE
RLQESRIEVEESESDDKENAESDDKENVSALENNENVKKKKTTNPKPFRLRTDERGVLKE
ANPERKKQLTEKNRCEKGKGREKKQITNKATSQVDESKTALGSIRLRKKKALTNGTRKTK
ATSGEKRKATVKKSRLQAAAA
>EOG093609LK
EEEESEEVFYEDIEAPKFVDLTAPDPADDRYWFCLRVGCDQKHEEMDAEAIYKEFVLRVM
AARSPNVRLRKALRRRNSSSKCPQSVPAKPPRSRLARLAAVSEIAKILTEASKIARVEVS
SAVKKKLTTPRSKSRPEPFRSVRRQKEDVAEKKVVVKALVMSSPKKPVSEVCSKMRKKNL
KCREVPSRQQVKSKKKCDETAKKVEKQKKKSILGCSLKAASAEIDKENRAEENSIKEAAQ
KLQESEIEVNTSEKDDKENAESDDKENSRESENNENVKKKKTTNPRPFRLRTDERQVLKE
ANAERKKTATVKERCRKDKGREKKQLTKVAVSEVNSSKAALGSIRKRESKSLMNGSRETK
KTSGEERKLTIKTSRFQSAAV
>EOG093609LK
EEEEYDRVFYEDIEAPKFVDLTAPDPDDDPSWFCLRVGCDQKHEQVDAEALYKSFVLRVM
AARSPNVRLQKALSRKESSSKCPHTAPAKSSRSRVSRLALISEIHRILSATSKVKKVEAS
SAVKKALTTPRSKPNQEPFLSVRNPKEDVEKKKVVAKALFLKSPKKPVSEVCSKLKKKNL
ACREVKSRSKAKSAKKKDESAKKVQEPKKKKILGRSLKCANAELEEENRADENSLTEAAS
RLQESRAEVKESESEDKENLESDDEENSSQLENNRNVKKPKTTNPKPFRLRTDERDVLKE
ADAEKKKTLAEAERLSKDKEREKKKSQKKLTQEVEESKTVLGSIKLREKRALMNATRETK
SLSGKKRKASVKTSKLQSAHA
>EOG093609LK
EEEESDSVFYEKIEAPKFVDLTAPDPSDDRAWFCLRIGCDQKHEELDSEALHKEFVLRVM
AARSPNVRLRKALRRKDQSSKCPQSAPAKPSKSRLSKLAAATEIARVITETPKIAEIEVS
SVRKKALTTPRKKSRKDAFRSVKRQKAAVARNRVVAKALVFESPKKAVSEVSSKMSRLNL
RTREVKSRQQKKIKKKAEETAARVEESKKKAILGCSVKAADAEIDDENRADENSIADAAQ
SLQESTVEVNESEKDDKENAEEDDKENVRELDNNENVKKKKLTNPKPFRLRTDEREILKE
AKPERKQQATEENRCTDGKGRDKKQTRNVASEQVNEAKAALNSIRCKKSKALTNGARKTK
IASGERKKLTVPKSRLHAAAR
>EOG093609LK
EEEAEDRVFYEDIEAPKFVDLTAPDPDDDRSWFCLRVGCDQKHEKVDSEALYKDFVLRVM
AARSPNVRLKKALKRKEQSSKCPKEAPAKPSRSRISRLSVISEAKRIIEKTSKTAKVEES
SARAKALTTPRSKQSQEAFKSVKHEKEAAAKKRTVAKALLLKSPKKPVAEVCSKMKKLNL
ACREVKSRKEAKIEKKKEEAAKRLSEPKKKKILGSSLKEANAEVDEENKADENEVTEAER
RLQESRAEVDESEDNDKENVESDEKENVKKLENNENVKLKKTTNPKPFRLRTDERDVLKE
ADPERKKQVTEANRCSKGKGREKKGSQNTVTQQLKESKVSLGSVRLRKVSALTKGTRKAK
SLSKEKRKTAVKKENLQAIAA
>EOG093609LK
EEEESDSVFYEKIEAPKFVDLTAPDPSDDRSWFCLRIGCDQKHEEVDAEALHKSFVLRVM
AARSPNVRLRKALSRKDSSSKCPHSAPAKPSKSRLSKLAALTEIARVLSETPKVAAIEAS
SVVKKALTTPRKKPRRDPFRSVRNQKADVAKNKVVAKALVLESPKKAVSEVSSKMKRKNL
ATREVKSRSQLKSAKKADETAAKVEESKKKKILGCSVKCAEAELDEENRADENSIEDAAQ
ELQESKVEVNESESDDKENAEEDDKENSSELDNNENVKKKKLTNPKPFRLRTDERKILKE
AKAERKQTLTEEERCKDDKGRDKKQVRKKAAEEVNEAKTALNSIRAKEKKALMNGKRETK
TASGEKKKATVPTSRLHSAAA
>EOG093609LK
EEEANDEVFYEDIEAPKFVDLTAPDPADDRSWFCLRVGCDQKHEEVDAEALYKDFVLRVM
AARSPNVRLRKALKRKNSSSKCPKSAPAKPSRSRLSRLSTISEAQRILESTSKTAKVEES
SAVAKALTTPRSKQKQEPFRSVRHQKEDAAKKKTVAKALVLSSPKKPVAEVCSKMKKKNL
ACREVKSRKTAKSEKKCDETAKKLEEQKKKKILGCSLKEANAEVDEENKADENEATEAEK
RLQESRIEVAESEDDDKENIESDEKENSKSLENNENVKLKKTTNPKPFRLRTDERDVLKE
ANAERKKTVTEKERCSKDKGREKKQSTKTATSELGESKVALGSVRLREVKALMKGTREAK
STSKEKRKTTVKTERLQSIAA
>EOG093609LK
EEEEDDSVFYEKIEAPKFVDLTAPDPSDDRSWFCLRIGCDQKHEEVDAEALHKEFVLRVM
AARSPNVRLRKALRRKDSSSKCPQSAPAKPSKSRLSKLAAITEIERVLTRTPKIAKIEVS
SVVKKALTTPRKKSRQDPFRSVRRQKADVAKNKVVAKALVLESPKKAVSEVSSKMKRKNL
ATREVKSRQNAKSKKKADETAAKVEESKKKKILGCSVKAANAEIDEENRADENSCTDAAE
RLQESRVEVEESEKDDKENAEEDDKENSRALDNNENVKKKKLTNPKPFRLRTDERDILKE
AKAERKQTATEEERCSDDKGRDKKQSRKVATEEVDEAKAALNSIRLKESKALMNGTRETK
SASGEKKKLTVPTSRLHSAAA
>EOG093609LK
EEEASDRVFYEDIEAPKFVDLTAPDPDDDRSWFCLRVGCDQKHEEVDAEALYKDFVLRVM
AARSPNVRLRKALKRKESSSKCPKSAPAKPSRSRLSRLSAISEAARILEETSKTAKVEES
SAVAKALTTPRSKQRQEPFRSVRHQKEDAAKKKTVAKALVLKSPKKPVAEVCSKMKKKNL
ACREVKSRKQPKSEKKKDETAKKLEEPKKKKILGCSLKEANAEVDEENKADENEISEAEQ
RLQESRAEVNESEDDDKENAESDEKENSKELENNENVKLKKTTNPKPFRLRTDERGVLKE
ADAERKKTVTEAERCEKDKGREKKQIQKTATQELNESKVALGSVRLREVKALMKGTREAK
ALSKEKRKTTVKTERLQSIAA
>EOG093609LK
EEEESDADFYEEIEAPKFVDLTAPDPGDDRSWFCLRVGCDQKHEEVDPEALYREFVLRVM
AARSPNVRLRKAIRRKAASSKCPQSAPPKPSRARLSRLAAISSIARLVTETSPIAKVKVS
SSAKKALTTPRNKSRQNSFRSVQRQKKKVAKSGVVAKALVLATPKKRLSEVCSKMKKRNL
ACREVKSRQQPKTKKKDKETASEVEEEKKKKILGCSAKAANAKIDEENRADENSISETAQ
RLQESREEVNESDKDDKENAESDDKENARELEDNENVKKKKTTNPKPFRLRTDERGVLKE
AELERKPEATENKRCEENKGREKKQISTVATKKVNEKRAALSKIRLNNSKALRNGTRTTK
ASSGEKRSLTVKLSRLKTAAA
>EOG093609SU
KKVGKYEVGRTIGEGTFAKVKFADTGEAVALKVLDKSTILKHRMLDQIKREISIMKIVRH
PNIVRLNEVLAGKTKIYIILELVTGGELFDKIGKLRENEARKYFQQLIDAIDYCHSKGVY
HRDLKPENLLLDSRGNLKVSDFGLSALSQVGLLKTTCGTPNYVAPEVLGYDGSAADVWSC
GVILYVLLAGYLPFEETDLPTLYEKITAAEFSCPAWFSAGAKSLIQRILDPNPKTRITIE
EIRKDPWFKKNYKEDEEVSLDDVQAVFDDIEDKYVSEDEGPLVMNAFEMITLSQGLDLSA
LFDRRQEYVKRQTRFVSRKPAKTIVATIEVVAESLGLKVHSRNYKLRLEGVSSNKFAVVL
EVFEVAPSLFMVDVRKVAGDTLEYHKFYKNLCSKLESIIWRPIESALLRTAT
>EOG093609SU
RKVGKYEVGRTIGEGSFAKVKFADTGENVAIKVLDKSTILNHRMLEQIKREISIMKIVRH
PNVVRLNEVLAGQTKIYIILELVTGGELFDRIGKLEEDEARKYFQQLIDAVDYCHSKGVY
HRDLKPENLLLDSQGNLKVSDFGLSTLPQVELLETTCGTPNYVAPEVLGYDGSAADVWSC
GVILYVLLAGYLPFEETDLPSLYRKITAAEYSCPSWFSEGVKSLIKRILDPNPKTRIQIE
GIRRDTWFKKNYREDEEVDLDDVEAIFDDIEDKYVAEDSGPLIMNAFEMITLSQGLDLSA
LFDRRQEYVKRQTRFVSRKPAKEIVATIEVVAESLGLKVHTREYKVRLEGISSAKLAVVL
EVFEVAPSLFLVDVRKVAGDTLEYHRFYKSLCEKLDSIIWKPTESELLRTTT
>EOG093609SU
KKVGRYEVGRTIGEGTFAKVKFADTGENVALKVLAKATILKHRMVHQIKKEISILKIVRH
PNVVRLNEVLAGQTKIYIILELVTGGELFDKIGKLREDESRKYFQQLIDAISYCHSKGVY
HRDLKPENLLLDSRGNLKVSDFGLSALPQVGLLKTTCGTPNYVAPEVLGYDGSAADVWSC
GVILFVLLAGYLPFDEKDLPTLYEKIEAAQFSCPEWFSAEAKSLLSRILDPNPKTRIQID
EIRKDPWFKKNYREEEEVSLDDVQAVFDDIEDKYVSEDEGPLIMNAFEMITLSQGLDLSA
LFDRQQEYVKRQTRFVSRKEAKEIIATIEAVAESMGLKVHSREYKLRLEGVSSNRFAVVL
EVFEVAPSLFMVDVRKVAGETLEYHKFYKKLCEKLENIIWRPTEAKLLRTIT
>EOG093609SU
KRVGKYEVGRTVGEGAFAKVKFADTGAAVAMKVLDKETILENRMLKQIKREISIMKLVRH
PNIVRLKEVLASKTKIYIILELVTGGELFDKIGKLKENEARRYFQQLIDAIAYCHSKGVY
HRDLKPENLLLDSQGNLKVSDFGLSALSQVGLLETTCGTPNYVAPEVLGYDGSAADIWSC
GIILYVLLAGYLPFEENDLPALYRKIKAAEFSCPSWFSEGATSLIEKILDPNPKTRLTIE
ELRRDAWFKKNYKEDENVDLDDVEAVFDDIEEKYVSEDSGPLVMNAFEMITLSQGLNLSA
LFDRRQDYVKRQTRFVSRKPARTIVATIEVVAESLGLKVHSKNYKLRLEGLASAKFAVVL
EIFEVAPSLFMVDVRKAAGDTLEYHKLYKSLCSKLEEIIWRAIESTLLRTVT
>EOG093609SU
KKVGKYEVGRTIGQGTFAKVKFAETGEAVALKVLEKATILKHRLIHQIKREISIMKIVRH
PNIIRLNEVLAGKSKIYIVLELVTGGELFDKIGRLRENEARKYFQQLIDAISYCHSKGVY
HRDLKPENLLLDSKGNLKISDFGLSALSKVGLLHTTCGTPNYVAPEVLGYDGSAADVWSC
GVILYVLLAGYLPFEEKDLPTLYDKIEAAKFSCPKWFSPDAKSLVSRILDPNPKTRITVE
EIREDPWFRKNYKEDEEVNLDDVKAVFDNIEDKYVSEDGGPLVLNAFELITLSQGLDLSA
LFDRKQEYIKRQTRFVSRKPAKTVVATIEVVAESLGLKVHSRNFKLRLEGVSSEKFAVVL
EVFEVAPSLFMVDVRKVAGDTLEYHKFYKELCSKLENIIWRPIESKLLKTIT
>EOG093609SU
KRVGKYEVGRTVGEGTFAKVKFADTGANVAVKVLDKETILKNRMLQQIKREISIMKLVRH
PNVVRLKEVLASQTKIYIILELVTGGELFDKIGKLREDEARRYFQQLIDAIAYCHSKGVY
HRDLKPENLLLDSRGNLKVSDFGLSALPQVGLLKTTCGTPNYVAPEVLGYDGSAADIWSC
GIILYVLLAGYLPFEENDLPTLYEKIKAAEFSCPSWFSAGATSLIAKILDPNPKTRLQIE
ELRKDSWFKKNYREDENVSLDDVQAVFDDIEEKYVSEDEGPLIMNAFEMITLSQGLNLSA
LFDRRQDYVKRQTRFVSRKPAREIVATIEVVAESLGLKVHSKEYKLRLEGVASNKFAVVL
EIFEVAPSLFMVDVRKAAGDTLEYHKLYKSLCEKLEEIIWRATESSLLRTLT
>EOG093609SU
KKVGKYEVGRTIGQGTFAKVKFAETGENVALKVLDKSTILKHRLLHQIKREISIMKIVRH
PNVIRLNEVLAGQSKIYIVLELVTGGELFDKIGRLREDEARKYFQQLIDAIDYCHSKGVY
HRDLKPENLLLDSKGNLKISDFGLSALPKVGLLHTTCGTPNYVAPEVLGYDGSAADVWSC
GVILYVLLAGYLPFEETDLPTLYDKITAAEFSCPLWFSPGAKSLISRILDPNPKTRIQVE
EIREDPWFRKNYREDEEVNLDDVKAVFDNIEDKYVSEDGGPLILNAFELITLSQGLDLSA
LFDRRQEYIKRQTRFVSRKPAKEVVATIEVVAESLGLKVHSREFKLRLEGVSSEKFAVVL
EVFEVAPSLFMVDVRKVAGDTLEYHKFYKALCEKLESIIWRPTESKLLKTIT
>EOG093609SU
KRVGKYEVGRTVGEGTFAKVKFADTGANVALKVLDKETILKNRMLHQIKREISIMKLVRH
PNVVRLKEVLASQTKIYIILELVTGGELFDKIGKLREDEARRYFQQLIDAIAYCHSKGVY
HRDLKPENLLLDSQGNLKVSDFGLSALPQVGLLETTCGTPNYVAPEVLGYDGSAADIWSC
GIILYVLLAGYLPFEENDLPTLYRKIKAAEFSCPAWFSEGATSLISKILDPNPKTRLQIE
ELRRDPWFKKNYREDENVDLDDVEAVFDDIEEKYVSEDSGPLIMNAFEMITLSQGLNLSA
LFDRRQDYVKRQTRFVSRKPAREIVATIEVVAESLGLKVHSKEYKLRLEGVASAKFAVVL
EIFEVAPSLFMVDVRKAAGDTLEYHKLYKNLCEKLEEIIWRATESKLLRTIT
>EOG093609SU
KKVGKYEVGRTIGQGTFAKVKFAETGENVALKVLDKATILKHRLLDQIKREISIMKIVRH
PNVIRLNEVLAGQSKIYIVLELVTGGELFDKIGRLREDEARKYFQQLIDAISYCHSKGVY
HRDLKPENLLLDSKGNLKISDFGLSALPKVGLLHTTCGTPNYVAPEVLGYDGSAADVWSC
GVILYVLLAGYLPFEEKDLPTLYDKIEAAEFSCPSWFSPGAKSLIQRILDPNPKTRIQVE
EIREDPWFRKNYREDEEVNLDDVKAVFDNIEDKYVSEDGGPLILNAFELITLSQGLDLSA
LFDRRQEYIKRQTRFVSRKPAKEVVATIEVVAESLGLKVHSREFKLRLEGVSSEKFAVVL
EVFEVAPSLFMVDVRKVAGDTLEYHKFYKSLCEKLENIIWRPTESALLKTAT
>EOG093609SU
KKLGKYEVGRTLGEGTFAKVKFADTGDSVALKILDKDTILKHRMLDQIKREISIMKVVRH
PNLVRLEEVLAARTKIYIILELITGGELFDKIGKLREEEARKYFQQLVDAIEYCHSKGVY
HRDLKPENLLLDAQGNLKVSDFGLSALAQVGLLETTCGTPNYIAPEVLGYDGAAADVWSC
GVILYVLMAGYLPFEEEDLPTLYRKINAAEFSCPSWFSEGAKSLIQRILDPNPKTRVKIE
EVKRDPWFKKNYGEDEEVDLDDIEAVFDDIEDKYVSEESGPLLMNAFEMITLSQGLELSA
LFDRRQEFVKRQTRFVSRKPAKVIVATVEVVADSLGLKVHSQDYKLRLEGVSAAKFAVVL
EVYEVAPSLFMVDVRKVAGDTLEYHKFYKSLCAKLEDVIWRPKESALLRTAT
>EOG093609VZ
EWLPLFRILLASPAPEAEAAAPITAASLLSLLLKPAETLPASEVVLIQTLPNLVQSRILS
FLASESLARRVLSGKEVDFWVKRGARNLLDKLSEELEDEFEELPDWLKEEAARAELVLPW
LPLDAKSLVEEVERALALKKEILSAESVLKAQELAKELRELCLEKGKDALAVLSLVEPWK
ADDETVRVLLSNLVPSLVLCSVVLPKLLELERPASRVLLSAALELCKLHQRAALEALLLP
LVLRKEGLNVPICDVLTRIVKECLHPLHVSAFCQKLLSGEEEERKVVCLPEHRELIGSEL
VWTESLFALLQNILSQDIALTQSSVDKLVSVIDELAEKFSKSLKFGNFLLCFVSKCKAHK
VLLEEAVEKTNTLLTKAILAKLRAL
>EOG093609VZ
QWIPLLRILLKSPAPNAEAASPIAASSLLSLLLRPVEILPSSDVVFIQTLPNLVQSRVLS
FLSYEKLAKRLLSGKVVDFWVKRGAKNLLDGLSQEVEDEFKEIPSWLKEEAAEAQPVLPW
LPIDCRSLMEEVQRAVALKKKIAAFESTLKAQRLANELRRLCLEKGKEALAVLSLIEPWK
ADDETARVLLSNLAPALVLCSVLLPKLLKLQRSASSVLLSAAVELCKRHQAAALEALLLP
LVLRKDGLNTAICDVITRIVKECLHPLHVSAFCRKLLSGEDEERKLVVLPQHKALVGKNL
IWTESLFALLYNILKHDIELSQSSVEKLVSKIKEAAEKFSRSLKFGNFLLCFVSKCKSHK
LLLTEAVEETDTLLTKAILAKLAEL
>EOG093609VZ
SWIPLFKILLTSPAPEAEASAPITTASLLRLLLKPTSILVANDVILVQTLPALVQSRVLS
FLSSSQLAREVLSGRSADFWVERGARKLLDVLSEKLLDEFSEIPEWLKEKAAEADLALPW
LPIDLASLVQELQRALALKEAIASVESTLEAKRLAKELRKLCLESGGEAEAVLSLVEPWE
ADDETVRVLLSNLVPSEVLCSVLLPKLLELERSASRVLLTAAVEVCKRHPRAALYALLLP
LVLRREGLNAPVCDVLTRIIKECLHPLHVTAFCQRLLSGDERERRAVVLPLHKENIGKEL
VWTESLFALFQNILNRDIALTESSIDRLVSEIKEMAAKFSKSLKFGNFLLCFVSKCKSHR
VLLERAVEKTNTLLTKAILSKLAAA
>EOG093609VZ
AWLPLFDILLNSPAPETEAATAIAAAALLSLLLRPLKTLPADEVVLLQTLPPLVQSKILS
FLAYEELAKRVLSGKALDFWVRRGARHLLDRVSQEIKDEFDSLPSWLKEEAARAQAILPW
LPLDCEELMEEAERALSLKKQVLAFESVLKAVELAEDLRRLCLEKGRDALAILSLVQPWK
ADDETLAVLLSSLAPSKVLCSIVLPKLLKLKKPASKVLLSATLELCKLHQRAALEAVLLP
LILRKEGLNTPQCDVVTRIVKDCLHPAHVSAFCRKLLSGEEKERKPICLPKHRALISSNL
VWTESLFALLQSILKKDIELTSSSVDELVSLVDEAASKFSKSLKFGNFLLCFVSKCKAHK
VLLTEAAEETESLLTKSILAKLREL
>EOG093609VZ
SWLPLFKIFLTSPSPEAEATAPISAASLLSLLLSPTSTVAANEALLVQTLPALLQSRILS
FLALDQLAEKVLSSESADLWVERAARKLLDVLSKELLDEFSELPKWLKDAAARTKLALPW
LPLSVASLIDELEKALALRAAILTLESVSKAKEVAKELKDLCLKRGGDSAAVLALVEPWK
ADDDTVRVLLSNLLPSEVLCSVVLPKLLALERPASRVLLSAALDYCKLHQRAAEKALLFP
LVLRKEGLNNPVCDVLTRVLKECLHPLHIAAFCKKLLSGKEREKKAVCMPLHRSLIGSKL
VWTESLFALLQNILARDIKLTESTVDRLISEIDDSAAKYSKSLKFGNFLLCFVTKCKAQK
VLLIKAVERTNTLVTKAILVKLRSV
>EOG093609VZ
KWIPLFDILLESPAPETEAAAAITAAALLSLLLKPIKILPADDVVLLQTLPPLVQSKVLS
FLSSEALARRVLSGKKLDFWVRRGARHLLDEVSEEFKDEFHSIPSWLKEEAAEAQTILPW
LPIDCDELVEEAQRALSLKKSVASFESTLKAVRLAKDLRRLCLEKGREALAILSLVQPWK
ADDETVAVLLSSLVPSKVLCSILLPKLLELEKSASRVLLSATVELCKRHQRAALEAVLLP
LILRKEGLNTPQCDVLTRIVKDCLHPAHVSAFCQKLLSGEEKERKIIVLPAHKELISKEL
VWTESLFALLQSILKEDIALTSSSVDELVSAVKEAASKFSKSLKFGNFLLCFVSKCKSHK
VLLEEAAEKTNSLLTKSILAKLAAL
>EOG093609VZ
SWIPLFRIFLTSPSPEAEAAAPISAASLLSLLLSPTEIVIASDAVLIQTLPNLLQSRVLS
FLSLEQLAETVLSSQSVDLWVKRAARNLLDVLSKELEDEFSEIPQWLKDSAAETRLVLPW
LPISKASLIEEVQKALALRKAIATIESTSKAQRVAKELKQLCLKKGKESVAVLALVEPWK
ADDDTVRVLLSNLLPSLVLCSVLLPKLLALERSASRVLLSAAVDLCKRHQRAAEAALLFP
LVLRKEGLNSPICDVLTRVVKECLHPLHISAFCKKLLSGEEEEKKAVVMPLHKSLIGKKL
VWTESLFALLQNILERDIKLTQSTVDKLISEIKDVAEKYSKSLKFGNFLLCFVTKCKSQK
VLLIEAVERTNTLVTKAILAKLASI
>EOG093609VZ
SWIPLFDILLTSPAPETEAAAAIAAAALLSLLLRPTKILPADDVVLLQTLPPLVQSKVLS
FLSYEQLAKRVLSGKSLDFWVRRGARHLLDVVSQELKDEFSSIPDWLKEEAAEAELILPW
LPIDAAELMEEAQRALSLKKAVAAAESTLKAVRLAKDLRELCLEKGREALAILSLVQPWK
ADDETVAVLLSSLAPSKVLCSILLPKLLKLEKSASRVLLSATVELCKRHQRAALEAVLLP
LILRKEGLNVPQCDVLTRIVKDCLHPAHVSAFCRKLLSGEEKERKAIVLPLHKALISKNL
VWTESLFALLQSILSRDIELTSSSVDELVSEVKELASKFSKSLKFGNFLLCFVSKCKSHK
VLLTEAAEETNSLLTKSILAKLAEL
>EOG093609VZ
EWIPLFKIFLASPSPEAEAAAPISAASLLSLLLSPASIVPANDAVLVQTLPALLQSRVLS
FLSLESLAERVLSSKEADLWVERAARKLLDKLSKELLDEFEEIPSWLKDEAAETQLALPW
LPISCKSLIEELQKALALRKEIATFESTSKAKRVAKELKRLCLKKGGESLAVLALVEPWK
ADDDTVRVLLSNLLPSEVLCSVLLPKLLALERSASRVLLSAAVDLCKRHQRAAEEALLFP
LVLRKEGLNTPVCDVLTRVVKECLHPLHISAFCKKLLSGEEREKKVVVMPEHKSLIGKKL
VWTESLFALLQNILKQDIKLTESTVDRLISVIKDAAAKYSKSLKFGNFLLCFVTKCKSQK
VLLIEAVERTNTLVTKAILAKLASL
>EOG093609VZ
EWVPLFEILLASPAPEAAAAAPPAAASFLSLLLRPADALPAESVVLFETLPELVQSQALS
FLLYESLAKRVLKGKEIEFWVQRGARELLDKIPQELAEEFEDVPSWLKEEAASAQLLLPW
LPVDCKDVMEEIKRALALKKELVAFESILKALKLAKEIRRLCVEKGANALAVLSLVEPWK
ADDETVSILLSELAPSQVLCSLILPKLLKLEEAASRVLLSAAIELCKVHQRAALEAILLP
LLLRKEGINTPLCDVLTRIVKESLHPGHVSAFCRKLLSGEEQERKVLLLPEHQALIGENL
VWTESLFNLLQNILKQDVELTPDSVDQLVSVIQEAAKRFSKSLKFGNFLLCFISKCKIHK
VLLTEAVKETNTFLTKAVLAKLKEL
>EOG093609YB
MGRLAVAAIVAAWVIPLAILVNSIVPEPYMDEIFHVPQAQQYCKGDFLSWDPMITTPPGL
YYLSLAYVASLFPGEAFDELCSTALLRSTNVVLAVLCSVLVYDLLLLLRPEIGERKATLL
AILLALYPLHWFFTFLYYTDVASLAAVLAMYLACLKKKYLLSALLGALSVLLRQTNVIWL
LFVAANGVILRKRKEEILDIILKLWNLKLEVLIAFAPFVLVLVAFVAFIVWNGGIVLGAK
EAHVVSPHFAQLLYFSLVSALALLPLHFTVERVSDLFLLVALGLSLVAVHFFSIAHPYLL
ADNRHYTFYLWRKVIKVHWLMKYLLVPLYVYSWLSILNILGKSQRKVWVLSFVLAVALVL
VPAPLVEFRYYTIPLVLLVLHSPVLLLGVLYVAVDLFTLAMFLFRPFKWEHEPGVQRFIW
>EOG093609YB
LGRLAVALLVSAWVIALAILVNRIVAEPYMDEIFHIPQAQKYCKGNFKSWDPMITTPPGL
YYVSLAYLASLFPGASFEDLCSTALLRSTNAVLAVVCAVLIYDLLTLLRPKIDERKATAI
AIILALYPLHWFFTFLYYTDVASLAAVLAMYLVCLKKKYYVSALLGALSVVLRQTNVIWL
IFIAASGIILRKRKEDIADIVLKLWKLKCEILLKFLPFALILIAFIAFIVWNGGIVLGAK
EAHVVSPHFAQLLYFGLVSAAALLPLHFTPSRLVDLFILVALVLSFVAVHLFSIAHPYLL
ADNRHYTFYLWRKVIQVHWALKYLLIPLYVYSWLSVLNILAKSQERVWVLAFILATAVVL
IPAPLIEFRYYTIPLLLLVLKSSVLALGSLFVAVDVFTLALFLFRPFQWAHEEGAQRFIW
>EOG093609YB
MGRLVVALIVAAWVVPLAILVNRIVPEPYLDEIFHVPQAQQYCKGDFKSWDPMITTPPGL
YYVSLAYLAALFPGKAFEEVCSTAILRSTNVVLALLCAVLVYDLIALLRPAIDEKKATLY
AIILSLYPLHWFFTFLYYTDVASLTAVLALYLVCLKKKYFLSALFGALSILLRQTNVIWM
LFIAANGIILRKRKDEIADVIVKLWDAKLKVLLAFVPFVIVLIAFVAFIIWNGGVVLGAK
EAHVVSPHFAQLLYFSLVSALALLPLHFTLARLSELFILLALVLGLVAVHFFSIAHPYLL
ADNRHYTFYIWRKVIRIHWSMKYLLVPLYVYSWLSILNILGKSQTKVWVLSFILSVAVVL
VPAPLVEFRYYTIPFVLLVLHSSVLLLGVVYLAVNLFTLVMFLFRPFQWSHEEGTQRFIW
>EOG093609YB
MGRLAVAALVASWVIPIAILVDSIVSDPYMDEIFHVPQAQRYCKGELLSWDPMITTPPGL
YYLSLAYVASLFPGAALDDLCTTALLRSTNGILAVICSVLVFDLLRVLRPSLGERKATAI
AVLLALYPLHWFFTFLYYTDVASLAAVLAMYLACLKKKYYISALLGVLSVLIRQTNIIWL
LFVAATGVILRRRKEEVLDILFKLWESKCELIIKFSPFALVLVAFVAFIVWNGGIVLGAK
EAHVVSPHFAQILYFALVSAVLLLPLHFTPKQVVDLLLLVALGLSLLAVHFFSIAHPYLL
ADNRHYTFYLWRKVIEAHWAVKYLLVPLYVYSWLSIINILGKSQEKIWVLVYVLAAALVL
VPAPLVEFRYYTIPLFILVLHSPVLVIGSLYIAVDIFTLAMFLFRPFKWAHEPGAQRFIW
>EOG093609YB
MGRIAVAAVVAAWALPLAALVNSVVPEPYMDEIFHVPQVQQYCRGDFLTWDPMITTPPGL
YYLSLAYVASLFPGSAFDAICSTSVLRSVNVVLAILCSVLVYDILALLKPAIGDRKATVV
AILVALYPVHWFFTFLYYTDVASLAAVLAVYLASLKKKFWLSAVVGALALLLRQTNVIWI
LFVAANGVLLRKRREEILELIVKLWDAKVRVLISFVPFIVVLVVFVAFVLWNGSIVLGAK
EAHAVSPHFAQLLYFSLVSALALAPLHFSIARVADLFLVIALGASLVAIHFFSLAHPYLL
ADNRHYTFYLWRKIIRIHWVMKYILVPLYVYSWFSILNLLGKSRKKVWVLSFVLAVALVL
VPAPLVEFRYYTIPLVLLILHSPVLLLGLIYLAIELFTLLMFLFRPFKWKHEPGIQRFLW
>EOG093609YB
MGRLAVALIVASWVIPIAILVDRIVPDPYMDEIFHVPQAQEYCKGDLKSWDPMITTPPGL
YYVSLAYLASLFPGAALEELCTTALLRSTNVILAVLCAVLVFDLLKVLRPNLDERKATLI
AVILALYPLHWFFTFLYYTDVASLAAVLAMYLVCLKKKYYLSALLGVLSVLIRQTNIIWL
LFIAAAGIILRRRKEEVADIIFKLWQSKLEVILAFIPFVLVLIAFVAFIVWNGGIVLGAK
EAHVVSPHFAQILYFSLVSALLLLPLHFTPNQLSDLLILVALVLSLLAVHFFSIAHPYLL
ADNRHYTFYLWRKVINAHWAIKYLLVPLYVYSWLSIINILGKSQEKIWVLSYILAVAVVL
VPAPLVEFRYYTIPLYILVLHSSVLIIGVLYIAVDLFTLAMFLFRPFQWAHEEGAQRFIW
>EOG093609YB
MGRIAVALVVAAWAIPLAALVNRVVPEPYMDEIFHVPQVQQYCRGDFKTWDPMITTPPGL
YYVSLAYLASLFPGQAFEALCSTSLLRSVNVVLAVLCAVLVYDILALLKPAIDDRKATVF
AIIVALYPVHWFFTFLYYTDVASLAAVLAMYLVSLKKKFVLSAVLGALAVLLRQTNVIWV
LFIAANGILLRKRREEIAEIILKLWDLKVEVLLSFVPFILVLIVFVAFVVWNGSIVLGAK
EAHAVSPHFAQLLYFSLVSALALAPLHFSAARLADLFIVVALVASLVAIHFFSLAHPYLL
ADNRHYTFYLWRKIIRVHWMMKYILVPLYVYSWFSILNLLGKSRAKVWVLSFILAVAVVL
VPAPLVEFRYYTIPLVLLILHSSVLLLGLLYVAIDLFTLIMFLFRPFQWQHEEGLQRFLW
>EOG093609YB
MGRLAVALLVASWVIPIAILVDRIVPDPYMDEIFHVPQAQQYCKGDLKSWDPMITTPPGL
YYVSLAYLASLFPGEALEDLCTTALLRSTNVILAVLCAVLVFDLLAVLRPALDERKATAL
AVILALYPLHWFFTFLYYTDVASLAAVLAMYLVCLKKKYLLSALLGVLSVLIRQTNIIWL
LFIAANGIILRRRKEEVADIIFKLWDSKCEVILKFVPFALVLIAFVAFIVWNGGIVLGAK
EAHVVSPHFAQILYFSLVSALLLLPLHFTVAQLVDLLILVALVLSLLAVHFFSIAHPYLL
ADNRHYTFYLWRKVIRAHWLMKYLLVPLYVYSWLSIINILGKSQRKIWVLSYILAVAVVL
VPAPLVEFRYYTIPLVILVLHSSVLLIGSLYIAVDLFTLAMFLFRPFQWEHEEGVQRFIW
>EOG093609YB
MGRIAVALVVAAWAIPLAALVNRVVPEPYMDEIFHVPQVQQYCRGDFKTWDPMITTPPGL
YYVSLAYLASLFPGAAFEALCSTSLLRSVNVVLAVLCAVLVYDILLLLKPEIDDRKATVI
AIIVALYPVHWFFTFLYYTDVASLAAVLAMYLVSLKKKFYLSAVLGALAVLLRQTNVIWL
LFIAANGILLRKRREEIAEIIVKLWNAKVEVLLSFAPFILVLIVFVAFVVWNGSIVLGAK
EAHAVSPHFAQLLYFSLVSALALAPLHFSPERLADLFIVVALVASLVAIHFFSLAHPYLL
ADNRHYTFYLWRKIIKIHWAMKYILVPLYVYSWFSILNLLGKSREKVWVLSFILAVAVVL
VPAPLVEFRYYTIPLVLLILHSSVLLLGLLYLAIDLFTLAMFLFRPFQWAHEEGAQRFLW
>EOG093609YB
MGKLAVAVLVALWVIPVSILVEKIVPEPYMDEIFHVPQAQQYCKGDFRSWDPLITTPPGL
YYISLAYIASLFPGAAFSDLCSSALLRSTNVVLAVLCGVLVHELLLAIRPEVSERKATAI
ALVLALYPLHWFFTFLYYTDVASLAAVLAMYLLCLKKRYYLSALLGAFSVLVRQTNVVWL
LFLAANGAILRKRKEELVDIISRLWNVKCEVVVKFAPFALVLLAFVAFIVWNGGIVLGAK
EAHVVSPHFAQLLYFSLISALALLPLHFTPEKAVDLVVLVALALSLISVHFFSIAHPYLL
ADNRHYTFYLWRKVIKLHWAMKYLLVPVYVYSWLSIVSILGKAQEKLWVLSFLLAVAAVL
VPAPLVEFRYYTIPLVVLVLHSAVLLVGSLYAAVDLFTLAMFLFRPFEWAHEDGAQRFIW
>EOG09360A16
MEEFAGFPLQKQIDELASFSDSPAPSVTRVLYSDKDVLARRYIKGLMGLSVREDAVGNIF
GRWEGSEAELGAVATGSHVDAIPFSGKYDGVVGVLGALEAISVLKRSGFKPKRSLEVILF
TSEEPRFGISCLGSRLLAGVDNQNVSFVDAADSAGYDLSEVFLYFAFVELHIEQGPILEK
EGISIGVVTAIAAPASIKVEFEGNGGHAGAVLMPARNDAGLAAAELALAVEKHVLESGSI
DTVGTVGILELHPGAINSIPSKSHLEIDVRDIDEKRRNDVIEKVKKSAIEISKKRKVELS
EFKIINQDPPALSDKSVIKAMELAAKELNLEYKLMISRAYHDSLFMARISPMGMIFIPCY
KGYSHKPEEYASPEDLANGVKVLALTLAKLSL
>EOG09360A16
LEEFAGFPLQRQIDELAAFSDSPAPSVTRVLYADKDVKARRYLKAIMGLSIREDAVGNIF
GRWEGYEAELAAVATGSHVDAIPFSGKYDGVVGVLGALEAISILKRSGFKPKRSLEVLLF
TSEEPRFGISCLGSRLLAGVDNQNVSFIDAADSAGYDLEKVFLYFAFLELHIEQGPILEK
EGVDIGVVTAIAAPASIKVEFEGNGGHAGAVLMPSRNDAGLAAAELALAVEKHVLDSGSI
DTVGTVGILRLHPGAINSIPSKSHLEIDVRDIDEKRRNAVIEKVQQSAASISKKRGVALS
EFKIINQDPPALSDKSVLSALEAAAKELNLSYKLMISRAYHDSLFLARISPMGMILIPCY
KGYSHKPEEYASAEDMANGVKVLALALAKLSL
>EOG09360A16
MEEFSGFPLQKQIDELAAFSDSPAPSVTRILYADKDVKARRYLKDLMGLAVREDAVGNIF
GRWEGLEAELGAVATGSHVDAIPFSGKYDGVVGVLGALEAISILKRSGFQPKRSLEVLLF
TSEEPRFGISCLGSRLLAGVDNQNISFIDAARSAGYDLSSVFLYSAFLELHIEQGPILEE
EGVSVGVVTAIAAPASIKVDFEGNGGHAGAVLMPERNDAGLAAAELALAVEKHVLESGSV
DTVGTVGILQLHPGAINSIPSKSHVEIDVRDIDEKRRNDVIEKVHKSAIDISKKRKVALS
EFKIVNQDPPALSDKSVLKAMEAASKELNLEYKLLISRAYHDSLFMARISPMGMLFIPCY
KGYSHKPEEYASAEDLANGVKVLALTLAKLSL
>EOG09360A16
MEEFAGYPLQKQIDELSSFSDAPAPSVTRVLYSDKDVLARRYIKAVLGLSVKEDAVGNIF
GKWEGAEAELSAVATGSHVDAIPFSGKYDGVVGVLGALEAINVLKRSGFKPKRSLEIILF
TSEEPRLGISCLGSRLMAGVDSQNVSFVDAAESAGYELEKVFLYFAFVELHIEQGPILEK
EGIDIGIVTAIAAPASLKVEFEGNGGHAGAVLMPSRNDAGLAAAELALAVEKHVLESGSI
DTVGTVGILRLHPGAINSIPSKSHLEIDVRDVDEKRRNAVIEKVQRSAASIAKKRRVELS
EFKIINQDPPALSDKSIISAVELAAKQLNLEYKLMISRAYHDSLFMARISPLGMIFIPCY
KGYSHKPEEYASPEDIANGVKILALTLAKLSL
>EOG09360A16
MEEFAGFPLQKQIDELASLSDSPSPSVTRVLYSEKDVLARRYIKELMGLSVREDAVGNIF
GRWDGLEADLGAVATGSHIDAIPYSGKYDGVVGVLGALEAISVLKRSGLRPKRSLEVIMF
TSEEPRFGISCLGSRLLAGVDNQNLSFVEAARSAGYDLHNVFLYFAFVELHIEQGPILED
EGIKIGVVTAIAAPASIKVEFEGNGGHAGAVLMPKRNDAGLAAAELALAVEKHVLESGSI
DTVGTVGILKLHPGAINSIPSKSHLEIDVRDIDEKRRNEVIEKIRKSAVKISKKRKVELS
EFKVINQDPPALSDKSVIEAMELAAKELNLEYKLMISRAYHDSLFMARVSPMGMIFIPCY
KGYSHKPEEYASPEDLANGVKVLALTLARLSL
>EOG09360A16
MEEFAGYPLQKQIDELSAFSDAPAPSVTRVLYADKDVKARRYLKALLGLSVKEDAVGNIF
GKWEGKEAELGAVATGSHVDAIPFSGKYDGVVGVLGALEAINILKRSGFKPKRSLEILLF
TSEEPRLGISCLGSRLMAGVDSQNVSFIDAAESAGYELSKVFLYFAFLELHIEQGPILEK
EGVSIGIVTAIAAPASLKVEFEGNGGHAGAVLMPSRNDAGLAAAELALAVEKHVLESGSI
DTVGTVGILRLHPGAINSIPSKSHLEIDVRDVDEKRRNDVIEKVQESAISIAKKREVALS
EFKIINQDPPALSDKSILKAIEAAAKQLNLEYKLMISRAYHDSLFMARISPLGMIFIPCY
KGYSHKPEEYASAEDVANGVKILALTLAKLSL
>EOG09360A16
MEEFAGFPLQKQIDELAALSDSPSPSVTRVLYAEKDVKARRYLKNLMGLSVREDAVGNIF
GRWDGLEADLGAVATGSHIDAIPYSGKYDGVVGVLGALEAISILKRSGLKPKRSLEVLMF
TSEEPRFGISCLGSRLLAGVDNQNVSFIEAADSAGYDLHDVFLYFAFLELHIEQGPILEK
EGVKIGVVTAIAAPASIKVEFEGNGGHAGAVLMPNRNDAGLAAAELALAVEKHVLESGSI
DTVGTVGILDLHPGAINSIPSKSHLEIDVRDIDEKRRNEVIEKIEKSAVTISKKRKVALS
EFKVINQDPPALSDKSVLEAMEAAAKELNLEYKLMISRAYHDSLFMARVSPMGMIFIPCY
KGYSHKPEEYASAEDLANGVKVLALTLARLSL
>EOG09360A16
MEEFAGYPLQKQIDELSAFSDAPAPSVTRVLYADKDVKARRYLKGLLGLSVKEDAVGNIF
GKWEGLEAELGAVATGSHVDAIPFSGKYDGVVGVLGALEAINILKRSGFKPKRSLEILLF
TSEEPRLGISCLGSRLMAGVDSQNVSFIDAAESAGYELEEVFLYFAFLELHIEQGPILEK
EGVDIGIVTAIAAPASLKVEFEGNGGHAGAVLMPARNDAGLAAAELALAVEKHVLESGSI
DTVGTVGILELHPGAINSIPSKSHLEIDVRDVDEKRRNAVIEKVKKSAAEIAKKRKVALS
EFKIINQDPPALSDKSILSAMEAAAKQLNLEYKLMISRAYHDSLFMARISPLGMIFIPCY
KGYSHKPEEYASAEDLANGVKILALTLAKLSL
>EOG09360A16
MEEFAGFPLQKQIDELAALSDSPSPSVTRVLYAEKDVKARRYLKALMGLSVREDAVGNIF
GRWDGSEADLGAVATGSHIDAIPYSGKYDGVVGVLGALEAISILKRSGLKPKRSLEVLMF
TSEEPRFGISCLGSRLLAGVDNQNVSFIEAARSAGYDLHKVFLYFAFLELHIEQGPILEK
EGVKIGVVTAIAAPASIKVEFEGNGGHAGAVLMPSRNDAGLAAAELALAVEKHVLESGSI
DTVGTVGILRLHPGAINSIPSKSHLEIDVRDIDEKRRNEVIEKIQKSAVSISKKRKVALS
EFKVINQDPPALSDKSVLEAMEAAAKELNLEYKLMISRAYHDSLFMARVSPMGMIFIPCY
KGYSHKPEEYASAEDLANGVKVLALTLARLSL
>EOG09360A16
MEDFAGFALQKQVDELATFSDSPAPSVTRVLYTDKDVQARRYVKALMGLSVREDAVGNIF
GRWEGSEPELGAVATGSHVDAIPFSGKYDGVVGVLGAIEAISLLKRSAFKPKRSLEVVLF
TSEEPRFGISCLGSRLLAGVDNKNVSFLDAAKSAGYDLEKVFLYFAFIELHIEQGPILEK
EGLDIGLVTAIAAPASVKVEFEGNGGHAGAVLLPSRNDAGLAAAELALAVEKHVLESGSI
DTVGTVGILRLHPGAINSIPSKAHLEIDVRDIDEKRRNAVIEKVQKSAASISKKRKVKLS
EFKIINQDPPALSDKSVVSAMEFAAKKLNLEYKLMISRAYHDSLFMARISPMGMIFIPCY
KGYSHKPEEYASSEDLANGVKLLALTLAKLSL
>EOG09360A3A
DSLFEGMVLFTPPLDEDLFSDLTLLTPQQSSSSRKKKKAALRIGYGREERLDLLRSQISE
KLDSIQQLAASVAAKRKQLIGRRRKVAEDLNSASSKHKDLEKELEEACEAEDFERAERIS
DSLAALEKDKDRLLTALRDAEDSVDSKLQEVLESRIAAEEEAASLLEQFAKDATEDADSV
SKKAEELSSKEIEEWQSSVELLEVKKLELEVESELVLEARSSLEDSIEHLVEDDKREKDI
LSKKKDTLAEELEELLELVKLKEAEIAENDARIKEVEERISAVVSRFQSDIDLKLDDLQE
ALSKVDKETEALSLKKKEIDEFLSSEEEKDAKLRELIADEAKAYQEVVELRKKLASSILK
SREDRIKLLKIEEELSEDVQVLRQEVSDARASLQELSSKKSSIQQEIASFKQKLLFIDKR
VPELEAEKKVAAAARNFKEAGRIAAEAKALNVEKEELQAKLEKAATELEKIEKDIKETVD
KLQEIEGLILLKEKESALARFKRLRLDSAAARAERTAALELDDLEEVELLLKEAEAAESE
AKELKTLYNLKEEEEEKVVVSIELITNLAELASS
>EOG09360A3A
DSLFEGMVLFAPPLDEDLFSDLTLLAPKKEVSKRKKKAAAVRIGYAREERLDLLRAQISA
KLKAIRQAAAAVTAKRKDLIRRRRKAAEDLGSASSRHADLEKKLEEAVEAEDFEEAERIS
ESLAAAEKDKERLLILLRDAEDSVDLKLQEVLESRIAAEEEAASLLEKFATDASEEADSV
LKQAEALSSKEIEDWKSSSEALELKKLELEIESALILDARLSLEDSIEHLIEDDKKEKDI
LSKKKETLAEELEELLELVKEKEQEIAENDARIKEVEERIAAVVSKFQSDLDKKLNDLQE
SLSKVEKETEDLALKKKEIDKFVSQAEEKDSKLREIIADEAKAYQQVVELRKELASSILK
SREDRLKLLKMEEELLEDVQILQQEISSARESLQEISSKKASIQQDIASSKQKLLFIDKR
LPELEAEKKVAAAARNFKEAARVAAEAKALNVEKEKLKLKLEKANSELEKLEKDIEETVD
RLQECEGLILSKEKELAIARYKRLRLDSAAARAERSAALETDDEEEVELLRKEAEAAESE
AKELKLLYNLEEEENEKAVVPIELISNLAEIAES
>EOG09360A3A
DSLFEGMVLFTPPLDEDLFSDLTLVTPKQQESKRRKKAAGLRIGYGREEKLDLLKSQISD
KLKSAQQAAASVTAARKDLAKRRRKVAEDVKSASTSHADLEKKLEEAVEAEDFEAAERIS
DSLAALEKDKDRLLAALRDAEDSVESKLQDVLESQIAAEEEAASLLQKFAKDATDKADSI
SKQAETLSSKEIEEWRSSVELLEVRKLELDVESELVKDAKSKLEESIEHSVEDDRREKDL
LSKKGDLLAKELEELLDLVRLKEAEIAENNAEIKAVEERINKVVSDFQSSIDKKVSKLQA
GLSKIDLETEALALKKKEIDNFVSEEEEKGAKLRDLIADEAKAYEEVVEIRKELASSILK
SREDKIELLKTEEEISEDVQALQQQVSSARKSLQELSSKRSAIQQEIASLKQKLSFIDKR
APELEAEKKVAAAARNFKEAGRVAAEAKALNIEKDELKAELEKAETELEVIEKDIVETVK
KLQEVERLIVLKEKEAAIASFKRLLLDSAAARAELLAALELDDLEEVELLLKEAEAAESK
AAELKTVYNLKEEEDERAVISMELVTNLAELAES
>EOG09360A3A
DSLFEGMVLFTPPLDENLFSDLTLLSPQKEASSRKKRKAALRIGYGREERLALLRSKISA
KLDAIKELAASVAAKRRQLIAKRRKVAEDLRLASSEHKDLERELEEACEAEDFEEAERIS
DSLAALEKDKQALLIALRDAEDSVDSELQEVLESRIAAEEESASLLRQFAKDASEHADSV
SEKAESISSKEVEDWEESSELLELKKLELEVESALVEEARSGLEDSVEHLVEDDKREKDI
LSKKKDVLAEELEELLALVKAKEQEIDENDAKIKEVQERIESVVSEFQSDIDLKLKSLQE
EQSKVDAETEELSLKKNEIDSLLSQEEEKDEKLREVVADEAKAYQKSVELRRKLASYILK
SREDRVRLLKVEEELSQDVQMLRQELTDARTSLQEVSSKKSVIQQNVASSKDKLLFIDKR
GPELEAEKKVAAAARNFKEAGRIAAEAKALNLEKEEIQLKLDKANADLEKVEKDITATVD
KIQECEKLILLKEKEVALARFQRLRLISAAAKAEREAALELGDEEEAELLLEEAEAAESE
AEELKAIYNLQLEENEQVVVSVELIATLAELASS
>EOG09360A3A
DSLFEGMVLFTPPLDEDLFSDLTILTPQEAESSLKKKKRSLRIGYGRESRLDLVRSQIEG
KLDRVQQLAASVASSRKQAVKRRRKVAEEIKSAAASHKELEKELEEACEAEDFDKAERVS
DSLAALEKEKDRLLLALRDAEDSIDSKLEEVLESKIAAEEEAAALLQQFAKDAENKADLV
SKKAETLSLKEIEKWRSSLELLEIKKLELEVESKLVKEARSKLNGSIEHAVEDDKREKEV
LSKKKDLLTDELEELLDLVKLKEKEIAENDAEIQKVEERINKVVSDFQTDIDLKISKLKS
GLSQLDLEAEALSLKKKEVDNFLTLEEEREAKLRELIASEAKACQEVVKLRKKLASSISK
SREERIELVKTEEKLSEDIQALREDVSDARKSLKELSSRKSAIQQEIATVKQKILFIDKR
APELEAEKKVAAATRNFKEAGRIAAEAKSLNIEKEELQVKLEKAKTELEKIEKEIVETIE
KLQELERLIILKEKEAALTKFKRLRLDSGAARAERLAATELDDSEEVEILLKEAEAAESE
AAELKTVYDLKEEDKERVFVSMEFITNLEELASS
>EOG09360A3A
DSLFEGMVLFTPPLDENLFSDLTLLTPKQEKSKRKKRAAALRIGYGREERLALLRSKISA
KLKSIQEAAASVTAKRRDLISKRRKVAEDLALASSAHADLERKLEEAVEAEDFEEAERIS
DSLAALEKDKKALLIALRDAEDSVDSELQEVLESRIAAEEESASLLRKFAKDATENADSV
SEQAEKISSKEVEEWLESVELLEVKKLELEVESELVEDARSGLEDSVEHLVEDDKREKDI
LSKKKDVLAEELEELLALVKKKEAEIDENDAKIKEVQERIDSVVSAFQSDIDKKLESLQE
KQSKVDAETEALALKKNEIDALVSQEEEKDAKLRELVADEAKAYQESVELRRELASYILK
SREDRIRLLKLEEELSQDVQLLQQEVTSARSSLQELSSKKSVIQQEVASSKDKLLFIDKR
IPELEAEKKVAAAARNFKEAGRVAAEAKALNLEKEEIKAKLDKANTDLEKIEKDIAATVD
KIQECEKLILLKEKEIAIARFQRLRLISAAAKAERAAALELGDLEEAELLLEEAEAAESE
AEELKKIYNLKLEENEQAVVSVELITTLAELAES
>EOG09360A3A
DSLFEGMVLFTPPLDEDLFSDLTILTPKEKESKLKKKARALRIGYGRESRLDLVRSQIES
KLKRIQQAAASVTSKRKDALKRRRKVAEELKSAASSHAELEKKLEEAVEAEDFDTAERVS
DSLAALEKEKDRLLVALRDAEDSIDSKLEEVLESRIAAEEEAAALLEKFAKDAESKADLV
SKQAETLSLKEIEKWRSSLELLEIKKLELEVESKLVLDARSSLNDSIEHLVEDDKREKEM
LSKKKDTLTEELEELLELVKLKEKEIAENDARIQEVEERINAVVSDFQTDIDKKLSDLKE
GLSQVDKEAEALALKKKEVDNFVTKEEERDAKLRELIASEAKACQEVVKLRKELASSISK
SREERIKLVKTEEKLSEDIQALQEEVSSARKSLKELSSRKSSIQQEIATIKQKILFIDKR
APELEAEKKVAAATRNFKEAGRVAAEAKSLNVEKEELKVKLEKASTELEKIEKEIVETIN
KLQETEGLIALKEKEAAITRFKRLRLDSGAARAERLAATELDDSEEVEILLKEAEAAESE
AKELKTLYDLKEEDAEKAFVSIEFITNLEELAES
>EOG09360A3A
DSLFEGMVLFTPPLDENLFSDLTLLTPKKSESKRKKRAAALRIGYGREERLALLRSKISE
KLKAIQEAAASVTAKRRDLIKKRRKVAEDLKLASSSHADLERKLEEAVEAEDFERAERIS
DSLAALEKDKDALLTALRDAEDSVDSELQEVLESRIAAEEESASLLRKFAKDASEKADSV
SEQAETISSKEVEDWRESSELLELKKLELEVESALVEDARSGLEDSVEHLVEDDKREKDI
LSKKKDVLAEELEELLALVKLKEQEIDENDAKIKEVQERINSVVSDFQSDIDKKLSSLQE
GQSKVDAETEALALKKNEIDNLVSSEEEKDAKLRELVADEAKAYQESVELRRELASYILK
SREDRIRLLKTEEELSQDVQALQQEVTSARKSLQELSSKKSVIQQEVASFKDKLLFIDKR
APELEAEKKVAAAARNFKEAGRVAAEAKALNLEKEEIKLKLDKAATDLEKIEKDIVATVD
KIQEIEKLILLKEKEAAIARFQRLRLISAAAKAERLAALELGDEEEAELLLEEAEAAESE
AEELKTIYNLKLEEEEQAVVSVELITTLAELAES
>EOG09360A3A
DSLFEGMVLFTPPLDEDLFSDLTILTPKEESSKLKKKARALRIGYGRESRLDLVRSQIEA
KLKRIQQAAASVTSKRKDAIGRRRKVAEELNSAASKHAELEKKLEEAVEAEDFDEAERVS
DSLAALEKEKDRLLIALRDAEDSIDSKLEEVLESRIAAEEEAAALLQKFAKDAEEDADLV
SKQAEELSLKEIEKWQSSLELLEIKKLELEVESKLVKDARSKLNDSIEHLVEDDKREKEI
LSKKKDLLTEELEELLDLVKLKEKEIAENDAEIQEVEERISKVVSRFQTDIDKKLDKLKE
ALSQVDLEAEALALKKKEVDEFVTQEEERDAKLRELIASEAKACQEVVKLRKELASSISK
SREERIELVKIEEKLSEDIQVLQEEVSSARASLKELSSRKSAIQQEIATSKQKILFIDKR
VPELEAEKKVAAATRNFKEAGRVAAEAKSLNIEKEELKVKLEKANTELEKIEKEIKETID
KLQECERLILLKEKESAITRFKRLRLDSGAARAERTAATELDDSEEVEILLKEAEAAESE
AAELKTVYDLKEEDNERAFVSMEFITNLEELAES
>EOG09360A3A
DSLFEGMILFTPPLDEELFSDLTLLTPSKESSRRKKKRAALRIGYGREERLELLRSLISA
KLEAIQQRAASVSAKRKELIGRKRKVAEDLNSASSKHEDLEKQLEEAIEAEDFEEAEKIS
DSLAALERDKDKLLIALRDAEDAVDSKLQEVLDSRIAAEEEAASLLKRFAKDASEDAESV
SKEAEELSSKELDDWQTSSELLELKKLELEVESALVDAARSALEDSLEHLVEEDKREKDI
LSKKKDILAEELAELLKLVKLKEQEIAENDAQIKEVDERISEVVSRFQSDIDAKLDELQE
ALTKVDSETEALVLKKKDIDEFISQEEQKDAKLRELASDEAKEYQEVIELRKSLASSVLK
SREDRIGLLKIEEELSKEVQVLKQEVSAARASLQELSSKKSIIQQEIESSKQRLLFIEKR
VPELEAEKKVAAAARNFKEAGRLAAEAKALNSEKEEVELKLEKANTELEKIEEDIKDTVD
KLQECEELILLKEKESAMARFKRLRLVAAAARAERTAALELSDEEEVNLLLAEAEAAESE
ALKLKTTYNLKEDENEEPVVSLALITNLAELAAS
>EOG09360A8D
VIKNGREILLQAFNWESHKHDWWRNLEEKVADLAKSGFTSAWLPPPTQSLSPEGYLPQNL
YSLDSAYGSALLKKLVRAMADVVINHRVGTTQGSNGLYNRYDGIWDEHAVTSCSGGKGNK
STGDNFDGVPNIDHTQKFVRKDIIEWLKWLRESVGFQDFRFDFAKGYAAKYVKEYIKPLF
AVGEYWDSCEYLDYNQDHRQRIINWIDSTGQLSAAFDFTTKGILQEAVKGELWRLRDAEG
KPPGVLGWWPSRAVTFIENHDTGSTQAHWPFPSDHIMEGYAYILTHPGIPTVFYDHFYIA
KLIEIRKAQDIHSRSSVKILEALYSAIIDEKLCLKIGDGSWCPSGKEWKLAASGDRYAVW
KK
>EOG09360A8D
IIKKGKEILLQAFNWESHKHNWFENLESKVVDVAKSGFTSAWLPPATESLAPEGYLPQNL
YSLDSSYGSALLRKLIRAMADVVINHRVGTTQGESGLYNRYDGIWDERAVTSCSGGKGNK
STGDNFDGVPNIDHTQKFVRKDVIEWLIWLREAVGFQDFRFDFAKGYAAKFVKEYIKPLF
SVGEYWDSCEYLNYNQDHRQKILNWLDSTGGLCAAFDFTTKGLLQEAVKGELWRLRDPEG
KPPGVMGWWPSRAVTFIENHDTGSTQAHWPFPSDHVMEGYAYVLTHPGIPSVFYDHFYIA
KLVEIRKEQDIHSRSAVKILEALYSAILDEKLAIKLGDGSWCPSGREWKLAASGDKYAVW
HK
>EOG09360A8D
VIKNGREILFQAFNWESHKHDWFRKLESKVPDVAKSGFTTAWLPPPTESLSAEGYLPQNL
YSLDSAYGSSLLRKMVRAMADVVINHRVGTTQGSGGVYNRYDGIWDERAITSCSGGKGNR
STGDNFDGVPNIDHTQAFVRKDVIDWLIWLREAVGFQDFRFDFARGYAAKYVKEYIKPLF
AVGEYWDSCNYLNYNQDHRQRILNWIDSTGALCAAFDFTTKGLLQEAVKGELWRLRDPEG
KPPGVLGWWPSRAVTFIENHDTGSTQAHWPFPSDHIMEGYAYVLTHPGIPTVFYDHFYIV
KLVEVRKEQDIHSRSSVKILEALYAAILDDKLALKIGDGSWCPSDAEWKLAASGERYAVW
RK
>EOG09360A8D
LLKKGREILLQAFNWESHKHEWWENLDEKVTDLAKSGFTSAWLPPVSQSLSKEGYLPQNL
YALDSKYGSALLKKLVRAMADIVINHRVGTTKGESGMYNRYDGIWDEHAVTSCSGGRGNK
STGDNFEGVPNVDHTQSFVRKDIIEWLKWLRKSVGFQDFRFDFAKGYAAKYVKEYIKPLF
AVGEYWDSCEYLDYNQDHRQRVINWVDSTGELSAAFDFTTKAILQEAVKGEFWRLRDAEG
KPPGVLGWWPSRAVTFLENHDTGSTQGHWPFPSDHLLEGYAYILTHPGIPAVFYDHFYIA
KLIEIRRAQDIHSRSTIKILEALYSAVIDEKVCIKVGDGSWCPSGEEWKLATSGDRYAVW
EK
>EOG09360A8D
VIKEGREIILQAFNWESHKHDWWKNLEEKVPDLAKSGFTAAWLPPPTQSLSAEGYLPQDL
YSLNSAYGSALLKKLVRALADVVLNHRVGTTQGKAGVYNRYDGVWDEHAVTSCTGGKGNK
STGDNFDGVPNIDHTQAFVRKDIVEWLKWLRESIGFQDFRFDFTKGYASKYVKEYIKPIF
AVGEYWDSCDYLDYNQDHRQRIINWIDSAGALSAAFDFTTKGILQEAVKGELWRLRDAKG
KPPGVLGWWPSRAVTFIENHDTGSTQAHWPFPSEHIMEGYAYILTHPGLPTVFYDHFYIA
KLIDLRKAQDIHSRSSVKVLEALYSAIIEEKLCMKIGDASWCPAGAEWTLAASGKRYAIW
RK
>EOG09360A8D
VLKNGREILLQAFNWESHKHDWFRNLDSKVSDVAKSGFTSAWLPPSSESLSKEGYLPQNL
YALDSCYGSALLRKLVRAMADIVINHRVGTTKGSSGMYNRYDGIWDERAVTSCSGGRGNK
STGDNFEGVPNVDHTQSFVRKDVIEWLIWLRKAVGFQDFRFDFAKGYAAKYVKEYIKPLF
AVGEYWDSCEYLNYNQDHRQRVLNWIDSTGKLCAAFDFTTKALLQEAVKGEFWRLRDPEG
KPPGVLGWWPSRAVTFLENHDTGSTQGHWPFPSDHILEGYAYVLTHPGIPTVFYDHFYIA
KLVEIRREQDIHSRSSIKILEALYSAVLDEKVALKIGDGSWCPSGPEWKLATSGDRYAVW
QK
>EOG09360A8D
VIKEGREIILQAFNWESHKHDWFKNLESKVPDVAKSGFTSAWLPPPTESLSPEGYLPQDL
YSLNSAYGSALLRKLVRALADVVLNHRVGTTQGKEGLYNRYDGVWDERAVTSCTGGKGNK
STGDNFDGVPNIDHTQKFVRKDVVEWLIWLREAIGFQDFRFDFTKGYASKYVKEYIKPIF
AVGEYWDSCEYLNYNQDHRQRILNWIDSAGALCAAFDFTTKGLLQEAVKGELWRLRDPKG
KPPGVLGWWPSRAVTFIENHDTGSTQAHWPFPSEHIMEGYAYVLTHPGLPTVFYDHFYIA
KLVDIRKEQDIHSRSSVKVLEALYSAILEEKLAMKIGDASWCPAGAEWTLAASGHRYAIW
RK
>EOG09360A8D
VLKKGREILLQAFNWESHKHDWFENLDSKVPDVAKSGFTSAWLPPPSESLSKEGYLPQNL
YALDSAYGSALLRKLVRAMADIVINHRVGTTKGENGMYNRYDGIWDERAVTSCSGGRGNK
STGDNFEGVPNVDHTQSFVRKDVIEWLIWLRKAVGFQDFRFDFAKGYAAKYVKEYIKPLF
AVGEYWDSCEYLNYNQDHRQRVLNWIDSTGALCAAFDFTTKALLQEAVKGEFWRLRDPEG
KPPGVLGWWPSRAVTFLENHDTGSTQGHWPFPSDHILEGYAYVLTHPGIPTVFYDHFYIA
KLVEIRREQDIHSRSSIKILEALYSAVLDEKVAIKIGDGSWCPSGAEWKLATSGDRYAVW
RK
>EOG09360A8D
VIKEGREIILQAFNWESHKHDWFKNLESKVADVAKSGFTSAWLPPPTESLSAEGYLPQDL
YSLNSAYGSALLRKLVRALADVVLNHRVGTTQGKSGVYNRYDGVWDERAVTSCTGGKGNK
STGDNFDGVPNIDHTQAFVRKDVVEWLIWLREAIGFQDFRFDFTKGYASKYVKEYIKPIF
AVGEYWDSCEYLNYNQDHRQRILNWIDSAGQLCAAFDFTTKGLLQEAVKGELWRLRDPKG
KPPGVLGWWPSRAVTFIENHDTGSTQAHWPFPSEHIMEGYAYVLTHPGLPTVFYDHFYIA
KLVDIRKEQDIHSRSSVKVLEALYSAILEEKLAMKIGDASWCPAGKEWTLAASGDRYAIW
KK
>EOG09360A8D
VVRKGREVLLQAYNWESKKHDWYENLEKKVADIAKSGLTSAWLPPPAKSLSREGYLPQNL
YSLDSAYGSALLEKLVRAMADLVINHRIGTTRGESGIYNRYDGIWDEKAVTSCSGGKGNK
STGDNFNGVPNLDHTQEFVRKDLIEWLRWLRETVGFQDFRFDFAKGYSAKYVKEYIKPLF
AVGEYWDACEYLEYNQDHRQRIVNWIDATGQLAAAFDFTTKGVLQEAVKGELWRLRDSEG
KPPGVLGLWPSRSVTFVDNHDTGSTQAHWPFPSDHIMEGYAYLLTHPGIPTVFYDHFYIA
KLLEIRKKQDIHSRSSLRILEALYSAIVDEKISIKIGEGSWCPSGKEWKLAVAGDRYAVW
KK
>EOG09360A9V
TLREVCAGRVPEHVLRAEEVGYVVPTEVQEQSLPVLLSGRDCILHAQTGSGKTLAYLLSV
LSVIRSSVQALVVVPTRELGLQVTKVARLLAAKACTVMALLDGGMLKRQKSWLKAEPPAI
IVATVASLCQMLEKRILKLESVKVLVIDEVDFLFGSSKQVSSLRKLLTSYSARQTIFASA
SIPQHKRFLHDCVQQKWTKSDVVHVHVNPVQPMPSHLLHKYVICSKKERLEVLLSLLEKD
APKSAIIFVAEQSEKSKKAGNAPSTTLVVEFLKTSYKGSLEVLLLEEDMNFNARAASLTE
VKGFLLVSTDIASRGLDLPETSHIYNFDLPKTAVDYLHRAGRTGRKPFSCSVTTLITEEE
RFVLQRFENELKFHCEELLL
>EOG09360A9V
TLREVSAGSVEEHVLKAEEVGYVVPTEVQEESLPVLLSGRDCILHAQTGSGKTLAYLLKV
FSIIRSSVQALVVVPTRELGMQVTKVARMLAAKACTVMALLDGGMLKRHKSWLKAEPPAI
VVATVASLCQLLEKRALRLESVKVLVIDEVDFVFASSKQVASLRKILTSYSARQTVFASA
SIPQHNRFLHDCLQRKWTKKDVVHVHVSPVEPMPSALAHKFVLCTKKERLKVLLSLLEKD
APKSAIIFVAEQSEKSKKAGEAPSTVLIVEFLKTSYKGLLDVLLLEEDMNFNARATSLTE
IKGFLLVSTDIASRGVDLPETSHIYNFDLPRTAVDYLHRAGRTGREPFSCLVTTLITEEE
KFVLQKFKNELKFKCEELAL
>EOG09360A9V
TLREICEGRVPEHVLRIEEIGYVVPTEVQKQSLPLLLSGQDCILHAQTGSGKTLTYLLSI
LSIIRSSVQALVVVPTRELGLQVTKVARLLAAKACTVMALLDGGLLKRQKSWLKAEPPAV
IVATIASLCQMLEKKILRLDSMKVLVIDEVDFVFESSKQVSSLRKLLTSFSARQTIFASA
SIPQHKRFLEDCLQKKWTKADVVHVHVSPIQPMPSLLAHRYVLCEKKERKSVLLSLLEKD
APKSGIIFVAEQSEKSKKAGNEPSSTLIVDFLKTEYSGSLEVLLLEEDMNFNARAASLTE
VKGFLLVSTDIASRGLDLPQTSHIFNFDLPKTAVDYLHRAGRTGRKPFSCAVTTIILEEE
RFVLKRFKNELKFHSEELLL
>EOG09360A9V
TLREVCKGSVPDHVLRVEEVGFVVPTDVQEKALPVLLSGRDCILHAQTGSGKTLAYLLKV
ISVIRSAVQALIVVPTRELGIKVTKVARMLAAKACTVMALLDGGMLRRHKSWLKAEPPAI
LVATVASLCQMVEKRVFKLESIKVLVVDEVDFLFASSKQVGSLRKLLTSYSSRQTLFASA
SIPQHRKFLHDCVQRKWTKKDVVHVHVNPVKPMPSSLLHKYVICTKKERLHILLSLLEKD
APKSAIVFVAEQSEKSKKAGNPPSTIVVVEFLKTSYEGLLEILLLEEDMNFNARAASLTE
LRGFLLVSTDIASRGIDLPETTHIYNFDLPKTAVDYLHRAGRTGRKPFSCIVTTLIVEEE
RFVLQRYENELMFKCEELAL
>EOG09360A9V
TLRELCEGKVPEHILRIEDLGYVLPTEVQRQSLPILLSGKDCILHAQTGSGKTLAYLLLL
LSVVRSSVQALVVVPTRELGLQVTKVARILAAKSCTVMALLDGGVLKRKKSWLKAEPPTI
IVATVASLCQMLEKRILKLQSMKILVIDEVDFLFNSSKEVSSLKKLLTSYSARQTIFASA
SIPQHKRFVKDCVQHKWTKTDVVHVHVNAVQPMPSLLLHKYVICKKKEKASVLLSLLERD
APKSAIIFVAEQSEKSKKAGNEPSATLVIEFLKAAYSGTLEVLLLEEDLNFNARAASLSE
VKGYLLVSTDIASRGLDLPKTSHVYNFDLPKTAIDYLHRAGRTGRKPFSCAVTSLILEDE
RFVLERFENELKFSAEELVL
>EOG09360A9V
TLREVCKGRVPDHVLRVEEVGFVVPTDVQEQALPVLLSGRDCILHAQTGSGKTLAYLLSV
VSIIRSAVQALIVVPTRELGVKVTKVARLLAAKACTVMALLDGGMLRRQKSWLKAEPPAI
IVATVASLCQMVEKRLFRLESIKVLVVDEVDFVFASSKQVSSLRKLLTSYSSRQTIFASA
SIPQHKKFLHDCLQRKWTKKDVVHVHVSPVAPMPSKLAHKYVLCTKKERLQILLSLLEKD
APKSAIVFVAEQSEKSKKAGNPPSTTVIVEFLKTSYEGSLEILLLEEDMNFNARAASLTE
VRGFLLVSTDIASRGFDLPETTHIYNFDLPKTAVDYLHRAGRTGRKPFSCVVTTLIVEEE
RFVLQRYKNELMFHCEELLL
>EOG09360A9V
TLREVCAGKVPEHILRAEDVGYVLPTEVQQQSLPVLLSGRDCILHAQTGSGKTLAYLLLV
LSIVRSSVQALVVVPTRELGLQVTKVARILAAKSCTVMALLDGGMLKRKKSWLKAEPPTI
IVATVASLCQMLEKRILRLESVKILVIDEVDFVFSSSKEVSSLKKLLTSYSARQTIFASA
SIPQHKRFVHDCLQEKWTKRDVVHVHVSAVQPMPSLLAHKYVLCAKKEKLSVLLSLLERD
APKSAIIFVAEQSEKSKKAGNAPSTTLIIEFLKASYKGTLEVLLLEEDLNFNARAASLSE
VKGYLLVSTDIASRGLDLPETSHVYNFDLPKTAIDYLHRAGRTGRKPFSCAVTSLITEDE
RFVLRRFKNELKFSCEELVL
>EOG09360A9V
TLREVCKGSVPDHVLRVEEVGFVVPTDVQEQALPVLLSGRDCILHAQTGSGKTLAYLLKV
LSIIRSAVQALIVVPTRELGLKVTKVARMLAAKACTVMALLDGGMLRRHKSWLKAEPPAI
IVATVASLCQMVEKRIFRLESIKVLVVDEVDFVFGSSKQVSSLRKLLTSYSSRQTIFASA
SIPQHKKFLHDCLQQKWTKSDVVHVHVSPVQPMPSLLAHKYVLCSKKERLSILLSLLEKD
APKSAIVFVAEQSEKSKKAGNPPSTTVIVEFLKTSYEGLLEILLLEEDMNFNARAASLTE
VRGFLLVSTDIASRGLDLPETTHIYNFDLPKTAVDYLHRAGRTGRKPFSCAVTTLIVEEE
RFVLQRYKNELMFKCEELAL
>EOG09360A9V
TLREVCEGKVPEHILRIEDVGYVLPTEVQEQSLPVLLSGRDCILHAQTGSGKTLAYLLLV
LSIVRSSVQALVVVPTRELGLQVTKVARILAAKSCTVMALLDGGMLKRKKSWLKAEPPTI
IVATVASLCQMLEKRILRLESMKILVIDEVDFVFASSKEVSSLKKLLTSYSARQTIFASA
SIPQHKRFVHDCLQRKWTKKDVVHVHVSAVQPMPSHLAHKYVLCTKKEKLEVLLSLLERD
APKSAIIFVAEQSEKSKKAGNEPSTTLIIEFLKASYSGTLEVLLLEEDLNFNARAASLSE
VKGYLLVSTDIASRGLDLPETSHVYNFDLPKTAIDYLHRAGRTGRKPFSCSVTSLILEDE
RFVLQRFKNELKFSCEELVL
>EOG09360A9V
TLREVCQGSVPEHVLRLEEVGYIVPTEIQEQSLPVLLSGRDCVLHAQTGSGKTLAYLLKV
LSAIRSSVQALVIVPTRELGLQVTKVARMLAAKACTVLALLDGGMLERHKSWVKAEPPAI
IVATVASLCQMIEKRILSLESLRVLVIDEVDFIFASSKQVSSVRKLLTSYSARQTIFASA
SIPQHKRFLHDCIQRKWTKKDVIHVHVEPVQPLPSHLKHKYVVCTKKERLEVLLSLLEKD
APESAIIFVAEQSEKSKRAGNDPSTTLLVEFLRTSYAGLLEVLLLEEDMNFNSRAASFTE
VKGFLLVSTDIAARGLDLPETSHIYNFDLPKTAVDYLHRAGRAGRKPFSCSVTTLIISEE
RFVLQRFQNELKFKCEELAL
>EOG09360AEU
LQKCLSSQERLFSNLNQATLKREPGSVTSAIFLVAGTTVGAGILAIPAVTQEAGFLASAV
TCILCWIYMVVTGLLVAEVNVNTMCELGSGGVSLVSMAKRTLGTVGVSYLLIHYALLVAY
VARSSEILTNSLGIPLWESATLFSLLFGGLCYFGSQRVIGAVNGVLVFSILASFTALVVV
ASGNLQWESLLEANFAAAPQSIPIIALSFVYQNVVPVLCTNLEGDLSKVRKAIVLGTAIP
LALFLVWDAVILGTLPIVDPLEQLRSSNGVVGPIVEAFSLLAIGTSYIGFVLGLSDFLAD
LLKLPSGQNKPLPYLLTLLPPLVLSLLDPEIFFKALDFAGTYGVLVLFGVLPAAMSWSER
YSVPPIVPGGKLTLSLVLGGALLVILSEI
>EOG09360AEU
LQKCLASKERLFSNLNQATLKREPGSVASAVFLVAGTTVGAGILALPAVTKEAGFLASAV
ACLLCWIYMVVTGLLIAEVNVNTMCELGSGSVSLVSMAKRTLGTIGVSYLFIHYALLVAY
IARSSDIVTNFLGIPIWESAALFSLAFGGLCYFGSQRIIGAVNGVLVVSIIASFTSLVVV
ASGNLKWDSLLEANFEAAPQSIPIIALSFVYQNVVPVLCTDLEGDLSKVRTAIVLGTAIP
LALFLIWDAVILGTLSIADPLEKLRSSNGVVGPIVEAFSLLAIGTSYIGFILGLSDFLAD
LLKLPAGKNKPLLYLVTLLPPLVLSLLDPEIFFKALDFAGTYGVLVLFGVFPAAMSWSER
YSIPPLVPGGKLTLSLVVGGALIVIVSEI
>EOG09360AEU
LSKCLSSKERLFSNLNQATMKREPGSVASSIFLVAGTTVGAGILAIPAVTQEAGLLASAI
KCLLCWVYMVVTGLLVAEVNVNTMSELGSGGVSLVSMAKRTLGTLGVSYILIHYALLVAY
VARSSEIVTNVLGIPLWESASLFSLLFGGICYFGSQRIIGAVNGFLVVSVLASFAALVVV
ASGNLRWDSLLEANFDAAPKSIPILALSFVYQNVVPVLCTNLEGDLSKVRKAIVVGTAIP
LALFLVWDAVILGTIPIADPLEKLKSSNGIVGPIIEAFSFLAIGTSYIGFVLGLSDFLAD
LLKLPSGKNKPLLYVLTLLPPLVLSLLDPEIFFKALDFAGTYGVLVLFGILPAALSWSER
YSIPQIVPGGKLTLSLVVGAALIVILSEI
>EOG09360AEU
LKKCLCQQERLFSNLNKATLKHEPGSLTSAILLVAGTTVGAGILAVPAVTQEAGFLASAV
VVILCWAYMVVTGLLVAEVNVNTMCELGSGGVSLVSLAKRTLGTIGVSYLLVHYALLVAY
VARSSEVLTNAVGIPLWESALLFSLVLGGLCFFGSQKVIGAVNGVLVFSIVASFTTLVVV
ASGNLEWESLLKANFKAAPQSVPIIALSFVYQNVVPVLCTELEGDLSKVRKAIVLGTAIP
LALFLVWDAVILGTLAVVDPLQQLRSTNGVVGPIVEAFSLLAIGTSYIGFVLGLSDFLAD
LLKLPSGQNKPLPYLITLLPPLVLSLLDPEIFFKALDFAGTYGVLVLFGVLPAAMSWSER
YSVPPVVPGGKVTLSLVLGGAALVIISEI
>EOG09360AEU
LSKCLSSQERLFSNLNQATLKRESGSVTSAIFLVAGTTVGAGILAIPAVTQEAGFLASAV
KCIVCWVYLVVTGLLVAEVNVNTLAELGSGGVSLVSMAKRTLGSFGVSYVLIHYALLVAY
VARSSEILTNVLGVPLWESASLFSLLFGSVCYFGSQRVLGAVNGLLVFGLLASFTALVIV
ASGDLRWEALLEANFDAAPQSIPIVALSFVYQNVVPVLCTNLEGDLSKVRKAIVLGTAIP
LALFLVWDGVILGSVPIVDPLEQLRSSNGTVGPLVEAFSLLAIATSYIGFVLGLSDFLAD
LLKLPSGQNKPLPYILTLVPPLVLSLLDPEIFFKALDFAGTYGVLVLFGLLPAAMSWSDR
YSVSPIVPGGKLTLSLVLGGALLVILSEV
>EOG09360AEU
LKKCLSQKERLFSNLNKATLKHEPGSLASAILLVAGTTVGAGILAIPAVTQEAGFLASAV
IVLLCWAYMVVTGLLVAEVNVNTMCELGSGGVSLVSLAKRTLGTIGVSYLLVHYALLVAY
VARSSEVVTNLVGIPLWESAVLFSLILGGLCFFGSQKIIGAVNGVLVVSILASFTVLVVV
ASGNLSWDSLLKANFSAAPQSVPIIALSFVYQNVVPVLCTNLEGDLSKVRKAIVLGTAIP
LALFLVWDAVILGTLTVADPLQKLRSTNGVVGPIVEAFSLLAIGTSYIGFVLGLSDFLAD
LLKLPSGKNKPLLYLLTLLPPLVLSLLDPEIFFKALDFAGTYGVLVLFGVLPAAMSWSER
YSIPPIVPGGKVTLSLVVGGAAIVIFSEI
>EOG09360AEU
LQKCLSSKERLFSNLNQATLKRESGSVASAIFLVAGTTVGAGILAIPAVTQEAGFLASAV
KCLVCWIYLVVTGLLVAEVNVNTLCELGSGGVSLVSMAKRTLGSAGVSYLLIHYALLVAY
VARSSEIVTNVLGVPLWESASLFSLLFGSLCYFGSQRILGAVNGVLVVGILASFTALVIV
ASGDLRWDALLEANFDAAPQSIPIIALSFVYQNVVPVLCTNLEGDLSKVRKAIVLGTAIP
LALFLVWDGVILGSLPIADPLEKLRSSNGLVGPLVEAFSLLAIATSYIGFVLGLSDFLAD
LLKLPSGKNKPLLYLLTLVPPLVLSLLDPEIFFKALDFAGTYGVLVLFGVLPAAMSWSDR
YSISPIVPGGKLTLSLVVGGALIVILSEV
>EOG09360AEU
LKKCLSQKERLFSNLNKATLKHEPGSLASAILLVAGTTVGAGILAIPAVTQEAGFLASAV
KVLLCWAYMVVTGLLVAEVNVNTMCELGSGGVSLVSLAKRTLGTVGVSYLLVHYALLVAY
VARSSEVVTNVVGIPLWESASLFSLLLGGLCFFGSQKIIGAVNGVLVVSILASFTALVVV
ASGNLRWDSLLKANFDAAPQSVPIIALSFVYQNVVPVLCTNLEGDLSKVRKAIVLGTAIP
LALFLVWDAVILGTLPVADPLQKLRSTNGVVGPIVEAFSLLAIGTSYIGFVLGLSDFLAD
LLKLPSGKNKPLLYLLTLLPPLVLSLLDPEIFFKALDFAGTYGVLVLFGVLPAAMSWSER
YSIPPIVPGGKVTLSLVVGGAAIVILSEI
>EOG09360AEU
LSKCLSSKERLFSNLNQATLKRESGSVASAIFLVAGTTVGAGILAIPAVTQEAGFLASAV
TCLVCWVYLVVTGLLVAEVNVNTLCELGSGGVSLVSMAKRTLGSIGVSYLLIHYALLVAY
VARSSEIVTNSLGVPLWESATLFSLLFGSLCYFGSQRILGAVNGVLVVGILASFTALVIV
ASGDLQWDALLEANFAAAPQSIPIIALSFVYQNVVPVLCTNLEGDLSKVRKAIVLGTAIP
LALFLVWDGVILGSLPIADPLEKLRSSNGVVGPLVEAFSLLAIATSYIGFVLGLSDFLAD
LLKLPSGKNKPLLYLLTLVPPLVLSLLDPEIFFKALDFAGTYGVLVLFGVLPAAMSWSDR
YSISPIVPGGKLTLSLVVGGALIVILSEV
>EOG09360AEU
LARCLSSRERLFSNLNRSTLKKEPGSISSAIFLVAGTTVGAGILAIPAVTQESGFLASAV
TCVLCWLFMVVTGLLVAEVNVNTMCELGSGGVSLVSMAKRTLGTIGVSYLLIHYALLVAY
VARSSEIITNSIGIPLWESATLFSLLFGGLCYFGSQRLIGAVNGVLVLSILASFTALVVV
ASGNLQWSSLLEANFAAVPQSIPIIALSFVYQNVVPVLCTNLEGDLSKVRKAIVLGTAIP
LALFLVWDAVILGTLPLIDPLKLLRSSNGVVGPIVEAFSLLAIGTSYIGFVLGLSDFIAD
LLKLPSGENKPLTYLLTLLPPLILSLLDPEIFFKALDFAGTYGVLVLFGVLPAAMSWSER
YSLPPIVPGGKITLSLVMGGALVVILSEI
>EOG09360ALT
LREDWREKSKPIPPGGVYPAKDKCSRCGLCDTYYIAHVKNACAFLGDGMSRVEDLEPLVH
GRGRKDELYFGVYEQLLYARKLKPVEGAQWTGIVTTIAVELLKANLVEAVVCVQSDPDDR
LAPRPVLARTPEEVIAAKGVKPTLSPNLNTLALVEAAGVKRLLFCGVGCQVQALRSVEKY
LGLEKLYVLGTNCVDNGTREGLDKFLKAASSEPETVLHYEFMQDYKVHLKHLDGHIEEVP
YFSLPANDLVDVIAPSCYSCFDYTNALADLVVGYMGVPKYSGVSMTQHPQYITVRNERGR
ELLSLVEGLLESTPTVSSGARRPFVLETVKADDEAKGKGPSQPAPKFVGNIIAFLLNLVG
PKGLEFARYSLDYHTIRNYLYVNRAWGKQRAEQHIPSYAKKIVEAYNKDGRIDKML
>EOG09360ALT
LREDWKEKSKAIPPGAVYPAKDKCSKCGLCDTYYIAHVKSACAFLGDGMSKVEDLEPIVH
GRGRKEEIYFGVFEQLLYARKLKPVEGAQWTGIVTTIAVEMLKAKMVKAVICVQSDPDDR
LAPRPVLARTPEEVIAAKGVKPTLSPNLNTLALVEAAGVKRLLFCGVGCQVQALRSVEKY
LGLEKLYVLGTNCVDNGTREGLDKFLKAASKEPETVLHYEFMQDYKVELKHLDGHVEEVP
YFALPANDLVDVIAPSCYSCLDYTNGLADLVVGYMGVPKYAGLSMVQHPQYITVRNERGR
ELLSLIEALLESTPTISSGSRRPFVIETVKADDDAKGKGPAQPAPRFVGNVIAFLLNLVG
PKGLEFARYSLDYHTIRNYLHVRRAWGKARAERHIPSYAKKIVEAYNKDGKIDEML
>EOG09360ALT
LREDWREKSRPIPPGGVYPAKDKCSRCGLCDTYYVAHVKEACAFLGDGMSRVEDLEPIVH
GRGRKDEIYLGVFEELLYARKIKPVEGAQYTGIVTTIAVELLKAALVKAVVCVQSDPDDR
LAPRPVLARTPEEVLAAKGVKPTLSPNLNTLALVEAAGVKRLLFCGVGCQVQALRSVEKY
LGLEKLYVLGTNCVDNGTRDGLDKFLKAASAEPETVLHYEFMQDYKVELKHLDGKIEEVP
YFALPANDLVDVIAPSCYSCFDYTNALADLVVGYLGVPKYSGLSLTQHPQYITVRNERGK
ELLSLVEALLEATPTVSSGKRRPFVLETVKADDEAKGKGPSNPAPLFVGEIIAFLLNLVG
PKGLEFARYSLDYHTIRNYLYVRRKWGKQRAERHLPSYAKKIVEAYNKDGRIDKLL
>EOG09360ALT
LREDWREKSKPIPPGGIYPAKDKCSQCGLCDTYYIAHVKSACAFLGDGMSRIEDLEPLVH
GRGRKDELYFGVYEQLLYARKVKPVEGAQWTGIVTTLAVEVLKAKVVEAVVCVQSDPDDR
LSPRPVLARTPDEVIAAKGVKPTLSPNLNTLALVEAAGVKRLLFCGVGCQVQALRSVEKY
LNLEKLYVLGTNCVDNGTREGLDKFLKAASEEPETVLHYEFLQDYKVHLKHLDGHIEEVP
YLSLPAKDLVDVIAPSCYSCFDYTNALADLVIGYMGVPKYSGVSMLDHPQYVTVRNDRGR
EMLSLVDGLLEITPTLSSGSRQPFVVETVKADDDAKGKGPSKPAPAFVGNLLAFLLNLVG
PKGLEFARYSLDYHTIRNYLYVNRAWGKARADQHIPSYAKKVVEAYDKDGEIDEML
>EOG09360ALT
LREDWREKSKPIPPGGVYPAKDKCSRCGLCDTYYLAHVKDACAFLGDGLSRVEELEPLVH
GRGRKDELYYGVYDKLLYARKIKPVEGAKFTGIVTTIAIELLKSELVEAVVCVQSDPDDR
LAPKPVLARTPEEVVAAKGVKPTLSPNLDTLALIEAAGVKRLLFCGVGCQVQALRSVEKY
LGLDKLYVLGTNCVDNGTREGLDKFLKAASAEPETVLHYEFMQDYKVHLKHLDGHIEEVP
YFSLPANDLVDVIAPSCYSCFDYTNALADLVVGYMGVPKYSGVSMTQHPQYITVRNERGR
ELLSLVEGLLEATPTVSSGERRPFVLETVKADDAAKGKGPSNPAPLFVGDIIAFLLNLIG
PKGLEFARYSLDYHTIRNYLYVNRVWGKERAEQHVPSYAKKIVEAYNKEGRIDSIL
>EOG09360ALT
LREDWREKSKPIPPGGIYPAKDKCSRCGLCDTYYIAHVKSACAFLGDGMSRIEDLEPIVH
GRGRKDEIYFGVFEQLLYARKVKPVEGAQWTGIVTTLAVELLKAKIVKAVVCVQSDPDDR
LSPRPVLARTPDEVIAAKGVKPTLSPNLNTLALVEAAGVKRLLFCGVGCQVQALRSVEKY
LNLEKLYVLGTNCVDNGTREGLDKFLKAASDEPETVLHYEFLQDYKVELKHLDGHIEEVP
YLALPAKDLVDVIAPSCYSCFDYTNALADLVIGYMGVPKYSGLSMTDHPQYVTVRNDRGR
EMLSLVDALLEITPTVSSGSRQPFVMETVKADDEAKGKGPSKPAPEFVGNILAFLLNLVG
PKGLEFARYSLDYHTIRNYLYVRRAWGKQRADRHIPSYAKKVVEAYDKDGQIDKML
>EOG09360ALT
LREDWREKSKPIPPGGVYPAKDKCSRCGLCDTYYIAHVKKACAFLGDGLSRVEELEPIVH
GRGRKDEIYFGVFDQLLYARKLKPVEGAKWTGIVTTIAIELLKSSLVKAVVCVQSDPDDR
LAPKPVLARTPEEVIAAKGVKPTLSPNLDTLALIEAAGVKRLLFCGVGCQVQALRSVEKY
LGLDKLYVLGTNCVDNGTREGLDKFLKAASAEPETVLHYEFMQDYKVELKHLDGHIEEVP
YFALPANDLVDVIAPSCYSCFDYTNALADLVVGYMGVPKYSGLSMTQHPQYITVRNERGR
ELLSLVEALLESTPTVSSGDRRPFVLETVKADDAAKGKGPSQPAPLFVGNIIAFLLNLIG
PKGLEFARYSLDYHTIRNYLYVRRAWGKERAERHMPSYAKKIVEAYNKEGRIDSVL
>EOG09360ALT
LREDWREKSKPIPPGGIYPAKDKCSRCGLCDTYYIAHVKNACAFLGDGMSRIEDLEPIVH
GRGRKDEIYFGVFEQLLYARKVKPVEGAQWTGIVTTLAVELLKANLVKAVVCVQSDPDDR
LSPRPVLARTPDEVIAAKGVKPTLSPNLNTLALVEAAGVKRLLFCGVGCQVQALRSVEKY
LNLEKLYVLGTNCVDNGTREGLDKFLKAASAEPETVLHYEFLQDYKVELKHLDGHIEEVP
YLALPAKDLVDVIAPSCYSCFDYTNALADLVIGYMGVPKYSGLSMTDHPQYVTVRNDRGR
EMLSLVDALLEITPTVSSGARQPFVLETVKADDDAKGKGPSKPAPLFVGNILAFLLNLVG
PKGLEFARYSLDYHTIRNYLYVRRAWGKARADRHIPSYAKKVVEAYDKDGRIDEML
>EOG09360ALT
LREDWREKSKPIPPGGVYPAKDKCSRCGLCDTYYIAHVKSACAFLGDGLSRVEELEPIVH
GRGRKDEIYFGVFDQLLYARKIKPVEGAKWTGIVTTIAIELLKSKLVKAVVCVQSDPDDR
LAPKPVLARTPEEVIAAKGVKPTLSPNLDTLALIEAAGVKRLLFCGVGCQVQALRSVEKY
LGLDKLYVLGTNCVDNGTREGLDKFLKAASSEPETVLHYEFMQDYKVELKHLDGHIEEVP
YFALPANDLVDVIAPSCYSCFDYTNALADLVVGYMGVPKYSGLSMTQHPQYITVRNERGR
ELLSLVEALLEATPTVSSGSRRPFVLETVKADDAAKGKGPSNPAPKFVGNIIAFLLNLIG
PKGLEFARYSLDYHTIRNYLYVRRAWGKERAERHIPSYAKKIVEAYNKEGRIDSML
>EOG09360ALT
LREDWRERSKPIPPGGVYPAKDHCSRCGLCDTYYIAHVKSACAFLGDGMSRVEDLEPVVH
GRGRKDEVYFGVHEQLLYARKTEPVEGAQWTGVVTTVAVELLKAKLVDAVVCVQSDPEDR
LAPRPVLARTPEEVIAARGVKPTLSPNLNTLALVEAAGVKRLLFCGVGCQVQALRSVEKY
LGLEKLYVLGTNCVDNGAREGLDKFLKAASSEPETVLHYEFMQDYKVKLKHLDGHIEEVP
YFCLPAEELVDVIAPSCYSCFDYTNALADLVVGYMGVPKYSGISMTEHPQYITVRNERGR
ELLSLVENLLEVAPTVSSGSRKPFVLETVKADDDAKGRGPSEPAPKFVGNIVAFLLNLVG
PKGLEFARYSLDYHTIRNYLYVKRAWGKARAEKHIPSYAKKLVEAYEKDGRIEEML
>EOG09360AW4
VVVCDNGTGYVKCGFAGENFPTSVFPCVVGRPLLRYEESLQEQDIVVGEACADLRHQLDV
SYPVTNGIVQNWDDMWDHAFYSELKVDPSECKILLTDPPLNPVKNREKMIETMFEKYNFA
GVFIQIQAVLSLYAQGLLTGLVIDSGDGVTHVVPVVDGYSYPHLTKRMNVAGRHITSYLV
DLLSRRGETVREIKEKLCYSYDYKREYQLGLETTILVKSYTLPDGRVIKVGTERFQAPEA
LFTPELIDVEGDGLADMAFRCIQEMDIDNRMTLYQHIVLSGGSTMYPGLPSRLEKEILDR
YLDVVLKGNKDGLKKLRLRIEDPPRRKHMVYLGGAVLAGIMK
>EOG09360AW4
VVVCDNGTGYVKCGFAGENFPTSVFPCVVGRPLLRYEESLLEQDIIVGKACADLRHQLDV
SYPVANGIVQSWDDMWDHAFFSELKIDPSECKILLTDPPLNPAKNREKMIETMFEKYNFA
GVFIQVQAVLTLYAQGLLTGLVIDSGDGVTHVVPVVDGYSFPHLTKRMNVAGRHITSYLV
DLLSRRGETVREIKEKLCYSYDYKREYQLGLETTILVKSYTLPDGRVVKVGTERFQAPEA
LFTPELIDVEGDGLADMAFRCIQEMDIDNRLTLYQHIVLSGGSTMYPGLPSRLEKEILDR
YLDVVLKGNKDGLKKLRLRIEDPPRRKHMVYLGGAVLAGILK
>EOG09360AW4
VVVCDNGTGYVKCGFAGENFPTSVFPCVVGRPLLRYEESLAEQDVVVGEACADLRHQLDI
SYPVENGIVQNWDDLWDHAFYSELKVDPSECKILLTDPPLNPAKNREKMVETMFEKYNFA
GVFIQIQAVLSLYAQGLLTGLVIDSGDGVTHVVPVVDGYSYPHLTKRMNVAGRHVTSYLV
DLLSRRGETVREIKEKLCYSYDYKREYQLGLETTVLVKSYTLPDGRVVKVGTERFQAPEA
LFTPELIDVEGDGLADMAFKCIQELDIDNRMMLYQHIVLSGGSTLYPGLPSRLEKEILDR
YLDVVLKGNKDGLKKLRLRVEDPPRRKHMVYLGGAVLAGVMK
>EOG09360AW4
VVVCDNGTGYVKCGFAGENFPTSVFPCVVGRPLLRYEESLKEQDIVVGKACADLRHQLDV
SYPVANGIVQNWDDMWDHAFYNELKLEPSECKILLTDPPLNPVKNREKMIETMFEKYNFA
GIFIQLQAVLALYAQGLLTGLVIDSGDGVTHVVPVVDGYSYPHLTKRMNVAGRHITAYLV
DLLSRRGETVREIKEKLCYSYDYKREYQLGLETTILVKSYTLPDGRIIKVGTERFQAPEA
LFTPELVDVEGDGLADLAFRCVQEMDVDNRMLLYQHVVLSGGSTMYPGLPSRLEKELLDR
YLDVVLKGNKDGLKKLRLRIEDPPRRKHMVYLGGAVLAGIMK
>EOG09360AW4
VVVCDNGTGYVKCGFAGENFPTSVFPCVVGRPLLRYEESLAEQDLVVGAACADLRHQLDL
SYPVKNGIVQNWDDMWDHAFYSELKVDPSECKILLTDPPLNPVKNREKLLETMFEKYNFA
GVFVQIQAVLSLYAQGLLTGLVIDSGDGVTHVVPVVDGFSYPHITKRMNVAGRHITSYLV
DLLSRRGETVREIKEKLCYSYDYKREYQLGLETTILVKNYTLPDGRVIKVGTERFQAPEA
LFTPELIDVEGDGMADMAFRCIQEMDIDNRMMLYQHIVLSGGSTMYPGLPSRLEKEILDR
YLDVVLKGNKDGLKKLRLRIEDPPRRKHLVYLGGAVLAGIMK
>EOG09360AW4
VVVCDNGTGYVKCGFAGENFPTSVFPCVVGRPLLRYEESLMEQDIVVGEACADLRHQLDV
SYPVANGIVQNWDDMWDHAFYNELKVEPSECKILLTDPPLNPAKNREKMIETMFEKYNFA
GIFIQIQAVLSLYAQGLLTGLVIDSGDGVTHVVPVVDGYSYPHLTKRMNVAGRHITAYLV
DLLSRRGETVREIKEKLCYSYDYKREYQLGLETTILVKSYTLPDGRIVKVGTERFQAPEA
LFTPELVDVEGDGLADLAFRCVQEMDVDNRMLLYQHVVLSGGSTMYPGLPSRLEKELLDR
YLDVVLKGNKDGLKKLRLRIEDPPRRKHMVYLGGAVLAGIMK
>EOG09360AW4
VVVCDNGTGYVKCGFAGENFPTSVFPCVVGRPLLRYEESLAEQDIVVGAACADLRHQLDV
SYPVNNGIVQNWDDMWDHAFYSELKVDPSECKILLTDPPLNPAKNREKLIETMFEKYNFA
GVFVQIQAVLSLYAQGLLTGLVIDSGDGVTHVVPVVDGFSYPHITKRMNVAGRHITSYLV
DLLSRRGETVREIKEKLCYSYDYKREYQLGLETTILVKNYTLPDGRVVKVGTERFQAPEA
LFTPELIDVEGDGMADMAFRCIQEMDIDNRMTLYQHIVLSGGSTMYPGLPSRLEKEILDR
YLDVVLKGNKDGLKKLRLRIEDPPRRKHLVYLGGAVLAGIMK
>EOG09360AW4
VVVCDNGTGYVKCGFAGENFPTSVFPCVVGRPLLRYEESLAEQDIVVGKACADLRHQLDV
SYPVTNGIVQNWDDMWDHAFYNELKVEPSECKILLTDPPLNPAKNREKMIETMFEKYNFA
GIFIQIQAVLSLYAQGLLTGLVIDSGDGVTHVVPVVDGYSYPHLTKRMNVAGRHITAYLV
DLLSRRGETVREIKEKLCYSYDYKREYQLGLETTILVKSYTLPDGRIVKVGTERFQAPEA
LFTPELVDVEGDGLADLAFRCVQEMDVDNRMLLYQHVVLSGGSTMYPGLPSRLEKELLDR
YLDVVLKGNKDGLKKLRLRIEDPPRRKHMVYLGGAVLAGIMK
>EOG09360AW4
VVVCDNGTGYVKCGFAGENFPTSVFPCVVGRPLLRYEESLQEQDIVVGAACADLRHQLDV
SYPVANGIVQNWDDMWDHAFYSELKVDPSECKILLTDPPLNPAKNREKLIETMFEKYNFA
GVFVQIQAVLSLYAQGLLTGLVIDSGDGVTHVVPVVDGFSYPHITKRMNVAGRHITSYLV
DLLSRRGETVREIKEKLCYSYDYKREYQLGLETTILVKNYTLPDGRVVKVGTERFQAPEA
LFTPELIDVEGDGMADMAFRCIQEMDIDNRMMLYQHIVLSGGSTMYPGLPSRLEKEILDR
YLDVVLKGNKDGLKKLRLRIEDPPRRKHLVYLGGAVLAGIMK
>EOG09360AW4
VVVCDNGTGYVKCGFAGENFPTSVFPCVVGRPLLRYEESLQEQDIVVGKACAELRHQLDV
SYPVANGVVQNWEDMWDHAFYSELKVDPSECKVLLTDPPLNPSKNRERMIETLFEKYNFA
GVFIQIQAVLSLYAQGLLTGLVVDSGDGVTHVVPVVDGYSYPHLTKRLNVAGRHITSYLV
DLLSRRGETVREVKEKLCYSYDYKREYQLGLETTILVKSYTLPDGRVLKVGTERFQAPEA
LFTPELIDVEGDGLADMVFRCIQEMDIDNRMVLYQHIVLSGGSTMYPGLPSRLEKEVLDR
YLDVVLKGNKDGLKKLRLRIEDPPRRKHMVYLGGAVLAGIMK
>EOG09360AWY
VALVVIVVLAALALLSLLVAFAYYCYIRRKVSKRGLQVFSFKQLHAATGGFGKANVVGKG
SFGAVYRGVLEDGRKVAVKLMDRAGKQGEEEFKLEVELLSRLRSPYLLALLGYCSHKLLV
YEFMANGGLQEHLKLDWETRLRIALEAAKGLEYLHERVSPPVIHRDFKSSNILLDKDFHA
KVSDFGLAKLGSDKAGGHVSTRVLGTQGYVAPEYALTGHLTTKSDVYSYGVVLLELLTGR
VPVDLKRAPGEGVLVSWALPKLTDREKVVEILDPALEGQYSLKDVVQVAAIAAMCVQPEA
DYRPLMADVVQSLVPLVK
>EOG09360AWY
IALVVVVVLASLALTSLIVAFAYYCYIKEKVSKRGVQVFSYKQLHSATGGFGKADLVGRG
AFGVVYRGVLKDGRKVALKLLDEAGKQGEEEFKIEVELLSKLRSPYLLALIGFCSHKLLV
YEFMANGGLQEHLKLDWKTRMRIALEAAKGLEYLHERVSPPVIHRDFKSSNILLDRDFEA
RVSDFGLAKLGSDKAGGHVSTRVLGTQGYVAPEYALTGHLTTKSDVYSYGVVLLELLTGR
VPVDLKRPTGEGVLVNWALPRLTDREKVVRVLDPALEGQYSLKDVIQVAAIAAMCVQQEA
DYRPLLADVVQSLVPLVK
>EOG09360AWY
VALVAIVVLAALALASLIVAFAYYCYIKRKVSKRALQVFTFKQLHAATGGFEKAEVVGKG
SFGAVYRGVLQDGRKVALKLMDEAGKQGEDEFKLEVELLSRLRSPYLLALLGFCSHKLLV
YEFMANGGLQEHLKLDWKTRLRIALEAAKGLEYLHERVSPPVIHRDFKSSNILLDKDFHA
KVSDFGLAKLGSDKAGGHVSTRVLGTQGYVAPEYALTGHLTTKSDVYSYGVVLLELLTGR
VPVDMKRPPGEGVLVSWALPALTDREKVVQILDPALEGQYSLKDAVQVAAIAAMCVQQEA
DYRPLMADVVQSLVPLVK
>EOG09360AWY
AALVVILVLAALALTSLLVAFSYYCYVREKVAKRGIKVFSFRQLHAATGGFSKADIIGRG
GFGVVYRGVLSDGRKVAVKLMDRAGKQGEEEFKIEVELLSRLRSPYLLALVGYCSHRLLV
YEFMANGGLQEHLKLDWETRLRIALEAAKGLEYLHEKVSPPVIHRDLKSSNILLDKNFEA
KVSDFGLAKLGSDKAGGHVSTRVLGTQGYVAPEYALTGHLTTKSDVYSYGVVLLELLTGR
VPVDLKRATGEGVLVSWALPMLTDREKVVRLLDPALEGQYSLKDVVQVAAIAAMCVQPEA
DYRPLMADVVQSLVPLVK
>EOG09360AWY
VALLIIVVLAALAVSSLLAAFAYYCYIRNKVSKRGLQVFAFKQLHAATGGFEKSKVVGQG
SFGLVYRGVLQDGRKVAVKLMDRAGKQGEEEFKVEVELLSRLRSPYLLGLLGYCSHKLLV
YEFLANGGLQEHLRLDWETRLRIALEAAKGLEYLHERVNPPVIHRDFKSSNILLDKDFKA
KVSDFGLAKLGSDRAGGHVSTRVLGTQGYVAPEYALTGHLTTKSDVYSYGVVLLELLTGR
VPVDIKRAAGEGVLVSWALPALTDREKVVKILDPALEGQYSLKEVVQVAAIAALCVQPEA
DYRPLMADVVQSLVPLVK
>EOG09360AWY
LALVVILVLAALALTSLIVAFSYYCYVKRKVAKRGLKVFSFRQLHAATGGFSKADVIGKG
SFGAVYRGVLNDGRKVALKLMDEAGKQGEEEFKLEVELLSRLRSPYLLALLGFCSHRLLV
YEFMANGGLQEHLKLDWKTRLRIALEAAKGLEYLHEKVSPPVIHRDLKSSNILLDKNFHA
KVSDFGLAKLGSDKAGGHVSTRVLGTQGYVAPEYALTGHLTTKSDVYSYGVVLLELLTGR
VPVDLKRPPGEGVLVSWALPQLTDREKVVRILDPALEGQYSLKDVVQVAAIAAMCVQQEA
DYRPLMADVVQSLVPLVK
>EOG09360AWY
VALLVIVVLAALAVVSLIAAFAYYCYIKNKVSKRGLQVFSFKQLHAATGGFGKSHVVGQG
SFGLVYRGVLQDGRKVALKLMDEAGKQGEEEFKVEVELLSRLRSPYLLGLLGFCSHKLLV
YEFLANGGLQEHLRLDWKTRLRIALEAAKGLEYLHERVNPPVIHRDFKSSNILLDKDFKA
KVSDFGLAKLGSDRAGGHVSTRVLGTQGYVAPEYALTGHLTTKSDVYSYGVVLLELLTGR
VPVDVKRPAGEGVLVSWALPALTDREKVVDILDPALEGQYSLKEVVQVAAIAALCVQQEA
DYRPLMADVVQSLVPLVK
>EOG09360AWY
VALVVILVLAALALLSLIVAFSYYCYVKEKVAKRGLKVFSFRQLHAATGGFSKANVIGRG
SFGVVYRGVLQDGRKVALKLMDEAGKQGEEEFKIEVELLSRLRSPYLLALLGFCSHRLLV
YEFMANGGLQEHLKLDWKTRLRIALEAAKGLEYLHEKVSPPVIHRDLKSSNILLDKNFEA
KVSDFGLAKLGSDKAGGHVSTRVLGTQGYVAPEYALTGHLTTKSDVYSYGVVLLELLTGR
VPVDLKRPTGEGVLVSWALPALTDREKVVEILDPALEGQYSLKDVVQVAAIAAMCVQQEA
DYRPLMADVVQSLVPLVK
>EOG09360AWY
VALLVIVVLAALAVTSLIAAFAYYCYIKNKVSKRGLQVFSFKQLHAATGGFEKSDVVGQG
SFGLVYRGVLEDGRKVALKLMDEAGKQGEEEFKVEVELLSRLRSPYLLGLLGFCSHKLLV
YEFLANGGLQEHLRLDWKTRLRIALEAAKGLEYLHERVNPPVIHRDFKSSNILLDKDFKA
KVSDFGLAKLGSDRAGGHVSTRVLGTQGYVAPEYALTGHLTTKSDVYSYGVVLLELLTGR
VPVDLKRPAGEGVLVSWALPKLTDREKVVRILDPALEGQYSLKEVVQVAAIAALCVQQEA
DYRPLMADVVQSLVPLVK
>EOG09360AWY
VALVVIVSLAALSLTSLVVAFAYYCYITEKVSRRGLQIFSFKQLHAATGGFARADVVGRG
SFGVVYRGVLEDGRKVAIKLMDKAGKQGEEEFEIEVELLSRLKSPYLLALLGHCSHKLLV
YEFMANGGLQEHLKLDWDTRLRIALEAAKGLEYLHERVSPPVIHRDFKSSNILLDKELEA
KVSDFGLAKLGSDKAGGHVSTRVLGTQGYVAPEYALTGHLTTKSDVYSYGVVLLELLTGR
VPVDLKRSTGEGVLVSWALPKLADREKVVRILDPALEGQYSLKDVVQVAAIAAMCVQAEA
DYRPLMADVVQSLVPLVK
>EOG09360B4I
MARLTVEQVLKENLSHRALSDVSCLSEFKNLERLDLGFNNLVTLEGLSSCVNLKWLSVIE
NKLVSLKGVEGLSKLQVLNAGKNKLKSMDEVKSLVSLRALILNDNEISSICKLDKLKDLN
TLVLSKNPISEIGDSLVKVKSLKKLSLSHCQIEKIGSSLKSCVELKELRLAHNKIKTLPS
ELAKNVKLLNLDLGNNLIERLSDLKVLSELRYLRNLNLQGNPIAEKDKLAKKVKKLVPNL
RIFNAKPLEKSSKNEKKKEKKKKSKKQKKKKKKKKDKKKSKKKEEKELDAIDDTEVSFAE
LLFSVGGLVIKKKKKKDASALKQLEVGLGG
>EOG09360B4I
LAKLTSEQVLREDLSHRALSDVSCLSEFKNLERLDLGFNNLVELEGLSSCANLKWLSVIE
NKLKSLKGVEALSKLTVLNAGKNKLKSIDEIKSLVSLRALILNDNNISSICKLDKLKQLN
TLVLSRNPIITIGDSLVKIKALKKLSLSKCKIQEIGSSLKACVELKELRLAHNKITTLPS
DLAKNKKLLNLDLGNNLIARESDLKVLSELVYLRNLNLQGNPIAEKDSLAKKVKKIVPTL
KIFNARPVEKASKEESKKEKRKRAKQQKNKEKKQKKKKKSAKKESEEVDAIDDTEISFAE
LLLSTGGLVIAKKKKKDSSAVKKLEIGVGG
>EOG09360B4I
MAKLSVEQVAKEDLTHRALSDVSCLSDFKNLERLDLGFNCLVELQGLSSCVNLKWLSVIE
NKLVSLKGVEVLSKLEVLNAGKNKLKEIDEVKSLTSLRALILNDNEISSVCKLDQLKQLN
TLVLSKNPIAAIGDALVKVKSLKKISLSHCQIQKVGSSLASCVELKELRLAHNKIKTLPA
ELAKNIKLLNLDLGNNLIEKKSDLEVLSELENLRNLNLQGNPIAEKDSLAKKVKRLVPNL
RIFNAKPVEAVSKNKKKKERAKRSKKRKKEKAKKKDKKKKENKEKQEVDGIDDTEVSFAD
LILSLGGLVVKKKKAKESSSLAKLEVGVGG
>EOG09360B4I
IARLTVKQVLKENLSHKALSDISCLSSFKNLERLDLAFNNLTTLEGLSSCLNLKWLSVIE
NKLKSLKGVESLSKLKVLNAGKNKLKKMDEVSSLVSLRALILNDNDISSICKLDKLRDLN
TLVLSKNPIIDIGDSLLKIKSIKKLSLSKCELEEIGSSLKSCVELKELRLAHNKISALPS
ELAKNTKLLNLDLGNNLIARSSDLKVLSELSALRNLNLQGNPIAEKEKLAKKVKKVLPTL
QVFNAKPLEKISKEEEKKEKERKAKKKKNKRSKQKERKKSREKESSDLDAIDDTETPFAE
LVFSTGGLVIKRKKKKSASAIEQLEVGLGG
>EOG09360B4I
MARLAVEQAKKENLAHRALSDVSCLSDFENLERLDLGFNALVTLEGLSACVNLKWLSVVE
NKLQSLKGIEVLSKLEVLNAGKNKLKEMDEVKSLVSLRALILNDNEISSICKLDRLKDLN
TLVLSKNPVLAIGESLVKLKSLKKLSLSDCQIESIGSSLKSCVDLKELRLAHNDIKTLPS
ELALNIKLLNLDLGNNLITRKSDLKVLSSLENLKNLNLRGNPISEKDKLAKKVRKLVPSL
RIFNAKPLDKVSKSDKKKDKAKKKKKRKSSKAKRKDKKKAENKKDQELEAIDDAEVSFAE
LIFSAGGLVIKKKKSKEAAALAQLEVGLGG
>EOG09360B4I
VAKLTVKQVLKEDLSHKALSDISCLSSFKNLERLDLAFNNLTELEGLSSCINLKWLSVIE
NKLVSLKGVEELSKLAVLNAGKNKLKKIDEVSSLVSLRALILNDNEISSICKLDKLRQLN
TLVLSKNPIIKIGDSLLKVKSIKKLSLSHCRLQKIGSSLKSCVELKELRLAHNKIKALPS
ELAKNAKLLNLDLGNNLIERASDLKVLSELKALRNLNLQGNPIAEKESLAKKVKKLLPNL
RVFNAKPVEKLSKNEKKKEKSRRSKKKKKKKSKKKDRKKSSEKESADVDAIDDTELPFAE
LVLSTGGLVIKRKKKKSSSALEKLEVGVGG
>EOG09360B4I
MAKLTVEQAVKEDLSHRALSDVSCLSEFENLERLDLGFNNLVELEGLSACVNLKWLSVVE
NKLQSLKGIEVLSKLEVLNAGKNKLKSIDEVKSLVSLRALILNDNEISSICKLDELKQLN
TLVLSKNPVVAIGESLVKLKSLKKLSLSDCQIQSIGSSLKSCVDLKELRLAHNDIKTLPS
ELALNIKLLNLDLGNNLITRKSDLKVLSSLEYLKNLNLRGNPISEKDSLAKKVRKLVPSL
RIFNAKPVDKVSKSAKKKDKAKRKKKQKSQKKKRKDKKKEEKKKQQEVEAIDDAEVSFAE
LLLSIGGLVIKKKKKKDSAALKKLEVGVGG
>EOG09360B4I
MAKLTVKQVLKEDLSHKALSDISCLSSFKNLERLDLAFNNLTELEGLSSCVNLKWLSVIE
NKLKSLKGVEVLSKLEVLNAGKNKLKKIDEVSSLVSLRALILNDNEISSICKLDKLRQLN
TLVLSKNPISAIGDSLLKIKSIKKLSLSKCQLQEIGSSLKSCVELKELRLAHNKIKALPS
ELAKNIKLLNLDLGNNLIARKSDLKVLSELEALRNLNLQGNPIAEKESLAKKVKKLLPTL
RVFNAKPVEKVSKEEKKKEKARRAKKKKNKKSKQKDRKKSEEKEEQDVDAIDDTEVPFAE
LVLSVGGLVIKRKKKKSSSALEKLEVGVGG
>EOG09360B4I
MAKLTVEQALKEDLSHRALSDVSCLSDFENLERLDLGFNNLVELEGLSACVNLKWLSVVE
NKLQSLKGIEGLSKLQVLNAGKNKLKEIDEVKSLVSLRALILNDNEISSICKLDKLKQLN
TLVLSKNPVIEIGESLVKLKSLKKLSLSDCQIQSIGSSLKSCVDLKELRLAHNDIKTLPS
ELALNVKLLNLDLGNNLITRLSDLKVLSSLRNLKNLNLRGNPISEKDSLAKKVRKLVPSL
RIFNAKPVDKSSKSEKKKDKKKRKKKRKSKKAKRKDKKKSKNKKSKEVEAIDDAEVSFAE
LILSTGGLVIKKKKKKESAALAKLEVGVGG
>EOG09360B4I
MASLTVEKVLKEELSHRALSDVSCLSKFKNLEKLDLSYNNLLSLEGLKSCVNLKWLSVIE
NKLKSLKGVEGLTKLQVLNAGKNKLKTLDEVKSLVSLGALILNDNEIASICKLDKLKELN
TLVLSKNPIIEIGDSLAKIKSLTKLSLSKCQVKEIGSSLKSCIELKELRLAHNKIKTIPS
ELAKNVKILNLDVGNNLIARLSDLKVLSELRLLRNLNLQGNPVAEKDELAKKIKKLVPTL
RILNAKPIEKSSREEKKEEKKKEAKKEENKKEKQKDKEKSKAEESKKADAIDDTEVSLAE
LFSSTGGLVIKKKKKKGKSALQELEVGAGG
>EOG09360BLH
KTVWVWTESKQVMTAAVERGWNTFLFGSKDLAKDWSSIALINPLFIVAAISEVSSPEELE
LLQPDNENVVIDLWQVIPAENIVAAFQGTVLAVSEAQVFLEALEQGLDGVVLKVEDVDAI
LKLKDYFDRRNEAKSLLSLTKATVTKVEVVGMGDRVCVDLCSLMRPGEGLLVGSFARGLF
LVHSECLESNYIASRPFRVNAGPVHAYVAVPGGKTSYLSELKSGKEVIVVDQKGLQRTAI
VGRVKIESRPLILVEAKYSILLQNAETVALITPTAIPVTSLKVGDEVLVRKQGGARHTGI
EIQEFIVEK
>EOG09360BLH
KTVWVWTESKEVMTAAVERGWNTFLFGSKDLAADWSSLALVNPLFIVASILEVSSPEELE
KLQVDEENVVVDLWQIIPAENIVAALQGTVLAVSEAQLFLEALEAGLGGVILKVEDVKAI
IKLKDYFDRREEVSSQLELTKAVVTRVKVVGMGDRVCVDLCSLMRPGEGLLVGSFARGLF
LVHSELLESNYIASRPFRVNAGPVHAYVAVPGGKTAYLSELKTGKEVIVVDQEGLLRTAI
VGRVKVETRPLILVEAKYSIFLQNAETVALVTPTAVPVTSLKVGDEVLVRLQGGARHTGI
EIQEFIVEK
>EOG09360BLH
KAVWIWTESRQVMTAAVERGWNTFIFGSKELAADWSSLARIKPLFIVAAVSEVSTPSELQ
SLQPENENVIIDLWKVIPAENIVAAFQGTVLAVSEAQLFLEALEKGLGGIVLKVEDVKAV
LKLKEYFDRRNEVKDILELTKAVVSKVKVAGMGDRVCVDLCSLMKPGEGLLVGSYARGLF
LVHSECLESNYIASRPFRVNAGPVHAYVAIPGGKTSYLSELKTGREVIVIDQEGKARTAV
VGRVKIETRPLILVEAKYSVLLQNAETVALITPTAIPVTSLKVGDEVLVRKQGGARHTGI
EIQEFIVEK
>EOG09360BLH
KKVWVWTESKKVMTAAVERGWSTFLFSSKDLGKDWSSIALLEPLFIIASIAEVSSPKELE
AIQVDDENVVLELWQVIPAENLVAAFQGTVLAVSEAKVFLEALEAGLDGVVLKVEDLDAI
LELKDYFDRRNEASSTLSLTKATVTKIEVVGLGDRVCVDLCSLMRPGEGLLVGSFARGLF
LVHSECLESNYIASRPFRVNAGPVHAYVAVPGGKTSYLSELRSGKEVIVVDQKGLWRTAI
VGRVKIESRPLILVEAKYSIILQNAETVALLAPTAIPVTSLKVGDEVLVRKQGGARHTGI
EIQEFIVEK
>EOG09360BLH
KAVWVWTENKQVMTAAVERGWNTFVFGSRDLAKEWSSIAVIKPLFIVAVLSEVSSPSELK
SLQIDNENIVIDLWQVIPAENIVAAFQGTVLAVSEAQVFLEALEEGLDGVVLKVEDVDDI
LKLKDYFDKRNEAEEILSLTKATITKVEIVGMGDRVCVDLCSLLRPGEGLLVGSFARGLF
LVHSECLETNYIASRPFRVNAGPVHAYVTVPGGRTSYLSELKSGKEVIIVDQKGAARTAI
VGRVKIESRPLILVEAKYSILLQNAETVALITPAAIPVTSLKVGDEVLIRKQGGARHTGI
EIQEFIVEK
>EOG09360BLH
KKVWVWTESKQVMTAAVERGWSTFLFSSKDLGADWSSLALIEPLFIIAAIVEVSSPKELE
QIQPDKENVVIELWQVIPAENLVAAFQGTVLAVSEAKLFLEALEAGLGGVVLKVEDLKAI
LELKDYFDRRNEVKSKLELTKAVVTKIKVVGLGDRVCVDLCSLMRPGEGLLVGSFARGLF
LVHSECLESNYIASRPFRVNAGPVHAYVAVPGGKTSYLSELRTGKEVIVVDQEGLKRTAI
VGRVKIETRPLILVEAKYSILLQNAETVALIAPTAIPVTSLKVGDEVLVRKQGGARHTGI
EIQEFIVEK
>EOG09360BLH
KTVWVWTENKQVMTAAVERGWNTFLFGSRDLAAEWSSLAKINPLFIVAVISEVSSPEELD
SLQIDNENIVIDLWQVIPAENIVAAFQGTVLAVSEAQLFLEALERGLGGVVLKVEDVKDI
LKLKDYFDKRNEVESILELTKAVITKVKIVGMGDRVCVDLCSLLRPGEGLLVGSFARGLF
LVHSECLETNYIASRPFRVNAGPVHAYVTVPGGRTSYLSELKTGKEVIIVDQEGLARTAI
VGRVKIETRPLILVEAKYSILLQNAETVALITPAAIPVTSLKVGDEVLIRKQGGARHTGI
EIQEFIVEK
>EOG09360BLH
KKVWVWTESKQVMTAAVERGWSTFLFSSKDLGADWSSLALIEPLFIIASISEVSSPKELE
SIQVDNENVVIELWQVIPAENLVAAFQGTVLAVSEAKLFLEALEQGLGGVVLKVEDLKAI
LELKDYFDRRNEVSSILELTKAVVTKIKVVGLGDRVCVDLCSLMRPGEGLLVGSFARGLF
LVHSECLESNYIASRPFRVNAGPVHAYVAVPGGKTSYLSELRTGKEVIVVDQEGLARTAI
VGRVKIETRPLILVEAKYSILLQNAETVALIAPTAIPVTSLKVGDEVLVRKQGGARHTGI
EIQEFIVEK
>EOG09360BLH
KAVWVWTENKQVMTAAVERGWNTFLFGSRDLAAEWSSLALIKPLFIVAVISEVSSPSELE
LLQIDNENIVIDLWQVIPAENIVAAFQGTVLAVSEAQLFLEALEAGLGGVVLKVEDVKDI
LKLKDYFDKRNEVESLLELTKAVITKVKIVGMGDRVCVDLCSLLRPGEGLLVGSFARGLF
LVHSECLETNYIASRPFRVNAGPVHAYVTVPGGRTSYLSELKTGKEVIIVDQEGLQRTAI
VGRVKIETRPLILVEAKYSILLQNAETVALITPAAIPVTSLKVGDEVLIRKQGGARHTGI
EIQEFIVEK
>EOG09360BLH
KRVWVWTKSKQVLTAAVERGWNTFLFASKDLSEDWSSVALIDALFIVASISEISSPQELE
LVKVDNENVVIDFWQVIPAENVVAAFQGTVLAISEAQIFLEALEAGLEGVVLKVEDVEAI
LDLKDYFDRRNEESSLLKLTKAIVTKVQVVGMGDRVCVDLCSIMRPGEGLLVGSFARGLF
LVHSECLESNYIESRPFRVNAGPVHAYVAVPGDKTSYLSELQAGKEVVVVDQNGLQRTAI
VGRVKIEKRPLILVEAKYSILLKNAETVALISPTAIPVTSLKLGDEVLVRKQGGARHTGI
EIKEFIVEK
>EOG09360BM8
MTRSKRVKDRSKKKRVKDLEVVTEKWKVLSKVLAVVEVLKKEEEKVIPLKRLEILRRQLG
LAKPHKVADFVRKSPKLFELYKDSRGVLWAGLSKEAEDLVEEEERLLEEHSDKAAEYVTR
LLMLSVDKRLALDKIAHFRRDLGLPLDFRTRWVHKFPEKFRVVKEEYLELVSWNPAWAVT
ELEKKPGELSLSFPLKFPPNYKKVYRFRGKEQFQKRTYLSPYAEAKGLKAGSKEFDKRAV
AVMHELLSFTLEKRLVTDHLTHFRREFVMPQKLMRLLLKHYGIFYVSERGKRLSVFLTEA
YDGTELIEKAPLVRWKEKVLKLVGYRGKKKNLDSEDKELDDALLADDSEMDIGEV
>EOG09360BM8
LTTSKSVRDRSKKKRVKALEIVVEKLKVLSKVLTVLEALKEEEEAIIALKKLEELRRQLE
LAKPHKVADFIRKSPQLFELCKDQRGVLWAGLAKEAEELVEEEKRLLEEHSDKAAEYVTR
VLMVSVDKRLALDKIVHFRRDLGLPVDFRSKWVEAYPEHFKVVKKDYLELVSWNPNWAVT
ELEKKPGALSLSFPLKFPPNFKKAYKFRGKDQFQKTTYLSPYAEARGLKAGSEEFDKRAV
AVMHEILSFTVEKRLVTDHLTHFRREFVMPQKLMRLLLKHLGIFYVSERGKRLSVFLTEA
YDGEELIEKAPLVKWREKVLQLIGYRGKKKKLDAEEKKLDEAALKDDTEMEIDEV
>EOG09360BM8
MTTSREVRDRSKKKRVQALEVVVERWKVLSKVLALVEALKKEEEHVTALRRLEIYRAQLN
LVKPKKVADFVRKSPKLFEVYKDSKGVLWCGLAKQAEELLEEEEKLLEEHSRKAAEYVTR
LLMLSVDKRLALDKIAHFRRDLGLPLDFRANWVHRFPEKFRVVKSEYLELVSWNSDWAVT
ELEKKPGALSLSFPMKFPPDYKKVYRFRGKEKFQKVAYLSPYAEAKGLKPGSEEFDKRAI
AVMHELLSFTLEKRLVTDHLTHFRKEFVMPQKLMRLLLKHIGIFYVSERGKRLSVFLTES
YDGTELIEKCPLVRWKEKVLELIGYRGKKRSLDSEDSKLEDKALEDDTELDIDEL
>EOG09360BM8
MTRSKKVKDRSKKKRVHDLEVATEKVKVLSKVLTVIDVLKKEEEAVVPLKELEELRKQLE
LTKPHKIADFLKKSPKLFELLRDQRGILWAGLSKEAEDLVEEEKRLIEEHSEKAAEYVTR
LLMVSVDKRLAVDKIAHFRRDMGLPADFRSEWVEAFPEHFRLVKKEYLELVSWNPSWAVT
ELEKKPGELSLAFPLKFPPNYKKAYRYRGKEEFQKKSYLSPYAEAKELKAGSKEFDKRAV
AIMHEVLSFTLEKRLVTDHLTHFRRELVMPQKLMRLLLKHFGIFYVSERGKRLSVFLTEA
YEGEELIEKAPLVKWKEKVLRLVGYRKKKKEIDAEDEELDDGLLKDESEMDVGEV
>EOG09360BM8
MTRSKEVKERSKKKRVQDLEVVTEKWKVVSKVLLIVEVLKKEEEQVTPVKRLEQLRAQIS
LVKPHKVAEFVRKSPKLFEIYKDERGVLWAGLSEKAEDLVEEEARLLEDHSRKAAEYVTR
LLMMSVDKKLALDKIAHFRRDLGLPLDFKKNWVKMFPELFRVVRGEYLELVSWNPDWAIT
ELEKKPGELSLSFPLKFPPEYKKLYRFRGKEKFQKVAYLSPYADAKGLTAGSKEFDKRAV
AVMHELLSFTLEKRLVTDYLTHFRREFVLPQKLLRLLLKHIGIFYVSERGKRLSVFLTEA
YDGSELIEKSPLVLWKEKLLELVSYRGKAKSLDLEDSELDDKLVSDDSEMDIGDI
>EOG09360BM8
MTTSKAVRDRSKKKRVHALEVAVEKWKVLSKVLAVVDALKKEEEAVVALKSLEILRKQLE
LTKPHKIADFVKKSPKLFELVRDSRGILWAGLAKEAEELVEEEERLIEEHSEKAAEYVTR
LLMLSVDKRLAVDKIAHFRRDMGLPHDFRSSWVHAFPEKFRLVKKEYLELVSWNPEWAVT
ELEKKPGALSLAFPLKFPPNYKKVYRYRGKEEFQKASYLSPYAEAKELKAGSEEFDKRAV
AIMHELLSFTLEKRLVTDHLTHFRRELVMPQKLMRLLLKHVGIFYVSERGKRLSVFLTEA
YEGTELIEKAPLVRWKEKVLSLIGYRKKKKDIDSEDEKLDDGALKDETEMDVDEV
>EOG09360BM8
MTTSKEVRERSKKKRVKALEVVVEKWKVVSKVLLVVEALKKEEEEVIAVKRLEQLRRQIA
LAKPHKVAEFVRKSPKLFELYKDERGVLWAGLAEDAEELVEEEARLLEDHSDKAAEYVTR
LLMMSVDKKLALDKIAHFRRDLGLPLDFKENWVKEFPELFRVVRAEYLELVSWNPDWAIT
ELEKKPGALSLSFPLKFPPSYKKLYRFRGKEQFQKVTYLSPYADAKGLTAGSEEFDKRAV
AVMHELLSFTLEKRLVTDYLTHFRREFVLPQKLLRLLLKHIGIFYVSERGKRLSVFLTEA
YDGSELIEKAPLVLWKEKLLELISYRGKAKSLDLEDKKLDDAAVTDDTEMDIDDV
>EOG09360BM8
MTTSKEVRDRSKKKRVHALEVAVEKWKVLSKVLTVVDALKKEEEKVVALKRLEELRKQLG
LTKPHKIADFVKKSPKLFELYRDQRGILWAGLAKEAEELVEEEKRLIEEHSEKAAEYVTR
LLMVSVDKRLAVDKIAHFRRDMGLPLDFRTNWVEKFPEHFRLVKEEYLELVSWNPDWAVT
ELEKKPGALSLAFPLKFPPNYKKAYRYRGKEEFQKVSYLSPYAEAKELKAGSEEFDKRAV
AIMHELLSFTLEKRLVTDHLTHFRRELVMPQKLMRLLLKHIGIFYVSERGKRLSVFLTEA
YEGEELIEKAPLVKWKEKVLELIGYRKKKKSIDAEDEKLDDGALADETEMDVDEV
>EOG09360BM8
MTTSKRVRERSKKKRVQALEVVVEKWKVVSKVLLVVEALKKEEEAVTAVKRLEQLRAQIE
LVKPHKVAEFVRKSPKLFELYKDERGVLWAGLAEEAEELVEEEARLLEDHSRKAAEYVTR
LLMMSVDKKLALDKIAHFRRDLGLPLDFKSRWVKAFPELFRVVRKEYLELVSWNPAWAIT
ELEKKPGALSLSFPLKFPPNYKKLYRFRGKEKFQKRAYLSPYADAKGLTAGSEEFDKRAV
AVMHELLSFTLEKRLVTDYLTHFRREFVLPQKLLRLLLKHYGIFYVSERGKRLSVFLTEA
YDGSELIEKAPLVLWKEKLLKLISYRGKAKNLDLEDSKLDDKAVKDDTEMDIDDV
>EOG09360BM8
MTKSKRVQDRSKKKRVEELEVVIEKWKILSKVLTVVEILKKEKEAVLSLKRLDELRSKLE
LPKPHKVSDFVRRSPKLFELYKDQRGVLWAGLTKEAEALVEEEKRLLEEHSKTAAEYVTR
LLLVSVDRRLAIDKIAHFRRDLGLPLDFRSRWVEAFPEHFRIVKKEYLELVSWNPAWAVT
ELEKKPGKLSLPFPLKFPPNYKSAYRFKGKEDFQKREYLSPYAEAKDLKAGSREFDKRAV
AVLHELLSFTLEKRLVTDHLTHFRREFVMPQKLMRLLLKHYGVFYVSERGKRFSVFLTEA
YDGEELIEKAPLIKWKEKVLKLTGYRERKKNVEAEDALLDDSVLKDDDEMDLEEV
>EOG09360BRK
EATTFTRLPLRDEVELSRLDVFEKEKGVPAVLRCFDRAKIYAKAGDGGNGVVAFRREKYV
PLGGPSGGDGGRGGNVYVEVDGELNSLLPFRKSVHFRAGRGAHGQGKQQAGAKGEDVVVK
VPPGTVVRSALLELLKPGQRALLLPGGRGGRGNAAFKSGTNKVPRIAEKGEKGPEMWLDL
ELKLVADVGIVGAPNAGKSTLLSVISAAKPTIANYPFTTLLPNLGVVSLDFDATMVVADL
PGLLEGAHRGYGLGHEFLRHSERCSVLVHVVDGSAEQPEYEFEAVRLELELFSPELVDKP
YVVVYNKMDLPEASERWNKFKEKLQARGIEPFCISAVKREGTEDVVLAAYKLLKKERQRK
KEAENLNHVADAIKKERRAALNEFEIFHDKGTNTWKVVGAGLERFVQMTNWRYSESLKRF
QHVLEACGVNKSLIKLGVKEGDTVVVGELELVWADDSVRWP
>EOG09360BRK
AATTFTRLPLKDEVELSRLDIFEKEKGVPAVLRCFDRAKIFAKAGDGGNGVVAFRREKYV
PLGGPSGGDGGRGGNVYVEVDGSVNSLLPFRKSVHYRAGRGAHGQGKEQAGAKGEDVVVK
VPPGTVVRQALLELLRPGQRALLLPGGRGGRGNAAFKTGTNKVPRLAEKGEKGPELWLDL
ELKLVADVGIVGAPNAGKSTLLSVISAAKPAIANYPFTTLLPNLGVVSLDYDATMVVADL
PGLLEGAHRGFGLGHEFLRHTERCSALVHVVDGSAQQPEYEFEAVRLELELFSPELVDKP
YVVVYNKMDLPEASEKWEAFREKLQARGIEAFCISAVEREGTKDVILAAYELLKKKRKSL
KESENLNHVAEALKKQRKAAINEFEVFRDKATETWEVVGAGLERFVQMTNWRYTESLKRF
QHVLEACGVNKSLAKRGVKEGDTVVIGEIEMVWTDESVRWP
>EOG09360BRK
EATTYTRLPLRDEVKLSRLEVFEKEKGVPAVLRCFDAAKIYAKAGDGGNGVVAFRREKYV
PLGGPSGGDGGRGGDVYVEVDGSLNSLLPFRKSVHFRAGRGAHGKGKEQSGAKGDDVVVK
VPPGTVVRSALLELLKPGQKALLLPGGRGGRGNASFKTGTNKVPKIAEKGEKGPEMWLDL
ELKLVADVGIVGAPNAGKSTLLSVISAAKPTIANYPFTTLLPNLGVVSLDFDATLVVADL
PGLLEGAHRGYGLGHEFLRHSERCSVLVHVVDGSSEQPEFEFEAVRLELELFSPSLVDKP
YVVVYNKMDLPEASDRWEKFKEKLKAQGIEVFCISAVERQGTKDVVAAAYKLLKKARKRA
KESENLNHVADVLKRERKAPLNEFEISRDKGTETWAVVGAGLERFVQMTNWEYSDSAKRF
QHVLEACGVNKSLIKLGVKEGDTVIVGELELVWAEDSVRWP
>EOG09360BRK
KATTFTRLPLREEVELGRLDLYEKEKGVPAVMRCFDTAKIYVKAGDGGNGVVAFRREKYV
PFGGPSGGDGGRGGNVFVEVDGEVNSLLPFRKSVHFKAGRGEHGQGRQQAGAKGEDVVVK
VAPGTVIRQALLELLKPGQRALLLPGGRGGRGNAAFKSGTNKVPRVAEKGEEGPEMWLDL
ELKLVADVGIVGAPNAGKSTLLSVISAAKPTIANYPFTTLLPNLGVVSLDFDATMVVADL
PGLLEGAHRGYGLGHEFLRHSERCSVLVHVVDGSAKQPEYEYEAVRLELELFSPELADKP
YIVVYNKMDLPDASERWNAFQEKLQAEGIETYCISALKREGTEDVVSAAYKVLKKDKQSL
KDAENLDHVADKIKKKKRAAVNEFEIVHDKSSNTWNVVGAGIERFVQMTNWQYTESDKRF
QHVLEACGVNKTLAKKGVKEGDTVVVGEIEVIWTDDAVRWP
>EOG09360BRK
EATTFTRLPLRDEIELSRLDVFEKEKGVPAVLRCFDAAKIYAKAGDGGNGVVALRREKFV
PLGGPSGGDGGRGGEVYVEVDGEMNSLLPFRKSLHFRAGRGAHGRGKQKAGAKGEDVVIK
VPPGTVVREALLELLKPGQRALLLPGGRGGRGNAAFKSGTNKVPRIAENGEKGPEMWLEL
ELKLVADVGIVGAPNAGKSTLLSAISAAQPTIANYPFTTLLPNLGVVSLDFDATVVVADL
PGLLEGAHRGYGLGHEFLRHSERCSVLVHVVDGSGEQPEYEFEAVRLELELFSPALVDKP
YVVAYNKMDLPEAYERWNSFKEKLRAQGLEVFCLSAVKRDGTEEVVAAAYKLLQKARQAV
KEAKNLNHVADVIEKERRASLNEFEISHDKGTNAWAVVGAGLERFVQMTNWEYVESAKRF
QHVLEACGVNKSLVKLGVKEGDTVLVGEMELVWEDDSVKWP
>EOG09360BRK
SATTFTRLPLREEVELGRLDVYEKEKGVPAVMRCFDTAKIYVKAGDGGNGVVAFRREKYV
PFGGPSGGDGGRGGNVFVEVDGSLNSLLPFRKSVHFKAGRGEHGQGREQAGAKGEDVVVK
VAPGTVIRSALLELLKPGQRALLLPGGRGGRGNAAFKTGTNKVPRIAEKGEEGPEMWLDL
ELKLVADVGIVGAPNAGKSTLLSVISAAKPTIANYPFTTLLPNLGVVSLDFDATMVVADL
PGLLEGAHRGYGLGHEFLRHSERCSVLVHVVDGSAEQPEYEYEAVRLELELFSPELADKP
YIVVYNKMDLPDASERWEKFKEKLQAEGIESYCISALEREGTKDVVSAAYKVLKKSKKRL
KDSENLDHVADKLKKEKKAAMNEFEIVRDKGSETWTVVGAGIERFVQMTNWQYSESDKRF
QHVLEACGVNKTLIKAGVKEGDTVVVGELELIWADDAVRWP
>EOG09360BRK
EATTFTRLPLRDEIELSRLDVFEKEKGVPAVLRCFDRAKIYAKAGDGGNGVVALRREKFV
PLGGPSGGDGGRGGNVYVEVDGSMNSLLPFRKSLHFRAGRGAHGEGKEKAGAKGEDVVIK
VPPGTVVREALLELLKPGQRALLLPGGRGGRGNAAFKTGTNKVPRIAENGEKGPEMWLEL
ELKLVADVGIVGAPNAGKSTLLSAISAAQPTIANYPFTTLLPNLGVVSLDFDATMVVADL
PGLLEGAHRGYGLGHEFLRHSERCSVLVHVVDGSAEQPEYEFEAVRLELELFSPELVDKP
YVVAYNKMDLPEAYERWESFKEKLEARGLEVFCLSAVEREGTKEVVLAAYKLLQKARKAE
KESKNLNHVADALEKERKAALNEFEIFRDKGTEAWAVVGAGLERFVQMTNWRYVESLKRF
QHVLEACGVNKSLVKLGVKEGDTVVVGEMELVWEDDSVKWP
>EOG09360BRK
EATTFTRLPLREEVELGRLDVYEKEKGVPAVMRCFDTAKIYVKAGDGGNGVVAFRREKYV
PFGGPSGGDGGRGGNVFVEVDGSVNSLLPFRKSVHFKAGRGEHGQGREQAGAKGEDVVVK
VAPGTVIRQALLELLKPGQRALLLPGGRGGRGNAAFKTGTNKVPRIAEKGEEGPEMWLDL
ELKLVADVGIVGAPNAGKSTLLSVISAAKPTIANYPFTTLLPNLGVVSLDFDATMVVADL
PGLLEGAHRGYGLGHEFLRHSERCSVLVHVVDGSAEQPEYEYEAVRLELELFSPELADKP
YIVVYNKMDLPDASERWEAFKEKLQAEGIEVYCISALEREGTKDVVSAAYKVLKKAKKSK
KDSENLDHVADKLKKEKKAALNEFEIVRDKGSETWAVVGAGIERFVQMTNWQYTESDKRF
QHVLEACGVNKTLAKLGVKEGDTVVVGEIELIWTDDAVRWP
>EOG09360BRK
EATTFTRLPLRDEIELSRLDVFEKEKGVPAVLRCFDAAKIYAKAGDGGNGVVALRREKFV
PLGGPSGGDGGRGGNVYVEVDGSMNSLLPFRKSLHFRAGRGAHGQGKEKAGAKGEDVVIK
VPPGTVVREALLELLKPGQRALLLPGGRGGRGNAAFKTGTNKVPRIAENGEKGPEMWLEL
ELKLVADVGIVGAPNAGKSTLLSAISAAQPTIANYPFTTLLPNLGVVSLDFDATMVVADL
PGLLEGAHRGYGLGHEFLRHSERCSVLVHVVDGSAEQPEYEFEAVRLELELFSPELVDKP
YVVAYNKMDLPEAYERWESFKEKLQAQGLEPFCLSAVEREGTKEVVAAAYKLLQKERKAL
KESKNLNHVADVLEKERKAALNEFEISRDKGTEAWKVVGAGLERFVQMTNWEYVESAKRF
QHVLEACGVNKSLVKLGVKEGDTVVVGEMELVWEDDSVKWP
>EOG09360BRK
EATTFTRLPLRDEVELAKLDVFEKEKGIPAVLRCFDKAKIYAKAGDGGNGVVAFRREKYV
PYGGPSGGDGGRGGNVYLEVDGDVNSLLPFRKSVHFRAGRGSHGQGQKQAGAKGEDVVVK
VPPGTVVRQALLELLKPGQRALLLPGGRGGRGNAAFKAGTNKVPRIAEKGEKGPEMWLDL
ELKLVADVGIVGAPNAGKSTLLSVISAAKPTIANYPFTTLLPNLGVVSLDFDSTMVVADL
PGLLEGAHRGYGLGHEFLRHSERCSVLIHVVDGSAEQPEYEFEAVRLELELFSPELVEKP
YLVVYNKLDLPEASERWKAFKEKLQAKGIEPFCISAINREGTQDVVVSAYKILKKERESL
KEEENLEHVADLVKKERSAALNDFEILKDKGAKTWKVVGAGVQRFVQLTNWKYTESERRF
QHALEACGVNKALAKLGVKEGDTVVVGEIELLWTDDSVRWP
>EOG09360BYY
RRPAPDPVAVLRGHRAAVADVCFHPSKPLLFSGAADGELRVWDTVSHRTVSSVWAHSAAA
GVLSVAASALLGNKIISQGRDGTVKCWEIEEAGLSRRPLLTIKTSAYHFCKLSLVKKPKS
AVAIAGEESSEVELWDINTAEKIVELPQTKKRGLCMAVQAFLPGYLNILSSYEDGSILLW
DVRNPGLPLSSVKYHSESVLSLAIDGLCNGGISGGADDKIVLFALDHSKGSLVLRKEIKL
ERPGIAGTAIRPDNKIAATAGWDHRIRVYNYRKGNALAVLKYHSATCNAVTFSSDCKLLA
SASEDTTVALWELYPPK
>EOG09360BYY
KRPAPDPVAVLRGHRAAVKDICFHPAKALLFSGAADGELRIWDTVQHRTVSSIWAHSAAA
GVVSVAASTKLGNKIVSQGRDGLVKAWAIEDAGLSRRPLLVIKTSTYHFCKLSLVKKSET
SVAIAGEESSQVELWDIDNAKKVARLPETKQRGLCLAVQAFLPGYVNILSGYEDGSILLW
DVRNPKLPLSSVKYHSEAVLSLAIDSLCKGGISGGADDKIVLFALDHSTGALLLRKEIAL
ERPGISGTAIRPDAKIAATAGWDHRVRVYNYRKGNALAVLKYHRASCNAVSFSKDSKLLA
SASEDATVALWELYPPK
>EOG09360BYY
RRPAPDPVAVLRGHRAAVADVCFHPSEALLFSGAADGELRVWDTISHRTISSIWVHSAAK
GVVSIAASAVLGNKVISQGRDGLVKCWAIEEAGLSRSPLFTIKTSAYHFCKLSLVKASKA
AVAIAGEESSEVELWDIDTSAKVVKLPETKSRGLCMAVQAFLPGFLSILASYEDGSVLLW
DVRNAGLPLTSVKYHSEAVLSLAIDGVCNGGISGAADDKVVLFALDHSKGSILLKKEIKL
ERPGVAGTAVRPDNKIAATAGWDHRIRVYSYNKGKALAVLKYHSATCNAVTFSSDCKLLA
SASEDTTVALWELYPPK
>EOG09360BYY
RRPAPDPVAVLRGHRASVKDLSFHPSLPLLFTGAADGELRVWDTVSHRTVSSVWAHGAAA
GILSVAASTKLGNKIISQGRDGTVKCWEIEEGGLSRKPLLTLKTSSYHFCKLSLVKSPET
TLAIAGQESSKVELWDLNNARRIARLPQTKEKGLCMAVQAFIPGYIEILSAYEDGSLLLW
DIRNPGVPLSSVKYHSESVLSIAIDGSCKGGVSGGADDKIVMFALDHSTGTFVLRKEIAL
ERPGIAGTAIRADAKIAATAGWDHRIRVYNYSKGNALAVLKYHRATCNAVAYSKDAKLLA
SCSEDTTVALWELYPPR
>EOG09360BYY
RRPSPDPVAVLRGHRAAVNDVCFHPSEPLLFSGSADGELRVWDTASHRTVSSVWAHSASE
GVLAVAASSALGNKLISQGRDGTCKCWELEEAGLSRSPILTIKTSAYHFCKLSLVKAPSE
AVAVAGEESSEVEIWDINSAAKIIQLPQAKSRGLCMAVQAFLPAYLSILSSYEDGSVLLW
DVRKPGLPVASVKFHSESALSLAVDGVCEGGISGGADDKIVLFSLDHSAGSIVIRKEIEL
ERPGIAGTSIRPDGKIAATAGWDKRIRVYNYNKGEALAILKYHKATCNAVTFSADCKLLA
SASADTTVALWELYPPK
>EOG09360BYY
RRPAPDPVAVLRGHRASVADVSFHPSLALLFTGAADGELRVWDTVSHRTVSSIWAHGAAA
GIVSVAASAKLGNKIISQGRDGLVKCWAIEEGGLSRKPLLTLKTSAYHFCKLSLVKSSKT
ALAIAGQESSEVELWDLDTASRVVRLPETKRKGLCMAVQAFIPGYLEILSSYEDGSLLLW
DIRNPGVPLSSVKYHSEAVLSIAIDGSCNGGVSGGADDKIVMFALDHSKGSFLLRKEIKL
ERPGIAGTAIRADNKIAATAGWDHRIRVYNYSKGNALAVLKYHSATCNAVTYSSDCKLLA
SCSEDTTVALWELYPPR
>EOG09360BYY
RRPSPDPVAVLRGHRAAVNDVCFHPSKALLFSGSADGELRVWDTLSHRTVSSIWAHSASS
GVVAVAASSSLGNKIISQGRDGLCKCWALEEAGLSRRPILTIKTSAYHFCKLSLVKKSSK
AVAVAGEESSEVEIWDIDSAAKVIALPEAKSRGLCMAVQAFLPAYLNILSSYEDGSILLW
DVRKPGLPVSSVKFHSEAALSLAVDGLCEGGISGGADDKIVLFSLDHSAGSLLIRKEIEL
ERPGIAGTSIRPDGKIAATAGWDKRIRVYNYRKGNALAILKYHKATCNAVTFSADCKLLA
SASADTTVALWELYPPK
>EOG09360BYY
RRPAPDPVAVLRGHRASVKDVSFHPSLALLFTGAADGELRVWDTVSHRTVSSIWAHGAAA
GIVSVAASTLLGNKIISQGRDGLVKCWAIEEGGLSRKPLLTLKTSAYHFCKLSLVKSSES
ALAIAGQESSEVELWDLDNAARVAELPETKSKGLCMAVQAFIPGYLEILSSYEDGSLLLW
DIRNPGVPLSSVKYHSEAVLSIAIDGSCKGGVSGGADDKIVMFALDHSTGSFLLRKEIAL
ERPGIAGTAIRADAKIAATAGWDHRIRVYNYSKGNALAVLKYHRATCNAVTYSKDCKLLA
SCSEDTTVALWELYPPR
>EOG09360BYY
RRPSPDPVAVLRGHRAAVNDVCFHPSEALLFSGSADGELRVWDTVSHRTVSSIWAHSASA
GVVAVAASSKLGNKIISQGRDGLCKCWALEEAGLSRSPILTIKTSAYHFCKLSLVKASST
AVAVAGEESSEVEIWDIDSAEKVIRLPEAKKRGLCMAVQAFLPAYLSILSSYEDGSVLLW
DVRKPGLPVSSVKFHSEAALSLAVDGVCEGGISGGADDKIVLFSLDHSAGSILIRKEIEL
ERPGIAGTSIRPDGKIAATAGWDKRIRVYNYNKGNALAILKYHKATCNAVTFSADCKLLA
SASADTTVALWELYPPK
>EOG09360BYY
RRPAPDPVAVLRGHRAAVKDVAFHPSRSLLFSGAADGELRVWDTVSHRTVSSAWAHAGAA
GVISVAASTKLGNKIISQGRDGSVKCWDIEEAGLSREALLTVKTSAYHFCKLSLVKETET
AIAIAGEQSSEVELWDVENAEKLARLPKTKKRGLCMAVQAFVPGYLKVLSSYEDGSTLLW
DLRNPGIPLSSVKYHSEPVLSVSIDGACKGGLSGGADEKIVIYALDHQTGSVILRKEIAL
ERPGIAGTAIRSDAKIAATAGWDHRIRIYNYKKGNALAVLKYHRATCNAVTFSKDCKLLA
SASEDTTVALWELYPPK
>EOG09360C5R
MGCCQSRLERKELVSRCKARKRYLKQLVKARRDLAAAHALYLRSLRATGAALLQFASAET
PPPPPPPPPPPPPLSPSSSISAPPPPASSSWDFWDPFVPSSSRSEEEWEDAATTTTASEL
AVVKDLAEIIKELDEYFLKAADAGARLSALLEKNLKPSLWSLGNGFSRLSHSSTVERLYA
WEKKLFLEVKSAEGLKLEHEKKVGLLRKLEVKRVDYLKTEKAKKEVEKLESKLLVATQSI
ETTSSEIIKLRESELYPQLLELVKGLMSMWRSMYECHQVQTHIVQQLKYLNSTEPTSEVH
RQAALQLELEVDRWYSAFCSLVKSQRDYVYSLTGWLRLSLFQNPLSKKSQESKIYSLCEE
WQLAIDRIPDKVASEGIKSLLTVIHAVVVQQAEEQKQKKRSESAFKELEKKAEELRSLES
KYGPYSVAEMSRKSPVAEKRAKVEALRAKAEEEKSKYEKSVSVTRAMTLNNLQTGFPNVF
QAMTGFASVCMEAFESVYNFKKSSDRELDVKRLL
>EOG09360C5R
LGVCQSRLEREEVVSRCKARRRYIKKLVKARRELAVAHALYLRSLRATGASLLEFSSSET
LPEKPSPPPPAPPLSPSASVSAPPPAAPSSWDFWDPFAPSSSRSEAEWEDEAITTSASEL
TVVKDLAEIITEIDEYFLKAADAGAKLSVLLEESLSPLVWTLGNGLSRVSHSSTVERLYA
WEKKLYLEVKNAEGLKLEHEKKVSLVRKLELKRVDYLKVEKAKKEIEKLESKLLVATQSI
DTTSSEIVKLRESELFPQLLDLVKGLMSMWRSMYESHQVQTHVVQQLKYLNSTDPTSEVH
RQAALQLELEIDKWYSAFCSLVKSQRDYVYSLTGWLRLSLFQEPLVKEEQNSEIYSLCEE
WQLAIDRIPDKVASEGIKSLLTVIHAVVVQQAEEQKQKKRSESAFKELEKKAEELRSLES
KYGPYSVPEIRRKDPVAEKRAKVETLRAKADEEKSKYEKSISVTRAMTLNNLQVGLPNVF
QAVTGFASVCLEAFESVYNFAKSIDKELDEKRLL
>EOG09360C5R
MGVCKSRLERKEVVSRCKARKRYLKQLVKARRELSAAHALYLRSLRATGSALLQLAKSEA
PEEPPPPPPPPPPLSPSASTSAPPPPMPSTWDFWDPFAPSSSRSDEEWEESAITSTGSEL
AVVKDLAEIVKEIDEYFLKAADAGARLSALLEENLRSLLWSKGNEFTRLSHSSTVERLYA
WEKKLFLEVKDAEGIKVEHDKKVGLLRKLEVKRVEYLKTEKSKKDVEKLDSKLLVATQSI
ETTSAEIVKLRESELYPQLVELVKGLMSMWRSMYECHQVQTHVVQQLKYLNSTEPTSEVH
RQAALQLELEVDKWHSAFCNLVKSQRDYVQSLTGWLRLSLFQEPLKKESQESEIYSLCEE
WELAVDRIPDKVASEGIKSLLTVIHAVVVQQAEEKKQKKKSESALKELEKKAEELRSLES
KYGPYSIPELARKSPVIEKRAKVEVLRAKAEEEKSKYEKAVSVTRAMTLNNLQTGFPNVF
QAVTGFASVCMEAFESVYNQKKSSDRVLDAKRLL
>EOG09360C5R
MGCCQSRLERQELVSRCKARKRYIKQLVKARQDLAASHALYLRSLRSTGAALLEFATAET
PKPKPAPPPPKPPLSPTSSVSSPPPSLSSSWDFWDPFVPSSSRSEEDWEDTTTTTASSEL
ALVKDLVEIIKELDEYFLKAADAGAEVSVLLEKSLETSVWAVGNGYARVSHSSTVEKLYA
WEKKLFLEVKEYEGLKQEHEKKVSLLRKLEIKRVDYVKVEKNKKELEKLESQLLVASQSI
ESTSSEIIKLRESELYPQLLELVKGLLSMWRGMYEAHQVQTHIVQQLKYLNSTDPTSEVH
RQAALQLELEVERWYSSFCSLVKSQRDYVYSLTGWLRLSLFQNPLARKEQDSKIYSLCEE
WHLAIDRIPDKVASEGIKSLLTVIHAIVVQQAEEQKQKKRSDSAFKDLEKKSEELRALES
KYGPYSAAEIKKKDPVVEKRAKVETLKAKAEDEKSKHEKSVGVTRALTLNNLQVGFPNVF
QAMTGFSSVCMQAFESVYNFKRSIDEALDEKKLL
>EOG09360C5R
MGCLQSRLDRKELVSRCKARKRYTKQLVQARRDLAAAHALYLRALRATGAALLKFAKAES
PEPSPPPPPPPPPLSPSSASSAPPPPMSSAWDFWDPFVASSSRSEEEWDDSATAATGSEL
AVVKDLAEIAKELDEYFLKAADAGARLSLLLEKKLRSSAWSKGNGFTRFSHSSTVERLYA
WEKKLFLEVKDAESLKVEHEKKVALLRKQEVKRADYLKMEKSKMEVEKLESKLVVATQAI
ETTTSEIIRLRESELYPQLIELVAGLMSLWRSMYECHQVQTHIVQQLKYLNSTNPTSELH
RQATLQLEIEVDRWYSAFCSLVKAQRDYIYSLTGWLRLSLFQNPLKKKAQESKVYSLCEE
WELALDRIPDKVASEGIKTLLTVVHAVVIQQAEEEKQKKRSESAFKELEKKAEELRSLES
KYGPYSIADTARKNPVIEKRAKVELLRARAEEEKSKYEKSVSVTRAMTLNNLQMGFPNVF
QAMVGFASVCMEAFESVYNLKKSADRVLELKRLL
>EOG09360C5R
MGVCQSRLERREVVSRCKARKRYLKQLVKARQELAASHALYLRSLRSTGAALLQFATSET
PKEPPPPPPPEPPLSPTASVSSPPPKLPSSWDFWDPFAPSSSRSEEDWEDKTITTTSSEL
ALVKDLVEIIKEIDEYFLKAADAGAQVSALLEENLATLLWSVGNGIARLSHSSTVEKLYA
WEKKLFLEVKKYEGLKQEHEKKVGLLRKLEVKRVDYVKTEKNKKEVEKLESQLLVASQSI
ESTSSEIVKLRESELYPQLLELVKGLLSMWRGMYECHQVQTHVVQQLKYLNSTEPTSEVH
RQAALQLELEVEKWYSSFCSLVKSQRDYVYSLTGWLRLSLFQEPLTRESQESEIYSLCEE
WHLAIDRIPDKVASEGIKSLLTVIHAIVVQQAEEQKQKKRSDSAFKDLEKKSEELRALES
KYGPYSAPEITKKSPVVEKRAKVETLKAKAEDEKSKHEKSVGVTRALTLNNLQTGFPNVF
QAVTGFSSVCMQAFESVYNFKRSSDQALDEKKLL
>EOG09360C5R
MGVLQSRLDRKEVVSRCKARKRYTKQLVQARRELAAAHALYLRALRATGAALLKFASSET
PPESPPPPPPPPPLSPSAAASAPPPPAPSSWDFWDPFAASSSRSEEEWDDSAIATTASEL
AVVKDLAEILKEIDEYFLKAADAGARLSLLLEEKLRPLAWSLGNGFSRFSHSSTVERLYA
WEKKLFLEVKDAESLKLEHEKKVALLRKQEVKRADYLKMEKAKMEVEKLESKLVVATQAI
ETTTSEIVRLRESELYPQLLELVAGLMSLWRSMYECHQVQTHVVQQLKYLNSTNPTSELH
RQATLQLEIEVDKWYSAFCSLVKAQRDYIYSLTGWLRLSLFQEPLKKEAQESEVYSLCEE
WQLAIDRIPDKVASEGIKTLLTVVHAVVIQQAEEAKQKKRSESAFKELEKKAEELRSLES
KYGPYSVPDVARKNPVAEKRAKVEILRARAEEEKSKYEKSVSVTRAMTLNNLQMGFPNVF
QAVVGFASVCMEAFESVYNFKKSADRELESKRLL
>EOG09360C5R
MGVCQSRLERKEVVSRCKARKRYIKQLVKARQELAASHALYLRSLRSTGAALLEFATSET
PKEKPPPPPPPPPLSPTASISSPPPPLPSSWDFWDPFAPSSSRSEEDWEDSTITTTSSEL
ALVKDLVEIIKEIDEYFLKAADAGARVSVLLEESLRTLVWSVGNGFARVSHSSTVEKLYA
WEKKLFLEVKDYEGLKQEHEKKVSLLRKLEVKRVDYVKVEKNKKEVEKLESQLLVASQSI
ESTSSEIVKLRESELYPQLLELVKGLLSMWRGMYECHQVQTHVVQQLKYLNSTDPTSEVH
RQAALQLELEVEKWYSSFCSLVKSQRDYVYSLTGWLRLSLFQEPLKREEQESEIYSLCEE
WHLAIDRIPDKVASEGIKSLLTVIHAIVVQQAEEQKQKKRSDSAFKDLEKKSEELRALES
KYGPYSAPEMAKKDPVVEKRAKVEALKAKAEDEKSKHEKSVGVTRALTLNNLQVGFPNVF
QAVTGFSSVCMQAFESVYNFKRSIDRALDVKKLL
>EOG09360C5R
MGVLQSRLDRKEVVSRCKARKRYTKQLVQARRELAAAHALYLRALRATGAALLKFAKSET
PEESPPPPPPPPPLSPSAAVSAPPPPMPSSWDFWDPFAASSSRSEEEWDDAAIATTGSEL
AVVKDLAEIIKEIDEYFLKAADAGARLSLLLEEKLKSLAWSKGNGFTRFSHSSTVERLYA
WEKKLFLEVKSAESLKVEHEKKVALLRKQEVKRADYLKMEKSKMEVEKLESKLVVATQAI
ETTTSEIVRLRESELYPQLLELVAGLMSLWRSMYECHQVQTHVVQQLKYLNSTNPTSELH
RQATLQLEIEVDKWYSAFCSLVKAQRDYIYSLTGWLRLSLFQEPLSKEAQESEVYSLCEE
WELAIDRIPDKVASEGIKTLLTVVHAVVIQQAEEQKQKKRSESAFKELEKKAEELRSLES
KYGPYSIPDISRKNPVIEKRAKVETLRARAEEEKSKYEKSVSVTRAMTLNNLQMGFPNVF
QAVVGFASVCMEAFESVYNFKKSADRVLEEKRLL
>EOG09360C5R
MGLCQSRIERKEIVSRCKARKRYIKQLVKARKALAAAHALYLRSLRATGAALVEFAAKET
PAAKPPPRPPPPPLSPATSVSAPPPPVASSWDFWDPFIPSSSSSEEEWEDAAVTTTTSEL
AIVKDLAEIIKEVDEYFLKAADAGARIAVLLEASLKAVVWSAANGFGKVSHSSTVERLYA
WEKKLFLEVKSAEGLKIEHEKKISLLRKLEVKGVDYIKVEKTKKEVESLESRMLVAAQSI
ETASSEILKLRETELYPQLLELVKGLMSMWRSLYECHQVQTHLVQQLEYLNSTDPTSNVH
RQSALQLELEVDQWYSAFCSLVKSQRDYVYSLTGWLRLSLFQDPLSKTEQESDIYSLCEE
WKLAIDRVPDKVASEGIKSLLTVIHAVVVQQAEEQKQKKRSEAAFKEFEKKTAELRSLES
KYSPYSLEEISRKDPVSDKRAKVETLRSKAEEEKSKYEKSVSVTRAVTLNNLQVGFPHVF
QALTGFASVCMKAFESVYNFKKSIDRKKDEKRLL
>EOG09360C6T
VRLREKTKKASKRKLSKEGVADGKREDAKAKGTRVAGEKKEEEKEREKKRRKRKDSAEGK
KKLSRKKKSTVTRGKVSAKRRSEEDDLRSRKRSKSKVSSVRVKSKKRSKSKVAASKKKKF
DAKLDEKKSDDAEEKPRARLTRVLDKTGKKLKVAKKEKPKKRKRIKLDPYDTSNKRLEDS
VEKKEKEKEEVELSKNAKFRAIQPSSSILSYVEDNLLGRRRLIELKRAGYNVELSAPLDN
VPFSTSSERERIEESVFRNKLEFFAAAKVSSSFPPPTLPEIAFAGVSNVGKSSLLNALTR
QWGVVRTSDKPGLTQTINFFKLASKLCLVDLPGYGFAYAKDEVKESWEELVKEYVSTRVG
LERVCLLVDTKRGMKPLDYELVDLMERSKTKYQIVLTKTDLVFPIDVARRAMEIEESLKK
NKSVVKPVMMVSSKTGAGIRSLRGVLGKIARFIK
>EOG09360C6T
ARVREKTKVIKKSDASKDGIADGKREDDKKKGERATGKKKKESKEKEEKRKKRKDQAAAK
SKLTRRKASQITKKKASKKRKSKEDELESRRRKATNVSAVKVAEKRRKNSKVAESEKKKF
EADLDDKKEDEAEEKSRKRRSRVLDETKKKIKASKKEQPKKRKRIRLDPYDTSNKRLEDE
IEKEEKESEETEISKNAKFRAIQPSESILSFVEDNLLGRRRLIELKRAGYNVELSAPLDN
IPFSTSSERERIEESIFRNKLEFFAAAKVSSSFPPATLPEIAFAGRSNVGKSSLLNALTR
QWGVVRTSDKPGLTQSINFFELASKLCLVDLPGYGFAYAKEEVKEAWKELVKEYVSTRVG
LERVCLLVDTKRGMKPLDRELVDLMERKKTPYQIVLTKTDVVFPIDVARRAMEIEESLKK
NKSVVQPVMMVSSKTGAGIRNLRGVLGKIAKFVK
>EOG09360C6T
VEVRKKTKKLSKSKVSEDGLAAGKKEDDKEKGERLAGKKREESKDREEKKRKRKDSDAGK
QKLSKKGASEAAKGSISKKKAVKEEDLESKKRKKKTVSSLRVASRKRKKKKVAASKRKKL
NADLKEKKSSDAEESPRKRSTDVLEQSKKKSVAAEKSQPRKRKRLKLDPYDTSNKRLEDA
VEKKEKSSEKVEISINAKFRAIQPSASILSYVEDNLLGRRRLIEIKRAGYNVELSAPLDN
VPFSTSSERDRIEENVFRNKLEFFAAAKVSSSFPPPKLPEIAFAGVSNVGKSSLLNALTR
QWGVVRTSDKPGLTQTINFFQLASKLCLVDLPGYGFAYAKDEVKDSWKELVKEYVSTRVG
LERVCLLVDTKRGMKPLDYELVDLLERKKTKYQIILTKTDLVFPIDVARRAIEIQESLKA
NKSVVKPVMLVSSKSGAGIKSLRGVLGKIARFVK
>EOG09360C6T
VKLREKNKVIERRDASSEGIAGGKREEAKKKKTRAAGEKKEDEKEASKKRRRRKDKEEAK
ERLTREAKSQLLRKKLKAKRSLEEDDLRSRKKSATEVSAVRLKEKKKSNSKVAESKEKKF
KVKLDKRKEDDTEEKAKARRAKVLDSKGKKKRVSKKAKPKKKKRIKLDPYDISNKRIEDE
TKKEEKKKEEIELSKNAKFRAIQPSKSILSYVEDNLLGRRRLIELKKAGYNTELSAPLDN
VPFSTSTERERIEESVFRNKLEFFAAAKVSSSFPPPDLPEIAFAGVSNVGKSSLLNALTR
QWGVVRTSDKPGLTQTINFFRLASKLSLVDLPGYGFAYAKDEVKESWEELVKEYVSTRVG
LKRVCLLVDTKRGMKPRDRELIDLMERSKTKYQIVLTKTDLVFPIDVARRALEIEEKLKK
NKSVVRPVMMVSSKTGAGIRSLRGVLAKIARLIK
>EOG09360C6T
VELKAKTKAKSKRNFSEEKTAAGRREDARSKGTKTAGEREEEEREREKRRRKRRDSDEDK
QKLKRKGKSSAARSKISAREAVEDSDLRARKRSSATVSKVRVKPQKRSSSKVAKSKRKKF
NAKLEEKKKDDAEDKPRAKATDVVDQSGRKSVVEKKSKKKKRKRMKLDPYDTSNKRLEDG
VEKLEKSKKDVELSLNAKFRAIQPSASILSYVEDNLLGRRRLIDLKRAGYNVELSAPLDN
VPFSTSSERERIEESVFRNKLEFFAAAKISSSFPPPKLPEIAFAGVSNVGKSSLLNALTR
QWGIVRTSDKPGLTQTINFFQLASKLCLVDLPGYGFAYAKDEVKESWEDLVKEYVSTRIG
LERVCLLVHTKRGMKPLDKELVDLMERSQTKYQVVLTKTDLVFPIDVARRAIEIEESLKK
NKSIVKPVVMVSSKTGAGVESLRTVLGKLARFIK
>EOG09360C6T
VKVREKNKKIARSKASSDGIAGGKREEDKKKKERAAGKKKEDSKEESEKRRRRKDSEAGK
ARLSRKAASQSLKGKSKKKRTLKEDDLESRKKKKTAVSSVRLASKKKKKSKVAASKEKKF
SVDLDERKSDDTEEKPKKRRTKVLDAKKKKARAAKKAQPKKKKRIKLDPYDISNKRIEDE
LKKKEKKSEEAEISKNAKFRAIQPSPSILSYVEDNLLGRRRLIELKKAGYNTELSAPLDN
VPFSTSTERERIEESVFRNKLEFFAAAKVSSSFPPPDLPEIAFAGVSNVGKSSLLNALTR
QWGVVRTSDKPGLTQTINFFSLASKLSLVDLPGYGFAYAKDEVKESWKELVKEYVSTRVG
LKRVCLLVDTKRGMKPRDYELIDLMERKKTKYQIVLTKTDLVFPIDVARRALEIEEKLKK
NKSVVKPVMMVSSKTGAGIRSLRGVLAKIARLVK
>EOG09360C6T
VRVKSKTKAVSKSNWSKDKAADGRREDDRTKGEKIAGKRKEESREREERRRKRRDSAADK
QKLKRKKASKATKSKISKRQASKDDDLEARKRKSETVSKVRVAPKKRKSSKVAKSKKKKF
NADLDEKKKDDAEDKPRKKKTRVVDQTKRKSKAEKKEQKKKRKRVKLDPYDTSNKRLEDD
VEKLEKESKSVEISKNAKFRAIQPSASILSYVEDNLLGRRRLIDLKRAGYNVELSAPLDN
VPFSTSSERERIEESVFRNKLEFFAAAKISSSFPPPTLPEIAFAGVSNVGKSSLLNALTR
QWGIVRTSDKPGLTQTINFFQLASKLCLVDLPGYGFAYAKDEVKESWKDLVKEYVSTRIG
LERVCLLVHTKRGMKPLDKELVDLMERKQTKYQVVLTKTDLVFPIDVARRAMEIEESLKK
NKSIVKPVVMVSSKTGAGVRSLRTVLGKLARFVK
>EOG09360C6T
VKVREKNKVASRSDLSSDGVAGGKREEDKAKKERVAGKKKEDSKERSEKRRRRKDSEAAK
QRLTRKAASTALKKKIKKKRALKEDDLESRKKKASTVSAVRLAEKKKKNSKVAESKEKKF
NVDLDERKEDDTEEKPKKRLTKVLDQKKKKSRASKKAQPKKKKRIKLDPYDISNKRIEDS
VKKEEKKSEEVEISKNAKFRAIQPSASILSYVEDNLLGRRRLIELKKAGYNTELSAPLDN
VPFSTSTERERIEESVFRNKLEFFAAAKVSSSFPPPDLPEIAFAGVSNVGKSSLLNALTR
QWGVVRTSDKPGLTQTINFFQLASKLSLVDLPGYGFAYAKDEVKESWKELVKEYVSTRVG
LKRVCLLVDTKRGMKPRDRELIDLMERKKTKYQIVLTKTDLVFPIDVARRALEIEEKLKK
NKSVVKPVMMVSSKTGAGIRSLRGVLAKIARLVK
>EOG09360C6T
VEVKEKTKAISKSNASEDKIAAGRREDDRKKGEKAAGKRKEESREREERRRKRRDSDADK
KKLKRKGASQVAKSKVSKRRRVKDDDLEARKRKSTKVSKVRVAPKKRKSSKVAKSKRKKF
DADLDEKKKDDAEDKPRKKRTDVVDKSKRKLVAEKKSQKKKRKRIKLDPYDTSNKRLEDE
VEKLEKSSKEVEISKNAKFRAIQPSSSILSYVEDNLLGRRRLIDLKRAGYNVELSAPLDN
VPFSTSSERERIEESVFRNKLEFFAAAKISSSFPPPKLPEIAFAGVSNVGKSSLLNALTR
QWGIVRTSDKPGLTQTINFFKLASKLCLVDLPGYGFAYAKDEVKESWKDLVKEYVSTRIG
LERVCLLVHTKRGMKPLDKELVDLMERKQTKYQVVLTKTDLVFPIDVARRAIEIEESLKK
NKSIVKPVVMVSSKTGAGVRSLRTVLGKLARFVK
>EOG09360C6T
VSIREKTSVISKKDASGGGIAESKREGEKKKGARAAGDKKEGKKERERKRRKKKDSKKAK
KKLTRKLESQVKEKKVSSKRRADEDDLKSRKRAATKVSAVRISEKKRENSKVVESKAKKF
DSELDEKKEDDSEEKPEVRRTEVLDKAAKKLAKSKKKPPKKRKRIKLDPYDTSNKRLDDE
VEKEEKDEEEVEMSKNAQFRAIQPSSSILSYVEDNLLGRRRLVELKNAGYNIKLSAPLDN
VPFSTSAERERIEESVFRNKLEFFAAAKVSSSFPPPELPEIAFAGVSNVGKSSLLNALTR
QWGVVRTSDKPGLTQTINFFKLGSKLCLVDLPGYGFAYAKDEVKESWQELVKEYVSTRVG
LDRVCLLIDTKRGMKPLDRELVDLMERAKTKYQIVLTKTDLVFPIDVARRAVQIEESLKK
NKSVVKPLMMVSSKTGAGIRSLRGVLSKIARFAK
>EOG09360CFL
TRVGKYELGKTLGEGSFAKVKVAKAIKVLDREKVLRHKLVEQIKREISTMKLIKHPNVVQ
LFEVMASKTKIYIVLEFVDGGELFDKIGRLKEDEARRYFQQLINAVDYCHSRGVYHRDLK
PENLLLDSLGALKVSDFGLSAKEDGLLHTACGTPNYVAPEVLADKGYDGAAADVWSCGVI
LFVLLAGYLPFDEPNLMTLYKKICKAEVSLPSWFSSGAKKLIKRILDPNPLTRITIAEIL
EDEWFKKDYKPPKFEQEEDVSLDDVDAAFDSSEEKLVAEKKEKPESMNAFELISRSQGFN
LENLFEKVKRETSFTSQEILSKIEEAAKPLGFNVRKQNYKLKLKGDKTGRKGHLSVATEV
FEVAPSLHLVELRKTGGDTLEFHFYKNFSSELKDIVWKSE
>EOG09360CFL
TRVGSYELGKTLGEGSFAKVKVAKAIKVLDREHVLKHKVVEQVKREISTMKLIKHPNVVQ
IFEVMASKTKIYVVLEFVDGGELFDEIGRLGEDEARRYFRQLINAVDYCHSRGVYHRDLK
PENLLLDSVGVLKVSDFGLSAKEDGLLHTACGTPNYVAPEVLKDKGYDGTAADVWSCGVI
LFVLLAGYLPFDETNLMSLYRKIVKAEFSAPSWFSAGAKKLIKRILDPNPVTRITVAEIL
EDEWFKKDYKPPEFEKEEDVNLDDVDAIFDESDENLVSEKREKPESMNAFALISRSQEFN
LENLFEKVKRETKFTSQEILSKVEETARPLGFNVRKQNYKMKLKGDKAGRKGHLSVATEV
FEVAPSLHIVELRKTGGDTLEFHFYKNFSSGLKDIVWKSE
>EOG09360CFL
TRVGRYELGKTLGEGSFAKVKYAKAIKVLDREHVLRHKLVEQVKREISTLKLIKHPNVVK
LIEVLASKTKIYVVLEFVDGGELFDKIGRLKEDEARRYFKQLINAVDYCHSRGVFHRDLK
PENLLLDSLGILKVSDFGLSAKEDGLLHTACGTPNYVAPEVLKDKGYDGMAADVWSCGVI
LFVLMAGYLPFDEPNLISLYKKICRANFSCPAWFSSGAKRLIKRILDPNPLTRITIAEIL
EDEWFKKDYKPPEFDQEEDISLDDIDAIFNKSDEELVSERKEKPASINAFELISKSSEFS
LENLFEKVKKETKFASQEIMSKVEEAARPLGFNVKKDNYKLKLKGDKAGRKGHLAVATEV
FEVAPSLHLVELRKTGGDTLEFHFYKNFSSELKDVVWKSD
>EOG09360CFL
TRVGSYELGKTIGEGSFAKVKLAKAIKVLDRDKVLRKKVVEQIKREISTMKLIKHPNVVQ
LLEVMASKTKIYIVLEYVDGGELFDKIGRLKEDEARKYFRQLINAVDYCHSRGVYHRDLK
PENLLLDSVGTLKVSDFGLSAREDGLLHTACGTPNYVAPEVLADKGYDGTAADVWSCGVI
LFVLLAGYLPFDETNLLTLYKLIVKAKVSAPEWFSSGAKKLIKRILDPNPATRITIAEIL
EDEWFKKDYKPAKFEEDEDVAIDDVDAAFDASEENLVAEKKEKPESLNAFELISRSKGFN
LGNLFEKVKRETSFTSKEILSKIEEACKPLGFNVRKKNYKIKLKGDKTGRKGHLSVATEV
FEVAPSLHIVELRKTGGDTLEFHFYKSFSSELKDIVYKSE
>EOG09360CFL
TRVGEYELGKTLGEGSFAKVKYARAIKVLDREKVLRHKMVEQIKREISTMKLIRHPNVIE
LIEVMASKSKIYIVLEFVEGGELFDKIGKLKEDEARRYFHQLINAVDYCHSRGVYHRDLK
PENLLLDSAGILKISDFGLSAKEDGLLHTACGTPNYVAPEVLADKGYDGVAADIWSCGII
LFVLLAGYLPFDEANLITLYKKIAKANVSVPAWLSSGARELIKRILDPEPLTRITIAELL
EDEWFKKDYKPPKFEQEEDVSLDDVDAAFEKSEESLVAEKKEKPVSINAFELISRSSGFN
LENLFEKVKRETSLTSQEIISKIEEAAKPLGFNVRKDNYKLKLKGDKTGRKGHLSVATEV
FEVAPSLHMVELRKTGGDTLEFHLYKNFSSELKDLVWKTE
>EOG09360CFL
TRVGSYELGKTIGEGSFAKVKLAKAIKVLDRDHVLRKKLVEQVKREISTMKLIKHPNVVQ
LLEVMASKTKIYVVLEYVDGGELFDKIGRLKEDEARKYFRQLINAVDYCHSRGVYHRDLK
PENLLLDSLGSLKVSDFGLSAREDGLLHTACGTPNYVAPEVLKDKGYDGTAADVWSCGVI
LFVLLAGYLPFDEPNLLSLYKLICKAKFSAPEWFSSGAKKLIKRILDPNPITRITIAEIL
EDEWFKKDYKPAEFEQDEDVSIDDVDAIFDNSDENLVSEKKEKPESLNAFELISRSKEFN
LGNLFEKVKRETKFTSKEILSKVEEACRPLGFNVRKKNYKVKLKGDKAGRKGHLSVATEV
FEVAPSLHLVELRKTGGDTLEFHFYKSFSSELKDIVYKSE
>EOG09360CFL
TRVGNYELGKTLGEGSFAKVKVARAIKVLDREHVLRHKMVEQVKREISTMKLIRHPNVIR
LFEVMASKSKIYVVLEFVEGGELFDKIGKLKEDEARRYFEQLINAVDYCHSRGVYHRDLK
PENLLLDSAGILKISDFGLSAKEDGLLHTACGTPNYVAPEVLKDKGYDGLAADIWSCGII
LFVLLAGYLPFDEANLMSLYKKIAKAEFSIPSWLSSGARNLIKRILDPEPLTRITIAELL
EDEWFKKDYKPPEFEQEEDVSLDDVDAIFSKSDEALVSEKKEKPKSMNAFELISRSQEFN
LENLFEKVKRETKLTSQEIVSKVEEAARPLGFNVRKQNYKLKLKGDKAGRKGHLSVATEV
FEVAPSLHMVELRKTGGDTLEFHLYKNFSSELKDIVWKTE
>EOG09360CFL
TRVGKYELGKTIGEGSFAKVKLAKAIKVLDRDHVLRKKVVEQVKREISTMKLIKHPNVVQ
LLEVMASKTKIYVVLEYVDGGELFDKIGRLKEDEARKYFQQLINAVDYCHSRGVYHRDLK
PENLLLDSVGILKVSDFGLSAREDGLLHTACGTPNYVAPEVLKDKGYDGAAADVWSCGVI
LFVLLAGYLPFDETNLLSLYKLIVKAKFSLPEWFSSGAKKLIKRILDPNPLTRITIAEIL
EDEWFKKDYKPAEFEQDEDVSIDDVDAIFDKSDEKLVSEKKEKPESLNAFELISRSKEFN
LGNLFEKVKRETKFTSKEILSKVEEACRPLGFNVRKKNYKLKLKGDKAGRKGHLSVATEV
FEVAPSLHIVELRKTGGDTLEFHFYKSFSSELKDIVYKSE
>EOG09360CFL
TRVGSYELGKTLGEGSFAKVKYARAIKVLDREHVLRHKMVEQVKREISTMKLIRHPNVIQ
LIEVMASKSKIYVVLEFVEGGELFDKIGKLKEDEARRYFRQLINAVDYCHSRGVYHRDLK
PENLLLDSAGALKISDFGLSAKEDGLLHTACGTPNYVAPEVLKDKGYDGTAADIWSCGII
LFVLLAGYLPFDEANLISLYKKIAKANFSAPAWLSSGARKLIKRILDPEPLTRITIAELL
EDEWFKKDYKPPEFEQEEDVSLDDVDAIFDSSDENLVSEKKEKPESINAFELISRSSEFN
LENLFEKVKRETKLTSQEILSKVEEAARPLGFNVRKDNYKLKLKGDKAGRKGHLSVATEV
FEVAPSLHMVELRKTGGDTLEFHLYKNFSSELKDIVWKTE
>EOG09360CFL
TRLGSYELGKTVGEGSFAKVKIAKAIKILDRNRVLRHKVVEQLKREIATMKLIKHPNVVQ
LHEVMASKTKIYLVLELVDGGELFDKIGRLKEDEARRYFRQLINAVDYCHSRGVYHRDLK
PENLLLDAVGALKVSDFGLSAKDDGLLHTACGTPNYVAPEVLSDKGYDGTAADVWSCGVI
LFVLLAGYLPFDDTNLVALYKRIVKADLSAPKWFSSGAKKLIKRILDPNPLTRITIAEIL
EDDWFKKDYKPPSFEQNEDVSVEDVDAVFDSSKENLVTEKKEKPESVNAFELISRSESFN
LENLFEKVKRETRFTSREILSKLEEAAGPLGFNVRKENYKLKLKGDKSGRKGKLSVATEV
FEVAPSLHIVELRKTGGDTLEFHFYKNLSSELKDIVFKSE
>EOG09360CH3
EEEEEEWSWGAGTDGQLGTGKLQDEHLPQLLGSISLLAGGGAHVIALTSDGKVLTWGRGT
SGQLGHGDVENPKLVKFLENYVITKVSAGWNHSGFVSDSGQLFTCGDGSFGQLGAGDNKS
RNLPVEVSYFTTKHVEKLALGMRHSLVLLKDNSVYGFGSAKRGQLGKNKKLVNVPRLIDG
LEDVKIVNISANGDHSAALDESGQLYIWGRALVGESDPRAVLSSLSISQVALGWNHALVL
SGGELYTLGSSSESVLEKVPSLDGEKVVQIAAGAEHSALVTDKGAVKTWGWGEHGQLGLG
DTSDQVSPQRVSLGKVYCGSGFTVAV
>EOG09360CH3
AEEEEAWSWGAGTDGQLGTGELDDELLPQLLGKISFLASGGAHVIALTSDGKVLTWGRGT
AGQLGHGNMANPKVVEFLEKLVLTHASAGWSHSGFASDSGALFVCGDGSFGQLGHGDTRS
KNSPIKVEYFATKHVKKVACGMRHSLVLLKGNEVYGFGSARRGQLGKKEKFVDVPKLLEG
FEEVKVVKIKANGDHSAALDASGELFIWGRGLLGTKDPRLLLPSLAISQVALGWNHALVL
TGGELFTLGSSSSSSLEKVKALDGQQVVQIAAGAEHSAAVTDSGTLKTWGWGEHGQLGLG
NTADQVSPQLVSLTRVYCGSGFTVAI
>EOG09360CH3
EEEEKEWSWGAGTDGQLGTAKLDDKHLPQLLGKISALAGGGAHVLALTSGGKVLTWGRGT
EGQLGHGNVVNPKLVKFLEDIVLTAVSAGWNHSGFVSDSGVLFTCGDGSFGQLGTGDTKS
RKSPFEVEYFSEKHVEKVAVGMRHSLVLLKDNEVYGFGSGKRGQVGKKKSLADVPRLLDG
LEEVEIIKIAANGDHSAALSENGQLYIWGRALLGAADPRSVAPSLSFSQVALGWHHALVL
SGGEVYLLGDSSSSLLQKVASLDGKKVVQIAAGAEHSALITDSGSVVTWGWGEHGQLGLG
DTADQVTPQAVKLGEVYCGSGFTVVV
>EOG09360CH3
EDEEEELSWGAGTDGQLGTGKLQDEKLPQLLASISVVASGGAHVIALTSDGEVLTWGRGT
HGQLGHGDMANPKVVSLLEKVLITHVSAGWNHSGFVTDSGLLFVCGDGSFGQLGHGDNRS
RSLPIEVSYFKAKHVERLACGLRHSLVLLKDDSVYGFGSAKRGQLGRNEKVLNVPQVIEG
LKDVKIANIKANGDHSAALDKDGELYVWGRAFVGTEDPRLIFSSLSVSQVALGWNHALVL
AAGELYKLGSSEESSLAKVKEVDGQRVVQIAAGAEHSAAVTEKGTIFTWGWGEHGQLGLG
DTSDQVAPQLVNLTRVYCGSGFTVAV
>EOG09360CH3
EEEDEEWSWGAGTEGQLGNSKLQDEHLPQLLGSVSALACGGAHAVALTSDGKVFTWGRGT
EGQLGHGDLLNPKSVKFLDEIVITQVSAGWNHSGFVSDTGVLFMCGDGSFGQLGKGDNQS
RKLPLEVSYFSEKSVEKLAFGMRHSLVLLKDNSIYGFGSTKRGQIGKNQKLANLPRLISG
LEDVKIINLEANGDHSAAIDENGKLYIWGRALVGKADPKEVASSLSFSKVALGWEHALLL
SGGEIYLLGESSEATLQKVLSLDGSKVVKIAAGTEHSAVVTDKGEVVTWGWGEHGQLGLG
DTSDQVTPRKVKLANVYCGSGFTIAV
>EOG09360CH3
EDEEEELSWGAGTDGQLGTGKLDDEHLPQLLAKISIVAGGGAHVIALTSDGEVLTWGRGT
KGQLGHGNVANPKLVKLLEKALLTHVSAGWNHSGFVTDSGKLFTCGDGSFGQLGHGDTKS
RSSPIEVEYFEAKHVERVACGLRHSLVLLKDDEVYGFGSAKRGQLGRKKKILDVPEVLDG
LKEVKIAKIKANGDHSAALDEDGQLYVWGRAFLGTHDPRLVFPSLSVSQVALGWNHALVL
SAGELYKLGSSESSSLAKVKKVDGQEVVQIAAGAEHSALVTESGTVFTWGWGEHGQLGLG
DTADQVAPQLVNLGRVYCGSGFTVAV
>EOG09360CH3
EEEDEEWSWGAGTEGQLGNTKLDDEHLPQLLGKVSALACGGAHAIALTSDGKVFTWGRGT
EGQLGHGNLKNPKSVKFLDSIVLTCVSAGWNHSGFVSDTGVLFMCGDGSFGQLGEGDTQS
RNSPAEVEYFSTKSVEKVAIGMRHSLVLLKDNEIYGFGSSKRGQLGKKQKLVDLPRLLSG
LEEVKIVKLYANGDHSAAIDESGKLYIWGRALLGSADPKKVLPSLSISKVALGWNHALLL
SGGELYTLGKSSSAALEKVSSLDGAKVVKIAAGTEHSAVVTDSGKVKTWGWGEHGQLGLG
DTADQVSPREVSLAAVYCGSGFTIAV
>EOG09360CH3
EDEEEELSWGAGTDGQLGTGKLDDEHLPQLLAKISAVASGGAHVIALTSDGEVLTWGRGT
EGQLGHGNMENPKVVKLLENILLTKVSAGWNHSGFVTDSGVLFVCGDGSFGQLGAGDTRS
RSSPVEVEYFSAKHVERVALGLRHSLVLLKDDEVYGFGSAKRGQLGRKEKLLDVPRVLEG
LKEVKIAKISANGDHSAALDEDGELYVWGRAFLGEADPRAVFPSLSVSQVALGWNHALVL
SAGELYKLGSSESSVLAKVPSVDGEKVVQIAAGAEHSAAVTESGAVFTWGWGEHGQLGLG
DTADQVAPQRVNLTKVYCGSGFTVAV
>EOG09360CH3
EEEDEEWSWGAGTEGQLGNGKLDDEHLPQLLGKVSLLACGGAHAIALTSDGKVFTWGRGT
SGQLGHGNLANPKSVKFLDKYVLTHVSAGWNHSGFVSDTGQLFMCGDGSFGQLGHGDTQS
RKSPIEVEYFTEKSVEKVACGMRHSLVLLKDNEIYGFGSAKRGQLGKKQKLADLPRLLSG
LEEVKIIKLKANGDHSAAIDENGKLYIWGRALLGTSDPKLVAPSLSFSKVALGWNHALLL
SGGELYLLGSSSSASLQKVKSLDGQKVVKIAAGTEHSAVVTDSGTVVTWGWGEHGQLGLG
DTADQVTPRLVKLARVYCGSGFTIAV
>EOG09360CH3
EEEEEEWSWGAGTDGQLGTGKLEDEHLPQLLERISLIASGGAHVIALTSDGRVLTWGRGT
SGQLGHGEMANPKVVKFFEKYIVTHVSAGWNHSGFVSDSGQLFVCGDGSFGQLGHGDARS
RAVPIEVAYFTSKHVEQIACGMRHSLVLLKDEQVYGFGSAKRGQLGKTEKLISVPRIVEG
LENVKILSIKANGDHSAALDEEGELYIWGRALIGTSDPRLVVASLSLTQVALGWNHALVL
SSGELYAIGSSSASSLKKVKSIEGQKVLQIAAGAEHSAAVTDEGTVLTWGWGEHGQLGLG
DTNDQVVPQLVEITRVYCGSGFTVAV
>EOG09360CMF
FFERASRALKEILLKLQSAERPIEVDHTLFEFGSIRYHVQASVSDPENVYLSISTPLLSV
EIVEPAKEGYQLTLKLNLSIKVITQISLLQSVILSSQLKEMLKSLGSSIKLVYREPFFVS
KQPKITAVFPMRFKDDTDVVIATSFFQELQDVGSTKSLAKAPKCSWSPIPPPELRGEAVE
DLTTNGGFVSFDILSRHVKGKRLDKTVWILLNFQAYVKYHIKCTRSYIQRRMRKRLESLV
EVLENAKLRKRKLVKLAKAKVKLKKRLKAVIDKIKRLRLRIKVKGLDRFLSLPKLSKYTK
L
>EOG09360CMF
LFERASRALKEILLKLQKAEKPMEVDHTLFEFGSIEYHVQSSISDSEKVYLSISTLLLSV
DIVEPPKEGYALTLKLNLSIKVISQVSELQAVILSSQLKELLRELNSSIKLVYREPFFVA
RQPKISAVFPLRFKDETDVVVATSFFQELAEVGSQESVAKAPECSWSPIPPPELRGEEVD
HLTTNGGFVSFDIISRHVKGKRLDKTVWALLNFSALVKYHVKATRGYIQRRMRKRVEALV
EVVKNTKLQKKKLVKVAKAKLKLKKGLKKVVDKIKKLRFRLKVKGLDRFLALPKLAKYEK
L
>EOG09360CMF
AFERGSRALVEILLRLYKAERPMEIDHTLYEFGSVRYHVKASISDPEKVYLSISTPLLSI
EIVEPAKEGFELTLRLNLSVKLITKISELQSVILSSQLKDMLRSVGSSIRLVYRDPFFVI
KEPKIEAVFPMRFKEDTDVIIATSFFQELVDVGSSKAVARAPECSWSPIPPPELRGEEVH
DLTTNGGFVSFDILARHVKGKRLDRTVWILLNFQSYVKYHIKATRKYIQSRMRKRLEALA
EVVEDASLRVRKLVSLAKAKAKLKRRIKALADKIKRLRLRIKVKGLKRFIELPKFSRYTK
L
>EOG09360CMF
VLERASPALKEVLLKLESAERAIEVDHTLFEFGSIKYHVQASVSDADNVYLSISTPSLSV
EVVEPSREGYTLTLKLDLSIKIISQISLLQSIILSSQLKEVLKELSSSIKLVYREPFFVA
KTPKIKAVFPMRFKDKSDVVIATSFFQELADLGSQSELAKAPKCSWSPIPPLELRGEAVD
ELTTNGGFVSFDIISRHVKGKKLDKTAWALLNFSAYVKYHIKCTRAFIQRRLRKRLESLV
ELLKNARLQKRRLVKLSKAKIRLKKKVKKVLEKIKRIRFRIRVKGLERFLTVPKLTSYEK
L
>EOG09360CMF
AFESASRALKEILTKLYSEERPIPVDHTFFEFGSIRYHIEASVTDPENIYLSIATPLLSA
EIVDPAKEGYELTLKLNLALKLINEISLVQSVILSSQLKEMLKNLGSSLKLVYREPFFVV
KEPKIEAVFPMRFRDDTDLAIATAFFQELKDVGNAKALAKAPKCSWSPVPPPELRGEAIQ
DLTTNGGFVSFDITSRHVEGKRLAKTVWSLLNFYAYVKYHIKCTRKYIKKRMRERLESLT
EVLQEASLEARKLIKLAKAKAKLQKRIKEIADKVKRLRSRIKVRGLKRLLELPRLSRYKK
L
>EOG09360CMF
ILERASPALKEVLLKLEKAERAMEVDHTLFEFGSIRYHVQASISDTDKVYLSISTPSLSV
EVVEPAREGYKLTLKLDLSIKIITQISELQSIILSSQLKEMLRSLGSSIKLVYREPFFVA
KTPKINAVFPMRFKDNSDVVIATSFFQELADLGSQDEVAKAPECSWSPIPPLELRGEEVD
DLTTNGGFVSFDILSRHVKGKKLDKTAWILLNFQAYVKYHIKATREFIQRRLRKRLEALV
ELVENARLRKRRLVKLSKAKKRLKKRVKAVTEKIKRIRLRIRVKGLERFLKVPKLSSYTK
L
>EOG09360CMF
AFESASRALKEILTKLQKEERPMPVDHTFFEFGSIRYHIQASITDPEKIYLSIATPLLSL
EIVDPAKEGYELTLKLNLAAKVINDISEVQSVILSSQLKEMLRNLGSSLKLVYREPFFVL
KQPKIEAVFPMRFRDDTDLVIATAFFQELLDVGNKKSVAKAPECSWSPVPPPELRGEEIK
DLTTNGGFVSFDITSRHVEGKRLAKTVWSLLNFYAYVKYHIKATRKYIKARMRERLEALV
EVVQKAKLELRKLIKLAKAKAKLQKRLKEVADKVKRLRSRIKVRGLDRLLELPRLSKYKK
L
>EOG09360CMF
ALERASPALKEVLLKLEKAERAMEVDHTLFEFGSIRYHVQASISDPDKVYLSISTPSLSV
EVVEPAREGYELTLKLDLSIKIISQISELQSIILSSQLKEMLRELGSSIKLVYREPFFVS
KTPKIEAVFPMRFKDDSDVVIATSFFQELQDLGSTKEVAKAPECSWSPIPPLELRGEEVE
DLTTNGGFVSFDIISRHVKGKKLDKTAWALLNFSAYVKYHIKATRKFIQRRLRKRLEALV
ELVKNARLQKRRLVKLSKAKARLKKRVKKVAEKIKRIRFRIRVKGLERFLEVPKLSSYEK
L
>EOG09360CMF
FFESASRALKEILTKLYKEERPMPVDHTFFEFGSIRYHIQASITDPEKIYLSIATPLLSV
EIVDPAKEGYQLTLKLNLAIKLINQISEVQSVILSSQLKEMLRNLGSSLKLVYREPFFVA
KEPKITAVFPMRFRDDTDLVIATAFFQELADVGNQKAVAKAPECSWSPVPPPELRGEEID
DLTTNGGFVSFDITSRHVEGKRLAKTVWSLLNFYAYVKYHIKATRSYIKRRMRERLEALV
EVVQNASLEKRKLIKLAKAKVKLQKRIKEVIDKVKRLRSRIKVRGLKRLLSLPRLSRYKK
L
>EOG09360CMF
FFSRASRALKEILLKLKRAERPLEVDHHLFEFGSIRYHVQASASDPEEVYLSVSTPILSV
EIIEPAKEGYQLTLKLNFSIKAVSQISALQSVVLSSQLKEMLAELGSQIKLVYREPFYVA
KKAKITAIFPMRFKDDTDVVIASSFFQELADVGSQKKFAKAPRCSWSPIPPPELRGEKVD
DLSTNGGFVSFDVISRHIKGKRADKTVWALLNFSAYVKYHIKSTRSYIQRRMKKRLETLV
EVIKNAEVQKRKLVKLTRAKVKLKKRFRKVIRRIKRVKFRIKIKGLARFLSIPKLSEYEK
L
>EOG09360CXD
WAEKVSEAVLSAYKSLPKKGKPQGRESTVLAAFLLSSPSQTVLSLATGTKCLGASRLSER
GDLVHDAHAEVIARRALLRLLYAEIQLHLYISQLPCGVASVSVGFVQRKPGRGDTTLSVS
CSDKIARWNVVGVQGALLSHILEPLYLSTITIGQSASEGFSVEDNVKKVLDARLSSLSSK
LLKPFNKPLLFEAPVPPKEFQQTELTCGYSICWNKSGLHEVVLGTTGRKQGTSSKAALSP
STESLLCKKRLLEAFLSLEHELSYRELKDKAQEYQQTLELLKKAPFFSRWSAKPDSFSV
>EOG09360CXD
WAEEVSETVLKAYSSLPKKGKPQGRESTVLAAFLLSSPKKKVVSLGTGTKCLGASLLSKR
GDVVHDAHAEIIARRALLRLIYTEIKLHLYISQLPCGVASVSLGIVQRKPGRGDTTLSVS
CSDKITRWNVLGVQGALLSLVLEPLYLSTITIGQSSSETFVVEDKIKKVLEARLQPLSKK
LLSQFEKPLLYEAPVLPKEFEQAELTCGYSLCWNKSGLHEVVLGTTGRKQGTSSKGAAVP
STESLICKKRLLEAFVSLESKLSYRALKDAAQEYAKTAELLKKAPAFANWLAKPDAFAV
>EOG09360CXD
WAEKASETVVQHYKSLPKKGKPQGRESTVLAAFLVSSPSDTVVSLATGTKCLGAARLSEK
GDVVNDAHAEVIARRALLRFLYTEVLLHLYISQLPCGVAPVSLGLVQRKPGRGDTTLSVS
CSDKIARWNVVGVQGALLSYILEPVYLSTVTIGQSAKEGLLVEDEVTKVLAARLLSLSSE
LASPFNKPLFFEAPIPPKEFQHAELTCGYSICWNKSGLHEVVLGTTGRKQGTSSKAAASA
STESSLCKKRLLEAFLELEKEISYRELKDEAEEYKELAEILKKAASFARWEAKPESFAV
>EOG09360CXD
WGEEVSSAVLRKYSSLPKKGKPQGREVTVLAAFLLSTPKKEVLSLATGTKCVGASRLSKR
GDLVHDSHAEVVARRALLRLVYAEIALHLYITQLPCGVASVPVGIVQRKPGRGDTTLSVS
CFDKIARWNVVGVQGALLSLLLEPLYLSTITVGQSAEETFAIEDKLEKVLKERLQALSKK
LSKQFNKPLLFKAPVPPKEFKKTELTCGYSVCWNKSGLHEVILGTTGRKQGTSSKAALVP
STESLLCKKRLAEAFIKLESDVSYREIKDAAKEYALALELLRKAPLFSNWALKPDSFSV
>EOG09360CXD
WAEATSEAALQHYESLPKKGKPQGRESTVLAAFLISSPEETVLALATGTKCLGASRLSSR
GDLIEDAHAEVIARRALLRLLYAEILLHLYISQLPCGVMSVSVDVVQRKPGRGDTTLSVS
CSDKIARWSVVGVQGALLSFILEPIYLSSITIGQSAKEAFLVENSVTKALAARIKSLSEK
LAKSFNKPLVFEADLPPKEFQHTSLTCGYSICWNKSGLHEVVLGTTGRKQGTSAKAALLP
STESLLCKRRLLEVFLELKEEISYRELKDRAEEYEELLKVLKKSSSFSKWEAKADSFSI
>EOG09360CXD
WGEKVSSTVLEKYKSLPKKGKPQGREVTVLAAFLLSTPSKTVVSLATGTKCVGASRLSER
GDVVHDSHAEVVARRALLRLFYTEIELHLYITQLPCGVASVPLGIVQRKPGRGDTTLSVS
CFDKIARWNVVGVQGALLSLFLEPLYLSTITVGQSAEEGFIIEDKVEKVLYERLQSLSSK
LSSPFNKPLLFKAPVPPKEFQKAELTCGYSICWNKSGLHEVILGTTGRKQGTSSKAAASP
STESLLCKKRLAEAFLKLESEVSYREIKDAAKEYASAAELLRKAPVFARWKLKPDSFAV
>EOG09360CXD
WAEAVSETALQAYESLPKKGKPQGRESTVLAAFLLSSPENTVVALATGTKCLGASRLSSR
GDVIKDAHAEVIARRALLRLLYTEILLHLYISQLPCGVMSVSLDTVQRKPGRGDTTLSVS
CSDKIARWSVVGVQGALLSQILEPLYLSSITIGQSASEAFLVENDVKKALAARIASLSEK
LLSSFNKPLLFEADVPPKEFQQASLTCGYSICWNKSGLHEVVLGTTGRKQGTSAKAAALP
STESLLCKRRLLEVFLSLKAELSYRELKDTAQEYSETAKLLKKSPSFAKWEAKADSFAI
>EOG09360CXD
WGEEVSSTVLQKYSSLPKKGKPQGREVTVLAAFLLSTPKQTVVSLATGTKCVGASRLSKR
GDVVHDSHAEVVARRALLRLLYTEILLHLYITQLPCGVASVPLGFVQRKPGRGDTTLSVS
CFDKIARWNVVGVQGALLSHILEPLYLSTITVGQSAEETFLIEDNVEKVLAERLSSLSKK
LSSQFNKPLLFKAPVPPKEFQKAELTCGYSICWNKSGLHEVILGTTGRKQGTSSKAAAVP
STESLLCKKRLAEAFLKLEHEVSYREIKDKAKEYQEAAELLRKAPSFANWELKPDSFAV
>EOG09360CXD
WAEAVSETALSHYESLPKKGKPQGRESTVLAAFLLSSPEKTVVALATGTKCLGASRLSSR
GDVIHDAHAEVIARRALLRLLYTEIQLHLYISQLPCGVMSVSLDIVQRKPGRGDTTLSVS
CSDKIARWSVVGVQGALLSLILEPLYLSSITIGQSAKEAFSVENKVTKALDARIQSLSEK
LASSFNKPLLFEADVPPKEFQHASLTCGYSICWNKSGLHEVVLGTTGRKQGTSAKAAALP
STESLLCKRRLLEVFLELKSEISYRELKDAAEEYAQLAKLLKKSPFFAKWSAKADSFAI
>EOG09360CXD
WAEEVSEKVLSEYSSLPKKGKPQGREATVLAAFLLSAPKKTVISLATGTKCISASRLSKR
GDIVHDAHAEVIARRALLRLLYSEIQLHLYIAQLPCGVASVAIGIVQRKPGRGDTTLSVS
CSDKIARWNVVGIQGALLSLILQPLYLSTITIGQSAPKTFSLKDKVRRVLDARLQSLSKK
LVEQFNKPLLFEAPVPPEEFQESELTCGYSICWNKSGLHEVVLGTTGRKQGTSSKAAVVP
STKSLLCKKRLLEAFLAIESEASYRELKDAAAEYAQVSELLKEAPFFKNWSAKPDSFTV
>EOG09360CYM
RVDFPILDGSKLVYLDNAATSQKPSAVLKALDEYYRSYNSNVHRGIHVLSAKATDAYESA
RKKVANFVNAADSREIVFTRNATEAINLVAYSWGLSNLKEGDEIVLTVAEHHSAIVPWQL
VSQKTGAVLKYVGLTKEEVPDIEQLKELLSEKTKLVVVHHVSNVLGSVLPIEEIVTWANK
VGAKVLVDACQSVPHMPVDVQKLGADFLVASSHKMCGPTGVGFLYGKFDLLSSMEPFLGG
GEMIADVFLDKSTYAEPPSRFEAGTPAIGEAIGLGAAIDYLSEIGMQKIHEYEKELAKYL
YESLLSVPNVRIYGPAPSQRAALCSFNVENVHPTDIAEILDLQHGVAIRSGHHCAQILHR
TLGINASARASLHFYNTKEEVDAFIEALKDTIDFLTS
>EOG09360CYM
RVDFSILEGSKLVYLDNAATSQKPVSVMKALDNYYESYNSNVHRGIHLLSAKATDEYEAA
RKKVAAFVNASDSREIVFTRNATEAINLVAYSWGLSNLKDGDEIVLTVAEHHSAIVPWQL
VSQKTGAVLKFVNLTEEEVPDIEQLRELLSSKTKLLVVHHISNVLASLLPLEEIVSWAHA
IGAKVLVDACQSVPHLPVDVKKLNADFLVASSHKMCGPTGIGFLYGKLDLLSSMEPFLGG
GEMIADVFKDKSTYAEPPSRFEAGTPAIGEAIGLGAAIDYLSQIGLQKIHDYEEELAEYL
YESLAAVPNVKIYGPKPSRRAALCSFNVENIHPTDLAEVLDLQHGIAIRSGHHCAKILHR
KLGIAASARASLFFYNTKEEIDKFIDALKDTISFLES
>EOG09360CYM
RSDFRILEGAKLVYFDNAATSQKPAAVMKTLDNYYRLYNSNVHRGIHLLSAKATEAYESA
RKKVAEFVNAADSREIVFTRNATEAINLVAYSWGLSNLKQGDEIILTVAEHHSAIVPWQI
VSQKTGAVLKYVNLTKEEVPDIEQLKELLSRKTKIVVVHHVSNVLGSLLPIEEIVLWANR
VGAKVLVDACQSVPHMSVDVQKLGADFLVASSHKLCGPTGVGFLHGKLDILSSMEPFLGG
GEMISDVFLDKSTYAEPPSRFEAGTPAIGEAIGLGAAIDYLSQIGMQKIHEYEKELAEYL
YESLISVPNIRIYGPAPSQRAALCSFNVEEVHPTDIAEILDLQHEVAIRSGHHCAQILHR
TLGIEASARASLFFYNTKEDVDKFVSALKDTISFLAS
>EOG09360CYM
RKDFSILDGSKLVYLDNAATSQKPVAVLKALQEYYKAYNSNVHRGIHVLSAKATDKFEAA
RRKVAKFVNAAESREIIFTRNATEAINLVAYSWGLSNLKDGDEIVLTVAEHHSAIVPWQL
VAQKTGAVLKYVGLTKDEVPDVEQLKDLLSNKTKLVVVHHVSNVLGSVLPVEEIVALAHA
VGAKVLVDACQSVPHMVVDVRRLNADFLVASSHKMCGPTGVGFLYGKFDLLSSMEPFLGG
GEMIADVFKDKSTYAEPPSRFEAGTPAIGEAIGLGAAIDYLSEIGMEKIHEYEEELGKYL
YESLASVPNVRVYGPAPSRRAPLCSFNVENLHPTDVAEVLDQQHGLAIRSGHHCAQVLHR
ALGIAASARASLHFYNTKEELDAFIKALKDTVDFLNS
>EOG09360CYM
RSDFKILDGSKLVYLDNAATSQKPLAVLEALDEYYRLYNSNVHRGIHVLSAKATDAYEEA
RKKVAEFVNAADSKEIVFTRNATEAINLVAYSWGLSNLKKGDEVLLTVAEHHSAIVPWQF
VSQKTGAVLKYVGLTKEEIPDIEKLKELISRKTKLVVVHHVSNVLGSVLPIEEVVLWAKE
VGAKVLVDACQSVPHMSVDVQKLDADFLVASSHKMCGPTGVGFLFGKFELLSSLEPFLGG
GEMIADVFEDKSTYAEPPSRFEAGTPAIGEAIGLGAAIDYLSELGMQKIHEYEVELAKYL
YESLSSVPDVRIYGPAPSKRAALCSFNVEDVHPTDIAELLDLQKGVAIKSGHHCAQILHR
TLGVSASARASLHLYNTKDEVDAFLSALADTIDLLAS
>EOG09360CYM
RKDFSILEGSKLVYLDNAATSQKPVAVMKALQNYYRAYNSNVHRGIHLLSAKATDDFESA
RRKVARFVNAAESREIIFTRNATEAINLVAYSWGLSNLKDGDEIVLTVAEHHSAIVPWQL
VAQKTGAVLKYVNLTKDEVPDVEQLKDLLSKKTKLVVVHHVSNVLGSLLPIEEIVVLANA
VGAKVLVDACQSVPHMVVDVQRLGADFLVASSHKMCGPTGVGFLYGKLDLLSSMEPFLGG
GEMIADVFLDKSTYAEPPSRFEAGTPAIGEAIGLGAAIDYLSQIGMEKIHEYEKELGEYL
YESLASVPNVRVYGPAPSQRAPLCSFNVENVHPTDIAEILDQQHGVAIRSGHHCAQVLHR
ELGIAASARASLFFYNTKEEVDKFIAALKDTVSFLSS
>EOG09360CYM
RVDFAILEGSKLVYLDNAATSQKPTAVMEALDNYYRSYNSNVHRGIHLLSAKATDAYEEA
RKKVAEFVNAADSKEIVFTRNATEAINLVAYSWGLSNLKSGDEVVLTVAEHHSAIVPWQV
VSQKTGAVLKYVNLTKEEIPDIEKLKELISRKTKLVVVHHVSNVLGSLLPIEEVVLWAKD
VGAKVLVDACQSVPHMPVDVQKLDADFLVASSHKMCGPTGVGFLYGKLELLSSLEPFLGG
GEMIADVFEDKSTYAEPPSRFEAGTPAIGEAIGLGAAIDYLSQLGMQKIHEYEVELAEYL
YESLVSVPDVRIYGPAPSKRAALCSFNVENVHPTDIAELLDLQKGVAIKSGHHCAQILHR
TLGVDASARASLFLYNTKDEVDKFISALADTISLLAS
>EOG09360CYM
RKDFPILEGSKLVYLDNAATSQKPSAVMKALQNYYRAYNSNVHRGIHLLSAKATDAFEAA
RRKVAEFVNAAESREIIFTRNATEAINLVAYSWGLSNLKEGDEIVLTVAEHHSAIVPWQL
VAQKTGAVLKYVNLTKDEVPDVEQLKDLLSRKTKLVVVHHVSNVLGSLLPIEEIVLLAHK
VGAKVLVDACQSVPHMVVDVQRLNADFLVASSHKMCGPTGVGFLYGKLDLLSSMEPFLGG
GEMIADVFKDKSTYAEPPSRFEAGTPAIGEAIGLGAAIDYLSQIGMEKIHEYEEELGEYL
YESLLSVPNVRVYGPAPSRRAPLCSFNVENVHPTDIAEVLDQQHGVAIRSGHHCAQVLHR
TLGINASARASLFFYNTKEEVDKFISALKDTVSFLAS
>EOG09360CYM
RSDFSILEGSKLVYLDNAATSQKPVAVMEALDNYYRLYNSNVHRGIHLLSAKATDAYEEA
RKKVANFVNAADSKEIVFTRNATEAINLVAYSWGLSNLKDGDEVVLTVAEHHSAIVPWQL
VSQKTGAVLKYVNLTKEEIPDIEKLKELISEKTKLVVVHHVSNVLGSLLPIEEVVTWAKA
VGAKVLVDACQSVPHMSVDVQKLDADFLVASSHKMCGPTGVGFLYGKLELLSSLEPFLGG
GEMIADVFEDKSTYAEPPSRFEAGTPAIGEAIGLGAAIDYLSQLGMQKIHEYEVELAEYL
YESLASVPDVRIYGPAPSKRAALCSFNVENVHPTDIAELLDLQKGVAIKSGHHCAQILHR
TLGVAASARASLFLYNTKDEVDKFIEALADTISLLTS
>EOG09360CYM
RADFSILNGSKLVYLDNGATSQKPVAVIKALEDYYRFYNSNVHRGIHALSAKATDAYEAA
RKKVANFINAADSREIVFTRNATEAINLVAYSWGLSNLKDGDEIVLTIAEHHSAIVPWQL
VSQKTGAVLKYVELTKEEVPDLEQLKGLLSEKTKLVVVHHVSNVLGSMLPIEDIVTWSHA
VGAKVLVDACQSVPHMAVDVQKLNADFLVASSHKMCGPTGVGFLYGKSDLLSAMEPFLGG
GELIADVFKDKSTYAEPPSRFEAGTPAIGEAIALGAAVDYLSKIGMQRIHEYEEELATYL
YEKLASVPNVRIYGPAPSRRAALCSFNIENVHPTDIATVLDLQHGVAIRSGHHCAQLLHR
TLGIAASARASLYFYNTKEEVDVFIEALKDTLEFLTS
>EOG09360D08
LFIELRVLEVATEGFSDKNKLGRGGFGPVYKGVLENGQEIAVKKLSLESRQGVREFLNEV
KLLLKVQHKNLVSLLGCCLVYEYLPNKSLDHLLFDKEKSVQLDWPKRYQIILGLARGLLY
LHEESPVKIIHRDIKASNVLLDEKLNPKISDFGLARLFLEDATHVNTFRISGTYGYMAPE
YALNGYLSVKTDVFSFGVLVLEIVSGRKNRLDDEKDLLNYTWKLFEEGKSLEIVDPSLSD
ADEAALCVQLGLLCCQAVVSDRPDLNSVHLMLSSDSFTLPKPGKPAIQGRVGRWTTTTTA
ASSAASIVEDESRNSISIS
>EOG09360D08
IFVELKVLEVATASFSDDNELGRGGFGPVYKGILQNGKEIAVKKLSLESRQGVREFLNEV
RLLLKIQHKNLVSLLGCCLVYEYLPNKSLDLLLFDREKSTSLDWEKRYQIVLGLARGLLY
LHEESPVKIIHRDIKASNVLLDEKLNPKISDFGLARLFLEDATHVNTFRISGTYGYMAPE
YALNGYLSIKADVFSFGLLVLEIVSGRKNQLDEEKDLLNYAWKLFQEGKQLEVVDSSLSD
ADEAAICLQLGLLCCQAVVSERPDLYSVHLLLSSDSFELPRPGKPAIKGRLGRWKSTATA
SSTAGAIVEDKSRNSISLS
>EOG09360D08
LFVELRSLEIATAGFSDDNRLGRGGFGPVYKGILDNGKEVAVKKLSLESRQGVREFLNEV
KLLLRVQHKNLVSLLGCCLVYEYLPNESLDKVLFDKSKSAALDWTKRYQVILGLARGLLY
LHEEAPVKIIHRDIKASNVLLDEKLNPKISDFGLARLFLEDATHVNTFRISGTYGYMAPE
YALNGYLSVKTDVFSFGLLVLEIVSGRKNKLDEEKDLLNYTWKLYEEGKALEVVDQSLSD
ADEAALCLQLGLLCCQAVVADRPDMASVHLMLSSDSFELPKPGKPAIKGRAGRWLTEATT
AVTASSIVEESSRNSISLS
>EOG09360D08
VFIELQALEVATESFSEKNELGRGGFGPVYKGVLQNGQEIAVKKLSLESRQGVREFLNEV
KLLLKVQHKNLVSLLGCCLVYPYLPNRSLDAILFDKKKSTKLDWEKRYQIIVGLARGLLY
LHEESPVKIIHRDIKASNVLLDEKLNPKISDFGLARLFLEDETHVNTFRISGTYGYLAPE
YALNGYLSIKSDVFSFGVLVLEIVSGRKNQLEDEKDLLNYTWKLFKEGKQLEIVDEALSD
AEEAAVCVQLGLLCCQAVVSDRPDLKTVHLMLSSDSFTLPKPGKPALQGRTGRWKASTTA
ATSAGTLVEDDSRNSISIS
>EOG09360D08
LFIDLRSLELATEFFSDKNLLGRGGFGPVYKGVLPNGQEIAVKKLSLESRQGVKEFLNEV
KLLLKVQHRNLVSLLGCCLVYEYFPNESLDKVLFDKSKSGALDWAKRYRIILGVARGLLY
LHEESPVKIIHRDIKASNILLDEQLNPKISDFGMARLFLEDATHVNTFRISGTYGYMAPE
YALHGYLSTKTDVFSFGVLVLEIVSGRKNHLDDEKDLLSYTWKLSEEGRKLEILDQSLAD
ADEAALCVKLGLLCCQAVVSDRPDIASVHLMLSSDSFTLPKPGKPAIQGRAGRAATETSS
AVSKTSIVEDSSRNSISIS
>EOG09360D08
LFVELEALEVATAGFSEDNELGRGGFGPVYKGILQNGKEIAVKKLSLESRQGVREFLNEV
KLLLKVQHKNLVSLLGCCLVYPYLPNRSLDYILFDKKKSTELDWEKRYQIIVGLARGLLY
LHEESPVKIIHRDIKASNVLLDEKLNPKISDFGLARLFLEDETHVNTFRISGTYGYLAPE
YALNGYLSVKTDVFSFGLLVLEIVSGRKNQLEEEKDLLNYTWKLFEEGKQLEVVDAALSD
AEEAALCLQLGLLCCQAVVSDRPDLETVHLMLSSDSFELPKPGKPALKGRIGRWKTSATA
ATTAGSLVEDASRNSISLS
>EOG09360D08
LFVDLRVLEAATAFFSDDNQLGRGGFGPVYKGILKNGKEIAVKKLSLESRQGVKEFLNEV
KLLLKVQHRNLVSLLGCCLVYEYFPNKSLDKLLFDKEKSSALDWSKRYRIILGVARGLLY
LHEESPVKIIHRDIKASNILLDEQLNPKISDFGMARLFLEDATHVNTFRISGTYGYMAPE
YALHGYLSTKTDVFSFGLLVLEIVSGRKNELDEEKDLLSYTWKLFEEGRTLEVLDQSLAD
ADEAALCLKLGLLCCQAVVSDRPDVASVHLMLSSDSFELPKPGKPAIKGRAGRAVTTASA
ASTKESIVEDSSRNSISLS
>EOG09360D08
LFVELRALEVATASFSEDNKLGRGGFGPVYKGILENGKEIAVKKLSLESRQGVREFLNEV
KLLLKVQHKNLVSLLGCCLVYPYLPNRSLDKILFDKKKSVALDWPKRYQIIVGLARGLLY
LHEESPVKIIHRDIKASNVLLDEKLNPKISDFGLARLFLEDETHVNTFRISGTYGYLAPE
YALNGYLSIKTDVFSFGLLVLEIVSGRKNRLEEEKDLLNYTWKLFEEGKSLEVVDQALSD
AEEAALCLQLGLLCCQAVVSDRPDLATVHLMLSSDSFELPKPGKPALKGRAGRWTTSATA
ATTAASLVEDSSRNSISLS
>EOG09360D08
LFVDLRSLEVATAFFSDDNELGRGGFGPVYKGILQNGKEIAVKKLSLESRQGVKEFLNEV
KLLLKVQHRNLVSLLGCCLVYEYFPNESLDHVLFDKSKSTQLDWEKRYRIILGVARGLLY
LHEESPVKIIHRDIKASNILLDEQLNPKISDFGMARLFLEDATHVNTFRISGTYGYMAPE
YALHGYLSTKTDVFSFGLLVLEIVSGRKNQLDEEKDLLSYTWKLFEEGRQLEVLDPSLAD
ADEAALCLKLGLLCCQAVVSDRPDLNSVHLMLSSDSFELPKPGKPAIKGRVGRAKTEASA
AVTKGSIVEDESRNSISLS
>EOG09360D08
LFLELRELEVATDSFSDENELGKGGFGPVYKGLLQNGEEIAVKKLSLDSRQGIREFLNEV
KLLLKVQHKNLVALLGCCLVYEYLPNGSLDHFLFDKAKSTQLDWEKRFQIIIGLARGLLY
LHEESPVRIIHRDIKASNVLLDDKLNPKISDFGLARLFLEDDTHVNTFRISGTYGYMAPE
YAMNGYLSIKTDVFSFGILVLEIVSGRKNQLGAEKDLLNYTWKLFEEGKQLELVDPSLSD
ADEAALCIQLGLLCCQAVVSDRPDLNSVHLMLSSDSFDLPKPGKPAVHGRVGKWKTASTA
AAAAGSVAEDESRNSISVS
>EOG09360D4X
VAALLIIAQIPAEAVLYSPDTKVPRTGELALRRAIPANPNMKTIQESLEDISYLLRIPQR
KPYGSMEGDVKKALKIALDNKDAILASIPAELKEKGSKLYTSLLEEKGGLQTLLKYIKEK
DPDKLSVALASSLDTVAELELLQAPGLSFLLPQQYLEYPRLTGRGVVEFTVEKGDGSTFS
PEAGGEPKSVATIQVVIDGYSAPLTAGNFAKLVLDGAYDGVKLQAIIADGKKGYSVPLEV
MPAGQFEPLYRTPLSIQDGELPVLPLSVYGAVAMAHSEDSDEYSSPSQFFFYLYDKRNSG
LGGLSFDEGQFSVFGYTTDGRDVLSQIKTGDIIRSAKLVEGRERLVLP
>EOG09360D4X
IAALLVIAQIPANAVLYSPDTKLPRSGELALRRAIPANPALKVIQDSLEDISYLLRIPQR
KPYGSLEGDVKKALKVAVDNKDAILASVPADLKEKGSALYASLLEGKGGLQTLLKSIKEK
DPDKLSVALAASLDTIAELELLQAPGLSFLLPEQYLEYPRLTGRGIVEFTIEKGDGSTFV
AEAGGEPKSVATIQVVIDGYSAPLTAGNFAKLVLDGAYDGAKLQAVITDGKKGYSLPLEV
LPAGQFEPLYRTALSVQDGELPVLPLSVYGAVAMAHSEASEEYSSPSQFFFYLYDKRNSG
LGGLSFDEGQFSVFGYTTKGKDVLSQIKTGDIIRSAKLVEGRERLILP
>EOG09360D4X
VAALAIIAQVPANAILYSPDTKLPRTGELALRRAIPANPSMKVIQESLEDISYLLRIPQR
KPYGTMEGDVKKALKIAVDEKDAILASVPVELKEEGSALYTSLLDEKGGLQTLLEVIKEN
DPDKVSVALASSLDTVAELELLQASGLSFLLPEQYLEYPRLTGRGVVEFSVEKGDGSTFF
PKAGGEEKSTATIQIVIDGFSAPLTAGNFAKLVLDGAYDGVKLQAIITDGKKGYTVPLEI
MPAGQFEPLYRTALSIQDGELPVLPLSVYGAVAMAHSEDSDEYSSPEQFFFYLYDKRNSG
LGGLSFDEGQFSVFGYTTDGRDVLSQIKTGDLIRSAKLVQGRERLVLP
>EOG09360D4X
VAALLLLAQIPAEAVLYSPDTNVPRTGELALRRAIPANPAMKTIQESLEDISYLLRIPQR
KPYGSMEGDVKKALKIALDNKEAILASIPAELKEKGAKLYTALLEEKGGLQALLKAIKEK
DSDKLSIALASSLDTLAELELLQAPGLSFLLPQQYLKYPRLAGRGVVEFTVEKGDGSTFV
PTAGGEAKSVAKIQVVVDGYSAPLTAGNFAKLVLDGAYDGIKLQAILADGKEGYSVPLEV
KPAGQFEPLYRTPLSLQDGELPVLPLSVYGAVAMAHSEASDEYSSPTQFFFYLYDKRNSG
LGGLSFDEGQFSVFGYATKGREVLSQIKTGDVIRSAKLVEGKERLVLP
>EOG09360D4X
VAAIVIIAEIPAEAVLYSPDTKVPRTGELALRRAIPANTEMKTVQESLEDISYLLRIPQR
KPYGSMEGNVKKALKIALEDKDALLASIPAELKEKGSKLYTSLVEEKGGLQTLLKVIKDE
DPDRISVALASSLDTVAELELLQAAGLSFLLPQKYLEYPRLTGRGVVELAVEKADGSTFL
PKAGGEEKKAATIQVVIDGYSAPLTAGNLAKLVVDGAYEGVKLQAIIAEGKKGYSVPLEV
MPAGQFEPLYRTPLSIQDGELPVLPLSVYGAVALAHSEESDEYSSPEQFFFYLYDKRNAG
LGGISFDEGQFSVFGYTTAGRDVLSQIKAGDLIKSAKLIEGRERLVLP
>EOG09360D4X
VAALLILAQIPANAVLYSPDTNLPRTGELALRRAIPANPAMKVIQESLEDISYLLRIPQR
KPYGSMEGDVKKALKIAVDNKEAILASVPAELKEKGAALYTALLEEKGGLQALLKLIKEK
DSDKLSIALASSLDTVAELELLQAPGLSFLLPEQYLKYPRLAGRGVVEFTVEKGDGSTFV
PTAGGEAKSVAKIQVVVDGYSAPLTAGNFAKLVLDGAYDGLKLQAILTDGKEGYSVPLEV
VPAGQFEPLYRTALSIQDGELPVLPLSVYGAVAMAHSEDSDEYSSPTQFFFYLYDKRNSG
LGGLSFDEGQFSVFGYATDGREVLSQIKTGDVIRSAKLVEGKERLVLP
>EOG09360D4X
VAAIIIIAEIPANAVLYSPDTKLPRTGELALRRAIPANTKMKVVQESLEDISYLLRIPQR
KPYGSMEGNVKKALKIAVENKDALLASVPAELKEKGSALYTSLVEEKGGLQTLLKVIKDK
DPDRLSVALASSLDTVAELELLQAPGLSFLLPEKYLEYPRLTGRGVVELTVEKADGSTFA
PEAGGEPKKSATIQVVIDGYSAPLTAGNLAKLVVDGAYEGVKLQAIITEGKKGYSVPLEV
MPAGQFEPLYRTALSIQDGELPVLPLSVYGAVALAHSEESDEYSSPSQFFFYLYDKRNAG
LGGISFDEGQFSVFGYTTAGRDVLSQIKAGDIIKSAKLIEGRERLVLP
>EOG09360D4X
VAALLILAQIPANAVLYSPDTNLPRTGELALRRAIPANPNMKVIQESLEDISYLLRIPQR
KPYGSMEGDVKKALKIAVDNKEAILASVPAELKEKGAALYTALLEEKGGLQALLKVIKEK
DSDKLSIALASSLDTVAELELLQAPGLSFLLPEQYLKYPRLAGRGVVEFTVEKGDGSTFS
PTAGGEAKSVAKIQVVVDGYSAPLTAGNFAKLVLDGAYDGVKLQAILTDGKEGYSVPLEV
MPAGQFEPLYRTALSIQDGELPVLPLSVYGAVAMAHSEASDEYSSPTQFFFYLYDKRNSG
LGGLSFDEGQFSVFGYATKGREVLSQIKTGDVIRSAKLVEGKERLVLP
>EOG09360D4X
VAAILIIAEIPANAVLYSPDTKLPRTGELALRRAIPANTAMKVVQESLEDISYLLRIPQR
KPYGSMEGNVKKALKIAVENKDALLASVPAELKEKGSALYTSLVEEKGGLQTLLKYIKDK
DPDRLSVALASSLDTVAELELLQAPGLSFLLPEKYLEYPRLTGRGVVELTVEKADGSTFV
PKAGGEEKKVATIQVVIDGYSAPLTAGNLAKLVVDGAYEGVKLQAIITEGKKGYSVPLEV
MPAGQFEPLYRTALSIQDGELPVLPLSVYGAVALAHSEESDEYSSPEQFFFYLYDKRNAG
LGGISFDEGQFSVFGYTTAGRDVLSQIKAGDLIKSAKLIEGRERLVLP
>EOG09360D4X
VAVLLIVVQIPADAVLYSPDTKIPRTGELALRRAIPANPAMKIIQESLEDISYLLRIPQR
KPYGSMESDVKKALKIAIDNKDSILASLPAELKEKGSELYTTLLEEKGGLQTLLKYIKEK
DPDKLSLALASSLDTVADLELLQAPGLSFLLPKQYLEYPRLTGRGVVEFTVEKGDGSTFV
PAAGGESRSVATVQVVIDGYSAPLTAGNFAKLVLDGAYDGVKLQAIVSDGKKSYSVPLEV
MPSGQFEPLYRTTLSIQDGELPVLPLSVYGAVAMAHSEASDEYSSPAQFFFYLYDKRNSG
LGGLSFDEGQFSVFGYTTKGRDILSQIKTGDKIRSAKLVEGQDRLVLP
>EOG09360D7I
ASSSSILCASFNQDNSLFAVGTKDGFKIFDAKTGRLLYEVELLFSSSLLAIVGAGEQPSL
SPRRLCLFNTVTGKELNFKTSILAVRLSKKRLVVVLQDKTFIYDLNSLKILDEIDTVPNT
KGLCAFAPSSEACYLALPASTSKGSVLVYCEIDAHRSPLAALALSSNGLYLATASEKGTL
IRVHLVAEATKSYSFRRGTYPSTIYSLSFGPSTDLPDVLVATSSSGSLHVFSLDAARNQR
LLGSVIPGSVTDALDPANHHVLHNVVPAEIKSLRAVVYVITYDGYFREYTINESSWVLER
EFNLL
>EOG09360D7I
SSKSSVLCASFNQDNSLFAVGTKDGFKIFDSKTGRLLYEVELLFSTSLLALVGAGEQPSL
SPRRLCLIKTTTGKELNFKTSILAVRLEKKRLVVVLQDKTYIYDLNSVEILDEIDTVPNP
KGLCAFAPKSDACYLALPASTSKGSALVYCQIDAHKSPLAALALSSNGVYIATASEKGTL
VRVHLVADATKSFSFRRGTYSSTIYSLSFGPSEDLPDVLVATSSSGSIHIFSLGAARNER
LLGSVLPESVSDALDPAKHHILQNVIPAEIRSIRAVVAVITYNGYFREYLLNESSWVLER
EFELL
>EOG09360D7I
ASKSAILCASFNQDESAFAIGTKDGFKIFDANTGKLAYEVELLFASELLAIVGAGEQPSL
SPRRLCLINTLTGKDLNFKTSILAVRLEKTRLVVILQDKTFIYDINSVKLLDEIETVPNA
KGLCAFAPSLEKCYLALPASTSKGSVLVYCEIDAHRSPLAALALSSNGLYLATASEKGTI
IRVHLVADATKSFSFRRGTYPSTIFSLSFAPSEDLPDVLIATSSSGSIHLFALDLAANQR
LLGSIIPESITDALDPAKHKVLQNIVPAEVKSIRTVVAVVTYNGYFREYVINESSWALER
EFELL
>EOG09360D7I
AESSSILCASFNQDNSVFAVGTKDGFRIFDARTGRLCYEVEMLFSSNLLAVVGAGEKPSL
SPRRLCLFKTKAGKELNFKTSVLAVRLSKKRLVVVLKDKTFVYDLNSLEILEEIDTVPNP
KGLCAFSPKSEECYLAIPASTTKGSLLVYCKIDAHEAPLAAIALSSNGVYLATASEQGTL
IRVHLVSEATKSYSFRRGTYPSTIYSLSFGPATDLPDVLVATSSSGSLHIFFLGAAINER
LLGSVVPGSVADALDPANHHVIHNVVSAEIKSLRAVIYVITHDGYFKEYLVNESSWTLER
ELNLL
>EOG09360D7I
ASSSSILCVSFNQDNSAFSVGTKEGFKIFDANTGRLAYDVELLYSSELLAIVGTGEQPAL
SPRRLCLFDTLTGRELNFLTSILAVRLSRKRLVVVLQDRTFIYDLNSLTVLDEIDTVPNV
KGLCAFAPNSEKCFLALPASTSKGSVLVYCEIDAHRSPLAALAFSSNGMYLATASEKGTM
IRVYLVAEATKSYSFRRGAYPSTIYSLSFSPSTELPDVLVATSSSGSLHAFALESAANKR
LLGSLIPGAVTDALDPANHEVLHKAVPAGIKSLKAVVYIITYDGYFREYSINESSWALER
EFNLL
>EOG09360D7I
AEKSSILCASFNQDNSVFAVGTKDGFRIFDARTGRLCYEVEMLFSSNLLAIVGAGEKPSL
SPRRLCLINTAAGKELNFKTSVLAVRLEKKRLVVVLKDKTFVYDLNSVKILEEIDTVPNP
KGLCAFSPSSEECYLAIPASTTKGSILVYCEIDAHQAPLAAIALSSNGLYLATASEQGTL
IRVHLVSDATKSFSFRRGTYPSTIYSLSFGPAEDLPDVLVATSSSGSIHIFFLDAAINQR
LLGSVIPESVTDALDPAKHHVIQNVVSAEIKSIRAVIAVITHNGYFKEYLINESSWTLER
ELELL
>EOG09360D7I
ASKSSILCVSFNQDNSLFSVGTKEGFKIFDAKTGRLLYDVELLYSSSLLAIVGTGEQPAL
SPRRLCLIDTLTGRELNFLTSILAVRLERKRLVVVLQDRTFIYDLNSVTILDEIDTVPNS
KGLCAFAPNSEACFLALPASTSKGSVLVYCEIDAHRSPLAALAFSSNGMYLATASEKGTL
IRVYLVADATKSFSFRRGAYPSTIYSLSFGPSEELPDVLVATSSSGSIHMFSLEVARNKR
LLGSVIPEAVTDALDPAKHAVLQKVVPAGIKSIKAVVAIITYNGYFREYAINESSWVLER
EFELL
>EOG09360D7I
AEKSSILCASFNQDNSVFAVGTKDGFRIFDARTGRLCYEVEMLFSSNLLAIVGAGEKPSL
SPRRLCLIKTLAGKELNFKTSVLAVRLEKKRLVVVLKDKTFVYDLNSVEILEEIDTVPNT
KGLCAFSPKSEECYLAIPASTTKGSVLVYCEIDAHRAPLAAIALSSNGVYLATASEQGTL
IRVHLVSDATKSFSFRRGTYPSTIYSLSFGPAEDLPDVLVATSSSGSIHVFFLGAAINER
LLGSVIPESVTDALDPAKHHVIQNVVSAEIKSIRAVIAVITHNGYFKEYTINESSWTLER
ELELL
>EOG09360D7I
ASKSSILCVSFNQDNSAFSVGTKEGFKIFDANTGRLAYDVELLYSSELLAIVGTGEQPAL
SPRRLCLIDTVTGRELNFLTSILAVRLERKRLVVVLQDRTFIYDLNSVTILDEIDTVPNP
KGLCAFAPNSEKCFLALPASTSKGSVLVYCEIDAHRSPLAALAFSSNGMYLATASEKGTL
IRVYLVADATKSFSFRRGAYPSTIYSLSFGPSEELPDVLVATSSSGSIHIFALEAAANKR
LLGSVIPEAVTDALDPAKHHVLQKVVPAGIKSIKAVVAIITYNGYFREYLINESSWALER
EFELL
>EOG09360D7I
ASESSILCASFNQDNSIFAVGTRDGFKVFDAETGRLVYEVELLFSSDLLAIVGAGEQASL
SPRRLCLLKTVTGKELNFKTSILAVRLNKKRLIVVLLEKTFIYDLNSTEILDTIDTVPNP
KGLCAFAPKSEGCYLAVPASTSKGSVLVYCEIDAHRSPLAAMVLSSNGVYLATASEKGTL
IRIHLVAQATKSHSFRRGTYPSTIYSLSFGPSADLPDILVATSSSGSVHIFLLGAAKNER
LLGSVIPDSVTDALDPAEHHVVKNVVAAEIKSVRAVLSVITFEGYFREYLINESSWLLER
EFSLL
>EOG09360D9L
VKLSDALEELLRFVLLELSKSYCSRLLLLEKLAASLAKSIEEGRLEEEWEALILEKGSEL
KRVLDAVEFELHVQEPYFTQLRAGAKKVEGRLAAGNYNRIEQGSLLLINKCLLLEVVRKY
SSFSELLKAESLSKVLPGISTIEEGVQVYRKFYTEEKEKSNGVLAISVSKQPYITLAELL
GLSYDGLQRLLGLAKTAGTVSDALPPPRSVLLSSFLKLHKPNVKGCSLTDAARALAKHVE
RSSDKFWGKKNQLASEVIDRLLCWLNIHLVQPHGAVFEIRVAEGYGARWSKDGSKFIGFL
EPYLEDG
>EOG09360D9L
IKLRNCLAELVRFVLLELSSDYCSSLLLLERLAASLAESIDEGSLEEEWEKLLAEKGSEL
VRLLDSVKFELHVQEPYFTQLREGVKKVEGRLAAGEYDRIAQGSLVLFNKCLLLEVVRKY
ASFSEMLQAETLKKVLPGINSIEEGVQLYRKFYTEEKEESYGVLAISVSKQPVIIMAKLL
ELKYTGLQRLLGLAATAGTVQDALPPPRSVLLSSFMKLHKPNVKGCSLTDGARALAKHVK
RSSDKYWGSKNQLAADVIKRLLCWLNIHLVPPKGKVFEIRVAEGYGARWSQDGSKFIGFL
EPYVEEG
>EOG09360D9L
VQLSSALAELLRFVLLGLSESYCSALLLLKKLAAGLAESVEEGRLEKEWSALLLQKGSEL
KELLKTVKFELHVQEPYFTLLREGTKKVEGRLAAGNYDRVQSGSLLLFNKCLLLNVVRKY
SSFSELLQAESLKKVLPGIKTIEEGVQLYKKFYTKEKEKSNGVLAISVSKQPVIALKKLL
SLKYEGLQRLLGLAETAGTIEDALPPPRSALLSSCLKLHQPNVKSCSLTDAARALAKHVD
RSSDGFWGKKNELALEVIDKLLCWMNIHLTQPKGEVFEIRVVEGYGARWSKDGSKFIGFL
EPYLKDG
>EOG09360D9L
LELRNAIEELLKFVLLPLSSEFCSSLLLLEKLAASLLKSIESGSLEREWESVIAEKGSEL
LNVLDEIEFELQVQEPLFTQLKAGVKTVEGRVAAGDYNRITEGSLILINKCLLLEVLRKY
KSFSELLKAEAISKVLPGINTVEEGVKVYRKLYTEEKEESNGVLAISVSKQPYIIVTELL
KLSYTGVQRLLGLAATTGTVPEALPPPRSVLISSFVLLHKPKVKGCTLTDAARALAKHVK
RSSDKWWGSKNKLAAEIIKRLICWLNVHLVQPHGKVYEIRVKEGYGARWSRDGSKFIGFL
EPYVEDG
>EOG09360D9L
VQLAEALEDLLRFTLLGLSASYCAKLLLYDKLALALAKALEEGALEKEWKALIKEKGSEL
KEVYETVELELHVQEPYFSQLRAGLKKVEGRLAVGNYNKIQSGSLLLINKCLLLEVVRKY
SSFKELLKAESLSEVLPGVETIEEGVQVFRKFYDEEKENSNGVLAISVSKQPYVSLKEIL
SLSYAGLQRLLGLVRTAGSVEDALPPPRSVLLSSLLKLYKPNVEGCSLTDAARALAKHVH
RSSERFWGEKNELAMEVIERLLCWINIHIVQPHGPVFEIRVVEGYGARWSKDGTKFIGLL
EPYMEDG
>EOG09360D9L
VELSNAIAELLKFVLLPLSSKFCSSLLLLEKLAASLLESIESGRLEREWEEVLLEKGSEL
KNLLDKIKFELQVQEPLFTQLKEGVKTVEGRVAAGNYDRIKEGSLLLFNKCLLLEVLRKY
ESFSELLQAEKIKKVLPGINTVEEGVKLYRKLYTEEKEKSNGVLAISVSKQPVIILTKLL
ALKYTGVQRLLGLAATTGTVKEALPPPRSVLISSFILLHKPKVKGCTLTDAARALAKHVK
RSSDKFWGKKNKLAAEIIDRLICWLNVHLVQPKGKVYEIRVKEGYGARWSEDGSKFIGFL
EPYLEDG
>EOG09360D9L
VKLAKALADLLRFTLLELSPSYCATLLLYEKLALELAEAIEEGALEEEWEALLKEKGSEL
KRLYDTVKLELHVQEPYFSQLREGSKKVEGRLAVGNYDKIQQGSLLLFNKCLLLEVVRKY
SSFKELLQAESLKEVLPGVDTIEEGVQLFRKFYDEEKENSNGVLAISVSKQPVVKLAKIL
SLKYKGLQRLLGLVNTAGSVEDALPPPRSVLLSSVLKLYKPNVEGCSLTDAARALAKHVN
RSSEKFWGEKNQLAVEVIERLLCWVNIHIVQPKGVVFEIRVAEGYGARWSKDGTKFIGLL
EPYMEDG
>EOG09360D9L
VELRDAIAELLKFVLLPLSKSFCSRLLLLEKLAASLLESIESGSLEREWEAVLAEKGSEL
KNLLDTIKFELQVQEPLFTQLKEGAKTVEGRVAAGNYDRIQEGSLLLFNKCLLLEVLRKY
SSFSELLQAESIKKVLPGISTVEEGVKLYRKLYTEEKEESNGVLAISVSKQPVITLTKLL
SLKYDGVQRLLGLAKTTGTVEEALPPPRSVLISSFLLLHKPKVKGCTLTDAARALAKHVE
RSSDKFWGSKNKLASEIIKRLICWLNVHLVQPKGAVYEIRVKEGYGARWSKDGSKFIGFL
EPYVEDG
>EOG09360D9L
VQLANALADLLRFTLLGLSSSYCASLLLYEKLALSLAEAIEEGALEKEWEALLKEKGSEL
KELYDAVKLELHVQEPYFSQLREGVKKVEGRLAVGNYDKIESGSLLLFNKCLLLEVVRKY
SSFKELLQAESLKEVLPGVNTIEEGVQLFRKFYDEEKENSNGVLAISVSKQPVVILKKIL
GLKYTGLQRLLGLVATAGSVSDALPPPRSVLLSSFLKLYKPNVEGCSLTDAARALAKHVK
RSSEKFWGEKNELAAEVIERLLCWLNIHIVQPKGKVFEIRVVEGYGARWSKDGTKFIGLL
EPYMEDG
>EOG09360D9L
VALRNAVKELLRFVLLDLSSSYCSSLLLLEKLAASLVRSIEEGSLEDEWEALVAEKGAEL
KKILDAVDFELKVQEPYFTQLRDGVKEIEGRLAAGNYERIEKGSLLLLNKCLLLEVIKKY
SSFSELLEAESVEKVLPGINTIEEGVEIYRKFYTEEKEESNGVLAISLSKQPLIILSSLL
GLGYTGLGRLLGLAATSGTVSDGLPPPKSVLLSSFLKPHKPNIKGCSLTDAARALAKHVK
RSSDKFWGSKNRLAAEVIKRLLCWLNIHLVQPYGKVFEIRVEDGYGARWSKDGSKFIGFL
EPYVEDG
>EOG09360DBC
PIVVAGDPPTFVSAPGRRIVAVGDLHGDLEKARAALELAGVLSSESTVLVQVGDILDRGE
DEIAILSLLSSLDVQAKSQGGAVFQVNGNHETLNVEGDFRYVDAGAFDECIRFLEYLDEN
WDEAFLNWVNVSERWKEENLVKKQKGVIARSILLKRGGPLACELARHAVVLKVNDWIFCH
GGLLPHHVEYGIERLNREVSVWMKSSSLPFIATRGYDSVVWSRLYSREETLKSVGAKAMV
VGHTPQTRGVNCKVWRVDVGMSSGVLESRPEVLE
>EOG09360DBC
AIVVDGDPPTLVSAPARRIVAVGDLHGDLAQARAALEVAGLLSSEGTVLVQVGDILDRGE
DEVAILSLLSSLEAQAKSNGGAVFQVNGNHETINVEGDFRYVDTGSFDECVRFLEYLDEN
WDKAFVNWVSVSRRWKEENLVKKQKGVVARAILLKKGGALACELARHGVVLKVNDWIFCH
GGLLPKHVEYGIERLNREVSAWMKSASVPFIATRGYDSVVWSRLYSREDTLKSVGAKAMV
VGHTPQTSGVNCKVWCVDVGLSLGVLESRPEVLE
>EOG09360DBC
PIVVSGDPPTFVSAPGRRIVAVGDVHGDLSKARAALAVAGVLSSDSTVLIQVGDVLDRGD
DEVAILSLLRSLEVQAKSQGGAVFQVNGNHETINVEGDFRYVDAGAFDECIKFLDYLDED
WDKAFLNWVAVSRRRKEENFVKKQKGVVARSLLLRPGGPLACELARHGVILKVNDWIFCH
GGLLPHHVEYGIERINREVSEWMKGSSVPFIATRGYDSVVWTRLYSEEETLKSVGAKAMV
VGHTPQASGVNCKVWRVDVGMSLGVLSSRPEVLE
>EOG09360DBC
PIVVDGDPPTVVSAPSRRIVAIGDLHGDLARTRAALVLAGVLSSESTVLVQLGDILDRGE
DEIAILSLLSSLDAQAKSNGGAVFQVNGNHETLNVEGDFRYVDTGALDECLDFLEYLDEN
WEEAFLSWVSVSERWKKENLVKKQKGIIARSSLLKEGGALACELARHAVVLRVNDWVFCH
GGLLPEHVEYGVERLNKEVSTWMKSSALPFIATRGYDSVVWARLYSKEDTLESVGAKAMV
VGHTPQLRGVNLKVWAIDVGMSSGVLKSRPEILE
>EOG09360DBC
PIVIEGDPPTFVSAPGRRIVAVGDLHGDLDKARSALALAGVLSAESTVLVQVGDILDRGE
DEIAILSLLKSLDIQAKSEGGAVFQVNGNHETLNVEGDYRYVDPGAFDECIKFLEYLDDE
WDEAFLNWIEVSEKLKEENVVKKKKGVIARSLLLKPGGRLACELARHAVVLKVEDWIFCH
GGLLPHHVAYGIERMNREVSEWMRASSLPFIATRGYDSVVWTRLYSEEQTLKSVGAKALV
VGHTPQARGVNCKIWRVDVGMSSGVLSSRPEVLE
>EOG09360DBC
PIVVDGDPPTFVSAPGRRIVAIGDLHGDLAKTRAALVVAGVLSSESTVLVQLGDILDRGE
DEVAILSLLSSLEVQAKSQGGAVFQVNGNHETINVEGDFRYVDAGALDECIDFLEYLDEN
WEKAFLSWVSVSRRWKKENLVKKQKGIVARSSLLKQGGPLACELARHGVVLRVNDWVFCH
GGLLPHHVEYGVERLNKEVSKWMKSSAVPFIATRGYDSVVWARLYSKEETLESVGAKAMV
VGHTPQLSGVNLKVWKIDVGMSLGVLKSRPEILE
>EOG09360DBC
PIVINGDPPTFVSAPGRRIVAVGDLHGDLKKARSALEVAGVLSAESTVLVQVGDILDRGE
DEVAILSLLSSLEIQAKSEGGAVFQVNGNHETINVEGDYRYVDPGAFDECIRFLEYLDDN
WDKAFLNWIKVSRKKKEENLVKKKKGVVARSILLKPGGRLACELARHGVVLKVEDWIFCH
GGLLPHHVAYGIERVNREVSEWMRSSSVPFIATRGYDSVVWSRLYSREQTLKSVGAKALV
VGHTPQTSGVNCKIWRVDVGMSLGVLESRPEVLE
>EOG09360DBC
PIVVAGDPPTFVSAPGRRIVAIGDLHGDLEKTRAALVVAGVLSSESTVLVQLGDILDRGE
DEVAILSLLSSLEAQAKSNGGAVFQVNGNHETINVEGDFRYVDTGALDECIDFLEYLDEN
WEKAFLSWVNVSRRWKKENLVKKQKGIVARSSLLKPGGALACELARHGVVLRVNDWVFCH
GGLLPHHVEYGVERLNKEVSEWMKSSAVPFIATRGYDSVVWARLYSKEDTLESVGAKAMV
VGHTPQLSGVNLKVWRIDVGMSLGVLKSRPEILE
>EOG09360DBC
PIVIDGDPPTFVSAPGRRIVAVGDLHGDLAKARSALAVAGVLSAESTVLVQVGDILDRGE
DEVAILSLLSSLEIQAKSEGGAVFQVNGNHETINVEGDYRYVDPGAFDECIKFLEYLDDN
WDKAFLNWISVSRKWKEENLVKKKKGVVARSLLLKRGGRLACELARHGVVLKVEDWIFCH
GGLLPHHVAYGIERLNREVSVWMRSSSVPFIATRGYDSVVWTRLYSEEQTLKSVGAKALV
VGHTPQASGVNCKIWRVDVGMSLGVLSSRPEVLE
>EOG09360DBC
PIIVDGDPPTFVSAPGRRIVAVGDLHGDLAKARAALKIAGVLSSESTILVQVGDILDRGE
DELAILSLLSSLNAQAKANGGAVFQVNGNHETMNVEGDFRYVDTGAFDECIEFLEYLEEN
WDDAFLNWVSVSKRWKEDNLVKRQKGLAARSVLLKRGGALACELARHPVVLSINDWLFCH
GGLLPHHVEYGLERLNREVSVWLKSSTIPFIATRGYDSVVWNRLYSQEDTLQAVGAKGMV
VGHTPQVKGVNCKVWRVDVGMSAGVLDSRPEVLE
>EOG09360DBZ
GVLASRLKSRAVVRFAGPEAVKFLQSLLTNDLPTPNAPPPAYAALLTPQGRFLYDLFLYR
PEKLDRTGSAPELLADVDLDELLKKYRLRSKVEIDNVSEEFLCWQRFGRNVPSTEEPEAQ
SIGWGQGVDRAAESAAQGNGHGWQWLKDPRLDILGYRGIFPADTIPPLVEADKEADERNY
LLWRIENGVAEGSTEIPKGEAIPLEYNLAGLNAISFDKGCYVGQELIARTHHRGVIRKRL
LPLKFVDENGKELEQKVAPGSEVVDEASGKKVGTVSTALGSRGLGLLRLEEALKDVKVKA
IKPDWWPAEWLQELEQQSAVA
>EOG09360DBZ
GVLASKLKSRSVVRFSGPEAAKFLQGLLTNDLSTPNAPPPVYAALLTSQGKFLYDLFLYR
KEELDKTGSAPEILADVDLDELLKKYRLRSKVEIDNVSEELLCWQRFGSNLPSTEEPEAK
SIGWGAGVDRAAESASQGNSLGWRWFKDPRLDLLGFRGIFPAETIPPLVESDKEADEEKY
LLWRIENGVAEGSTEIPKGEAIPLEYNLAGLNAISFDKGCYVGQELIARTHHRGVVRKRL
IPLKFIDENGQELEQAVAPGSEVVDKASGKKVGTVTTALGSRGLGVLRLEEALKDIKVKA
IKPDWWPAEWTQAEEEQSAVA
>EOG09360DBZ
GLLAARLKSRAVVRFAGPETVKFLKSLLTNDLSTANIPPPIYAALLTSQGRFLYDLFLYK
PEELDRTGSGPEILADVDLDELLKRYRLRSKVEIENVSEDFVCWQRFGRDVASTQEPEAA
SIGWGGGVDKAAESSAQGNEKGWQWLKDPRLDLLGYRGIFPAETVPPLVEADKETDEENY
LLWRLENGVAEGSTEIPKGEAIPLEYNLAGLNAISFDKGCYVGQELIARTHHRGVIRKRL
LPLKFVDENDKELEQKVAPGSEVVEAVSGKKVGTVSTALGSRGLGLLRLDEALKDVKVKA
IKPDWWPAEWFSALQDDSAAA
>EOG09360DBZ
GPLASRLKSRAVVRFAGPEAIRFLQALLTNDVPTPNVPPPLYAALLTPQGRFLYDLLLYR
AQKLDRTGSAPELLADVDLDELLKKYRLRSKVEIDNVSEEFSCWQRYGSNISSTEEPEAK
SVGWGEGVDRAGESAAKGNSVGWRWYKDPRLEILGYRGIFPSDTIPPLVEADKEADERKY
LLWRIEKGVAEGSTEIPKGEAVPLEYNLAGLNAISFEKGCYIGQELVARTHHRGVIRKRL
LPLKFLDENGKELEQKIAPGSDVVDDESGKKIGTVATALGSRGLGLLRLEEALKDVRVKA
IRPDWWPAEWVEEEEKESAVA
>EOG09360DBZ
GLLASRLKSRAVVRFAGPDAVKFLRSLLTNDLPTPNIPAPIYAALLTPKGRFLYDLFLYR
PEKLDRTGSAPELFADVDVDELLKKYRLRSKVEIDNVSDEFVCWQRFGKEVASAKEPEAE
SIGWGGGVDHAAESAAQGNKKGWEWLKDPRLDILGYRGVFPADATPPLVEADKEADERHY
LLWRVENGIAEGSAEIPKGEAIPLEYNLVGLNAISFDKGCYVGQELIARTHHRGVIRKRL
LPLRFVDESGKELEQKVAAGSEVIDAVSGKKVGTVSTALGSRGMGLLRLEEALKDVKVEA
IKPEWWPAEWFSEKDDDSASA
>EOG09360DBZ
GPLASRLKSRAVVRFAGPEAVRFLQSLLTNDVSTPNVPPPMYAALLTSQGRFLYDLLLYR
PQELDRTGSAPEILADVDLDELLKKYRLRSKVEIDNVSEEFSCWQRYGRNVSSTEEPEAK
SVGWGKGVDRAGESAAKGNSAGWQWLKDPRLELLGYRGIFPSETIPPLVEADKEADEENY
LLWRIEKGVAEGSTEIPKGEAVPLEYNLAGLNAISFEKGCYIGQELVARTHHRGVIRKRL
LPLKFVDENGKELEQKIAPGSDVVDSESGKKIGTVSTALGSRGLGLLRLEEALKDVRVKA
IRPDWWPAEWIEALESESAVA
>EOG09360DBZ
GVLASRLKSRAVVRFAGPDAVKFLESLLTNDLSTPNAPAPIYAALLTSKGRFLYDLFLYR
PEELDRTGSAPEIFADVDVDELLKKYRLRSKVEIDNVSDEFLCWQRFGKNVPSAEEPEAS
SIGWGGGVDEAAESAAQGNDKGWEWLKDPRLDLLGYRGVFPAEAIPPLVEADKEADEEHY
LLWRIENGIAEGSAEIPKGEAIPLEYNLVGLNAISFDKGCYVGQELIARTHHRGVIRKRL
LPLRFVDESGKELEQKVAAGSEVIDAASGKKVGTVSTALGSRGMGLLRLEEALKDVKVEA
IKPEWWPAEWFQAKEDQSAVA
>EOG09360DBZ
GPLASRLKSRAVVRFAGPEAVRFLQSLLTNDVSTPNVPPPIYAALLTSQGRFLYDLLLYR
PQELDRTGSAPEILADVDLDELLKKYRLRSKVEIDNVSEEFSCWQRYGSNVSSTEEPEAQ
SVGWGGGVDRAGESAAKGNGKGWRWLKDPRLELLGYRGIFPSETIPPLVEADKEADEEKY
LLWRIEKGVAEGSTEIPKGEAVPLEYNLAGLNAISFEKGCYIGQELVARTHHRGVIRKRL
LPLKFVDENGKELEQKIAPGSDVVDAESGKKIGTVSTALGSRGLGLLRLEEALKDVRVKA
IRPDWWPAEWFEAEEDESAVA
>EOG09360DBZ
GLLASRLKSRAVVRFAGPDAVKFLQSLLTNDLSTPNIPAPAYAALLTSKGRFLYDLFLYR
PEELDRTGSAPEIFADVDVDELLKKYRLRSKVEIDNVSDEFVCWQRFGKNVASAEEPEAK
SIGWGQGVDRAAESAAQGNSHGWEWLKDPRLDLLGYRGVFPAEAIPPLVEADKEADEEHY
LLWRIENGIAEGSAEIPKGEAIPLEYNLVGLNAISFDKGCYVGQELIARTHHRGVIRKRL
LPLRFVDESGKELEQKVAAGSEVIDEVSGKKVGTVSTALGSRGMGLLRLEEALKDVKVEA
IKPEWWPAEWLSAKEQDSAVA
>EOG09360DBZ
GALASRLASRAVIRFAGPEAVKFLQSLLTNDIATPNLAPPAYAALLTAQGRFLYDLFLYR
PKLLDRTGSAPEVLADVDLDELVKKYRLRSKVEIDNVAEEFACWQRFGSNVKSTEEPEAK
SLGWGQGVDRAAKSAAQGNSHGWRWLKDPRLDVLGYRGIFPANTIPPLVEADKEADEKKY
LLWRIEEGVAEGSTEIPKGEAIPLEYNLAGLNAISFDKGCYVGQELIARTHHRGVIRKRL
LPLKFVDDNGKEVEQKVAPGSEVVDESSGKKLGTVSTALGSRGLGLLRLEEALKDVKVKA
IKPDWWPAEWLKKEEQKSAVA
>EOG09360DD0
RAGLDRFKKAQALEPFSVQTQVGGGQSTWQPPDWAIEPRPGVYYLEVLKDGEVLDRINLD
KRRHIFGRQVKACDFVLDHQSVSRQHAAVVPHKNGSIYVIDLGSVHGTFVANERLTKDSP
VELEVGQSLRFAASTRTYILRKNSAALFPLPSDVSLPSPPDPSDEDAVVAYNTLLNRYGL
SKSDLKRSKKLRVSFRDQVGGELIEVVGISDGADVETEPGPVGVKEGSLVGKYESLVQVT
VIPKGKEQESKKSGVTDKLQEVLNKVKKGGIYDDLYGDSVVGSSWAYKSDDDDDLFGD
>EOG09360DD0
RAGLDRFKKAEALEPFSVETKVGGGQSTWQPPDWAIEPRPGVYYLDVIKDGEVLDRINLD
RRRHIFGRQVEACDFVLDHQSVSRQHAAVVPHKNGSIYVIDLGSVHGTFVANERLTKDAP
VELEVGQSLRFAASTRTYILRKNDAALFPLPSDVALPAPPDPDDEEAVVAYNTLLNRYGL
SKSDTKRLKKARVSFKDQVGGELIEIVGISDGADVETEPGPVGVKEGSLVGKYESLVEVT
LIPKGKEEKSAKEGVTDKLQQVLDKLKKKGLYDDLYGDSVLGTSWAYRSDDDDDLFGD
>EOG09360DD0
RAGLDRFKKAQALEPFSVQTQAGGGQSTWKPPDWAIEPRAGVYYLEVIKDGEVLDRINLE
KRRHLFGRQLAACDLVLDHQSVSRQHAAVIPHKNGSIYVIDLGSAHGTFVANERLTKDSP
VELEVGQSLKFAASTRVYILRKNSEALFPLPSDVKLPAPPDPDDEDAVVAYNTLLNRYGI
SKSDAKRLKKKRVSFRDQVGGELIQVVGISDGADVETEPGPVGVKEGSLVGKYESLVEVT
VIPKGKEEEEKKEGVTDKLKEVLNKVKKGGIYDDLYGDSLVGTSWAYRSDDSDDLFGD
>EOG09360DD0
RGGLDRFKKAKSLEPFSVETQLGGGQSTWQPPDWAIEPRPGVYYLEVLKDGDVLDRINLD
KKRHIFGRQVQTCDFVLDHQSVSRQHAAVVPHKNGSIYVIDLGSVHGTFVANERLTKDAP
VELEVGQSLRFAASTRAYILRKNDAALFPLPADVALPSPPDASDEDAVVAYNTLLNRYGL
SKSDTKRSKKVRVSFRDQVGGELIEVVGISDGADVETEPGPIGVKEGSLVGKYESLIQVT
VIPKGKEQKSSKSGVTEKLQKVLDKVKKKGVYDDLYGDSVIGSSWAYKSDDEDDLFGD
>EOG09360DD0
RAGLDRFKKAQALEPFSVSTQAGAGQSTWQPPDWAIEPRSGVYYLEVLKDGEVIDRINLD
KRRKVFGRQIAACEFVLDHQSVSRQHAAVVPHKNGSIYVIDLGSVHGTFVANERLTKDTP
VELEVGQSLRFAASTRVYVLRKNTAALFSLPSDIELPSPPDPSDEDAVLAYNTILNRYGV
SKSESKRSRKKRVSFRDQLGGELVKVVGVSDGADVETEPGPVGVKEGSLVGKYESLVQIT
VIPKGKEQASKKSGVTDKLREVLKKVKKSGIYDDLYGDSIVGSSWAYKSDDSDDLFGD
>EOG09360DD0
RGGLDRFKKAQSLEPFSVQTQLGGGQSTWQPPDWAIEPRPGVYYLEVIKDGDVLDRINLD
KKRHIFGRQVPTCDFVLDHQSVSRQHAAVVPHKNGSIYVIDLGSVHGTFVANERLTKDSP
VELEVGQSLRFAASTRAYILRKNSAALFPLPADVALPAPPDADDEDAVVAYNTLLNRYGL
SKSDTKRLKKRRVSFRDQVGGELIEVVGISDGADVETEPGPIGVKEGSLVGKYESLIEVT
VIPKGKEEESEKEGVTEKLQEVLNKVKKGGIYDDLYGDSVVGTSWAYRSDDEDDLFGD
>EOG09360DD0
RAGLDRFKKAQALEPFSVSTQVGAGQSTWQPPDWAIEPRKGVYYLEVIKDGEVIDRINLD
KRRKIFGRQAAACEFVLDHQSVSRQHAAVVPHKNGSIYVIDLGSVHGTFVANERLTKDTP
VELEVGQSLRFAASTRTYVLRKNTAALFSLPSDIDLPAPPDPDDEDAVLAYNTILNRYGL
SKSEVKRLRKKRVSFRDQLGGELVEVVGVSDGADVETEPGPVGVKEGSLVGKYESLVEIT
VIPKGKEEASKKEGVTDKLQEVLKKVKKSGIYDDLYGDSVVGTSWAYRSDDDDDLFGD
>EOG09360DD0
RGGLDRFKKAQSLEPFSVETQLGGGQSTWQPPDWAIEPRPGVYYLEVIKDGDVLDRINLD
KKRHIFGRQVATCDFVLDHQSVSRQHAAVVPHKNGSIYVIDLGSVHGTFVANERLTKDAP
VELEVGQSLRFAASTRAYILRKNDAALFPLPADVSLPAPPDADDEDAVVAYNTLLNRYGL
SKSDLKRLKKKRVSFRDQVGGELIEVVGISDGADVETEPGPIGVKEGSLVGKYESLIEVT
VIPKGKEEKSKKEGVTEKLQEVLDKVKKKGIYDDLYGDSVVGTSWAYRSDDEDDLFGD
>EOG09360DD0
RAGLDRFKKAQALEPFSVSTQAGAGQSTWQPPDWAIEPRPGVYYLEVIKDGEVIDRINLD
KRRKIFGRQVKACEFVLDHQSVSRQHAAVVPHKNGSIYVIDLGSVHGTFVANERLTKDTP
VELEVGQSLRFAASTRVYVLRKNTAALFSLPSDIALPAPPDPDDEDAVLAYNTILNRYGL
SKSETKRLRKLRVSFRDQLGGELVEVVGVSDGADVETEPGPVGVKEGSLVGKYESLVEIT
VIPKGKEEASKKEGVTDKLQEVLKKVKKSGIYDDLYGDSVVGTSWAYRSDDSDDLFGD
>EOG09360DD0
RSGLDRFKKAQTLEPFSVETQIGGGQSAWQPPDWAIEPRPGVYYLEVVKDGEILDRIELD
KRRHIFGRQVKACDFVLDHQSVSRQHAAVVPHRNGSIFVIDLGSVHGTFVANERLTKDAP
VELEVGQSLRFAASTRIYILRKNDAALFPLPSEVALPPPPDSNDEDAVVAYNTLLNRYGL
SKADTKRIKKLRVSFRDQVGGELIEVVGISDGVDVETEPGPVGVKEGSLVGKYESLVKVT
VIPKGKEKKSKKKGVTDKLQEVLDKVKRKGIYDDLYGESVVGASWAYSSDDNDDLFGD
>EOG09360DG2
YADVPRKSERKPYVTPMKVLIRRAKEEKRARKEQPCRVLEEPPDNGLLVPELVEVAHRVH
RARESLLSGLSKLVVPVKRCRFCSEVHIGKVGHEIRTCEGPESAARNALHVWRKGTVRDV
VLFPKCYHLFDRVGKPRVVHKEKYEVPRLPAILELCIQAGVDVEKYPTKRRTRPVYSIEG
RIVDFEEEITLKELSSRTLESWLEMRSGAKKLLEKYSVVTCGYCPEVQVGPKGHKVRMCK
ASKHQQRDGLHAWQEATVDDLVRPNYVWHVRDLANELKRYYGKAPAVVELCVRAGAPVPA
QYRSMMRLDVVPPARDEVDLVA
>EOG09360DG2
YADVPKKSERKPYVTPMKVLIRRAKEEKQARKEAPCRVLEDPPDNGLLVPKLVAVAHKVH
KAREELLAGLTKLVVAVKRCRFCKELHLGSAGHEIRTCEGAESAARNALHVWRKGRVEDV
LLFPKCYHLFDRVGKPRVVHDEKYAIPRLPAILELCIQAGVDIEKFPSKRRTRPVYSIEG
RIVDFEEEVTVKELSARTLESWLEMVSGAKRLIEKYSVKTCGYCPDVQVGPKGHKVRMCK
ASKHQKRDGLHAWQEATVDDVVKPNYVWHVADLANSLKRYYGKAPAVVELCVKAGAPVPK
EYRSMLRLDVVPPQRDELDLVA
>EOG09360DG2
YADVPRKSERKPYVTPMKVLIRRAKEEKRLRKEQPCRVLESPPDNGLLVPQLVEVAEKVY
QAREKLLAGLSKLVIKVKRCRFCSEVHLGEVGHEIRTCEGRDSASRNALHVWRKGTVEDV
VSFPYCYHLYDRVGKPRVVHKEKYDVPRLSAILELCIQAGVDIERYPSKRRTRPVYSIEG
RIVDFEEEISLEELALRTLQSWLELLSGAAKLIEKYEVVTCGYCPEVQVGPKGHKVRMCK
ASKHQARDGQHAWQEATVDDLVKPNYVWHVSDLANELKRFYGKAPAVVELCVKAGAEVPD
QYRSLMRLDVVPPARDELDLVA
>EOG09360DG2
YADVPRKSERKPYVTPLKVLIKRAKEEKQARREAPCRVLEKPPDNGLLVPDLVAVAKRVH
EAREELLSGLARLVVSVKRCRLCKEVHIGSLGHEIRTCEGSGSAARSALHVWRKGTVRDV
VGFPKCFHLFDRVGKPRVVHEEKYAVPRLPAVLELCIQAGVDVEKYPTKRRARPVYSIEG
RIVDFEKEVTIRELSIKTLESWLEMKAGAKKLLEKYKVKTCGYCPEIQVGPKGHKVKMCK
ATKHQSRDGLHAWQEATVDDIVRPNYVWHVKDLANKLKRYYGKAPAVVELCVRAGAAVPK
KYRSMMRLDVVSPQRDEVDLVA
>EOG09360DG2
YADVPRKSERKPYVTPMKILIRRAKEEKKARKENPCRVLESPPENGLLVPQLVDVAERVH
QAREALLSGLSKLILKVKKCRFCAEVHIGRVGHEIRTCTGRDSGLRNALHVWRRGTVRDV
VSFPKCYHLLDRVAKPRVIHKEKFKVPRIAAILELCIQAGVDVDKYPTKRRTRPVYSIDG
RIVDFEEEKALEELSLRTLDSWLDVLSGARKLLKKYEVLTCGYCPEVQVGPKGHKVRMCK
ASKHQARDGKHAWQEATVDDLVRLNYVWHVSDLDNELKRYYGKAPAVVELCVRAGAEVPE
QYRSMMRLDVVPPERDEVDLVA
>EOG09360DG2
YADVPRKSERKPYVTPLKVLIKRAKEEKRARREQPCRVLERPPDNGLLVPHLVEVAKKVH
AAREELLAGLSRLVVEVKRCRLCSEVHLGSIGHEIRTCEGKGSAARSALHVWRKGTVEDV
VGFPKCFHLFDRVGKPRVVHKEKYAVPRLPAVLELCIQAGVDIEKYPSKRRARPVYSIEG
RIVDFEKEITLRELSVKTLESWLEMIAGAKKLIEKYKVVTCGYCPEIQVGPKGHKVKMCK
ATKHQERDGLHAWQEATVDDLVKPNYVWHVEDLANELKRYYGKAPAVVELCVKAGAAVPK
QYRSMMRLDVVSPARDELDLVA
>EOG09360DG2
YADVPRKSERKPYVTPMKILIRRAKEEKKARKENPCRVLESPPENGLLVPQLVDVAHKVH
QARERLLAGLSKLIVKVKKCRFCAEVHLGAVGHEIRTCTGRESGVRNALHVWRRGTVEDV
VLFPKCYHLFDRVAKPRVIHKEKFTVPRIPAILELCIQAGVDIDKYPSKRRTRPVYSIDG
RIVDFEEEKTLKELSLRTLESWLDILSGAEKLIKKYSVLTCGYCPEVQVGPKGHKVRMCK
ASKHQARDGLHAWQEATVDDLVKLNYVWHVSDLDNELKRYYGKAPAVVELCVKAGAPVPS
QYRSMMRLDVVPPERDELDLVA
>EOG09360DG2
YADVPRKSERKPYVTPLKVLIKRAKEEKQARREAPCRVLESPPDNGLLVPQLVAVAKKVH
QARESLLAGLSRLVVKVKRCRLCKEVHLGKVGHEIRTCEGRGSAARSALHVWRKGTVEDV
VGFPKCFHLFDRVGKPRVVHKEKYEVPRLPAVLELCIQAGVDIEKYPSKRRARPVYSIEG
RIVDFEKEVTLRELSLKTLESWLEMLAGAKKLIEKYKVKTCGYCPEIQVGPKGHKVKMCK
ATKHQARDGLHAWQEATVDDLVKPNYVWHVSDLANELKRYYGKAPAVVELCVKAGAAVPA
QYRSMMRLDVVSPQRDELDLVA
>EOG09360DG2
YADVPRKSERKPYVTPMKILIRRAKEEKKARKENPCRVLEEPPENGLLVPELVDVAEKVH
RAREELLAGLSKLIVPVKKCRFCAEVHLGSVGHEIRTCTGPDSGARNALHVWRRGTVEDV
VSFPKCYHLFDRVAKPRVIHKEKFAVPRIPAILELCIQAGVDIDKYPSKRRTRPVYSIDG
RIVDFEEEKTLEELSSRTLESWLDMRSGAKKLIKKYEVLTCGYCPEVQVGPKGHKVRMCK
ASKHQQRDGLHAWQEATVDDLVKLNYVWHVRDLDNELKRYYGKAPAVVELCVKAGAEVPK
QYRSMMRLDVVPPERDELDLVA
>EOG09360DG2
YADVPRKAERKPYVTPMKVLIRRAKEERQARKEAPCRVLEEPPDNGLLVPELVAVARQVH
RAKEELLKGLSKLVVPVRRCRFCKEVHVGSVGHEIRTCEGPNSAARNSLHVWKKGTVKDV
VAFPKCYHLFDRVGKPRVVHKERYAVPKLPALLELCIQAGVDLEKYPAKRRSKPVYSIEG
RIVDFEEKVTLSELSSETLESWLEMRSGAKKLMEKYGVKTCGYCPEVQVGPKGHKVRLCK
ASKHQQRDGLHAWQEATIDDLVAPNYVWHVRDLANELKRYYGKAPAVVELCVQAGASIPK
QYKSMMRLDVVAPQRDEYDLVA
>EOG09360DQD
VSRIAFGSCANQSAPQPVWEAIVEFDPQVFIWLGDNVYGDNKRPFRVFGKERTVGPWKNV
PRFVPSTEEELRRRYELAKAKPGYAKLAKVIGTWDDHDYGLNDAGKEFSGKVISQRLLLD
FLDEAEDSSRRKQAGVYASYMFGPEGKRVKVILLDTRYHRDPLLSDGAILGDSQWQWLER
ELKGPKSEITIIGSSIQVISNLSATTGPLFYVESWARFPKERERLFKLIDSSKREGVLFI
SGDVHFGEIARYDCAAQYPLYDVTSSGLTQSVEKSVPEVLRSLVRLLALLTPTTLRVNCR
YKSCTYGQPNFGAIEIDWNAKIKLELRDVEGKSVLGVLSELQPQRHCTLETELPWLVRYR
LALLLFVTIAAVVLLAI
>EOG09360DQD
ISRIAFGSCANQSAPQPLWEAIVKFDPQVFVWLGDNVYGDIKRPFKVFGKERTVGPWKNV
PRFIPSTEEELRKRYKLAKANPGYARLAKVLGTWDDHDYGLNDAGKEFNGKVLTQKLLLD
FLDEAKDSARRKQAGVYASYLFGPEDKRVKVILLDTRYHRDPLKSDGTILGDAQWEWLER
ELEGPRSEITIIGSSVQVISNLSATTGPLFYVESWGRFPKERKRLFKLIKDSKREGVLFI
SGDVHFGEIARYDCAVQYPLYDVTSSGLTQAVEKSVPKVLKSVVRLLALLTPTTLRVKCR
FKSCTLGQANLGAIELDYSARIKLEVRDVDGKTVTSVVSELQSERYCSLEVELPWIVRYR
LAILLYVSIAAVLVLVI
>EOG09360DQD
VSRIAFGSCANQSAPQPLWDAIVEFDPQVFIWLGDNVYGDNKRPLRVFGRERTVGPWKNA
PRFVPSTEEELRKRYELAKARPGYSKLAKVIGTWDDHDYGLNDAGKEFSRKVLSQRLLLD
FLDEPEDSSRRKQAGVYASYIFGPKGKRVKVILLDTRYHRDPLLSDGTILGDAQWSWLEK
ELEGPASEITIIGSSIQVISNLSATTGPLFYVESWARFPRERKRLFKLIAASKRDGVLFI
SGDVHFGEITRYDCGAKYPLYDVTSSGLTQSVEKAVPKVFSVVVRLLALLTPTTMRVKCK
YKSCTYGQPNFGAIEIDYNAEIKLDLRDVNGATVEGVVSELKSQKHCSLELELPWLVRYR
LAILIFGSIAAVLLLSI
>EOG09360DQD
VTRIAFGSCANQSAPQPVWEAVVKFDPQVFIWLGDNIYGDVRRPFRLFGKERTVGPWKNV
PRFIPSSEEELKRRYAKAKAEPGYAKLAKVVGTWDDHDYGLNDAGKEFNGKIITQRLLLD
FLDEAEDSARRKQAGVYASYTYGPEERRVKVILLDTRYHRDPLKSDGAILGESQWDWLER
ELKGPQSEITIIGSSIQVISNLSATTGPLFYLESWARFPKERERLFRLIKETKREGVLFI
SGDVHFGEIARFDCAAGYPLYDVTSSGLTQSVEKSVPEVLQLLVRLVALLTPTTLRVNCR
YKSCTYGQANFGAIEVEWSAQVKLEIRDVDGESVTAVLSELEPERHCTLEIELPWVIRYR
LALLLFATIAALVVLIL
>EOG09360DQD
VSRIAFGSCANQSAPQPVWNAIVDFDPQIFIWLGDNVYGDNKRPFRVFGKERTIGPWKNS
PRFLPSTEKELRRKYELAKARPGYAKLAQVIGTWDDHDYGLNDAGKEFDGKVINQRLLLD
FLDEAEDSKRRKQAGVYASYIFGPSGKRIKVILLDTRYHRDPLRSDGAVLGDSQWSWLEE
ELKGPASELTIIGSSIQVVSNLSATTGPLFYVESWARFPKERERLFKLVEASKRNGVLFI
SGDVHFGEISRYDCSAKYPLYDVTSSGLVQSVENVVPELLSVLLRLLAVLTPTTLRVNCR
YKSCTYGQSNFGAVEIDWDAEIKLELRDIKGASVKGVLSELKPKRHCTLELELPWLVRYR
LALLVFGTVAAVVALSI
>EOG09360DQD
VTRIAFGSCANQSAPQPLWEAVVEFDPQVFIWLGDNIYGDARRPFRLFGKERTVGPWKNV
PRFVPSSEEELKKRYEKAKAQPGYAKLAKVIGTWDDHDYGLNDAGKEFSGKILSQRLLLD
FLDEAEDSSRRKQAGVYASYVYGPENRRVKVILLDTRYHRDPLLSDGTILGEAQWKWLER
ELEGPESEITIIGSSIQVISNLSATTGPLFYLESWARFPKERKRLFRLIKKTKREGVLFI
SGDVHFGEIARFDCAAGYPLYDVTSSGLTQSVEKSVPKVLELVVRLVALLTPTTLRVKCR
YKSCTYGQPNFGAIEIEYNATVKLELRDVDGETVTGVVSELESQRHCSLEAELPWLIRYR
LAILLFASIAALLLLLL
>EOG09360DQD
VSRIAFGSCANQSAPQPLWEAIVDFDPQIFIWLGDNVYGDNKRPFRVFGKERTIGPWKNV
PRFLPSTEKELRKKYELAKARPGYAKLAQVIGTWDDHDYGLNDAGKEFDGKVLNQRLLLD
FLDEAEDSKRRKQAGVYASYIFGPAGKRIKVILLDTRYHRDPLRSDGTVLGDAQWSWLER
ELEGPASELTIIGSSIQVVSNLSATTGPLFYVESWARFPKERKRLFKLVSASKREGVLFI
SGDVHFGEIARYDCAAQYPLYDVTSSGLVQSVENSVPKLLSSVLRLLAVLTPTTLRVKCR
YKSCTYGQSNFGAVEIDYDAEIKLELRDIQGKTVAGVVSELQSKRHCSLELELPWLVRYR
LAILLFVSVAAVLALSI
>EOG09360DQD
VTRIAFGSCANQSAPQPLWEAVVKFDPQVFIWLGDNIYGDNRRPFRLFGKERTVGPWKNV
PRFIPSSEEELKKRYEKAKARPGYAKLAKVIGTWDDHDYGLNDAGKEFNGKILTQRLLLD
FLDEAEDSARRKQAGVYASYIYGPEGRRVKVILLDTRYHRDPLKSDGTILGEAQWSWLER
ELEGPASEITIIGSSIQVISNLSATTGPLFYLESWARFPKERKRLFRLIDATKREGVLFI
SGDVHFGEIARFDCAAGYPLYDVTSSGLTQSVEKSVPKVLSLVVRLVALLTPTTLRVKCR
YKSCTYGQANFGAIEIEYSAEVKLELRDVEGETVLGVVSELESERHCSLELELPWLIRYR
LAILLFASIAALLVLSL
>EOG09360DQD
VSRIAFGSCANQSAPQPLWEAIVDFDPQIFIWLGDNVYGDNKRPFRVFGKERTIGPWKNV
PRFLPSTEKELRKKYELAKAKPGYAKLAQVIGTWDDHDYGLNDAGKEFDGKVLNQRLLLD
FLDEAEDSKRRKQAGVYASYMFGPEGKRIKVILLDTRYHRDPLRSDGTVLGDAQWQWLER
ELEGPKSELTIIGSSIQVVSNLSATTGPLFYVESWARFPKERKRLFKLVKSSKREGVLFI
SGDVHFGEIARYDCAAKYPLYDVTSSGLVQSVENSVPKLLRVVLRLLAVLTPTTLRVKCR
YKSCTYGQSNFGAVEIDYDAKIKLELRDIDGATVTGVVSELKSKRHCSLETELPWLVRYR
LAILLFGSVAAVLALAI
>EOG09360DQD
VSRIAFGSCANQSAPQPIWEALIKFDPQVFIWLGDNVYGDNKKPFRILGKERTVGPWRNV
PRFIPSAEEELRSRYEVAKAKPGYAKLAKVIGTWDDHDYGLNDAGKELNGKVVTQRLLLD
FLDEAEDSARRKQAGVYTSYMFGPEGKKVKVIVLDTRYHRDPLKSDGSILGDPQWQWLER
ELRGPKSEITIIGSSIQVISNLSATTGPLFYIESWARFPKERDRLFKLIKSAKREGVIFI
SGDVHFGEIARYDCAAEYPLYDITSSGLTQSVEKSVPAVLRAIVRLLALLTPATLRVECR
YKSCTYGLANFGAIEIDFSAKLKLELRDVDGNAVTGVISELDAERHCALETELPWLLKYR
LAVLLFLAIAAIIVLAV
>EOG09360DV4
WSRETVPKVLKLVSTRLPQRDLLLVSPWLYRALVANPKLWLVLDLREMKKAGDRLISALS
LARYRHLKVINLEFAQDIEDRHELELLNLNACQKISDKGIEAITSLCPKLKVLSIYWIVT
DLSIKHLVKNCKQIVDLNLSGCKNISDKGLQLVADNYQELKKLNITRCIKLTDDGLQEVL
QKCSSLESLNLYALSSFTDKVYKKISLLANLKFLDLCGAQNLTDDGLSCISRCKKLTSLN
LTWCVRVTDVGVVAIAQGCRSLELLSLFGIVGVTDKCLEALSKSCSNSLTTLDVNGCIGI
KKRSRLLKLFPRLSCFKVHS
>EOG09360DV4
WSREAIPKVLELVSTKLPQRDLLLVSPWLYRALVAAPKLWEVLDLKEVSKAGDRLVSALS
LARYRKLKKINLEFAQDIEDKHELEVLNLNGCQKISDKGIEAITSICPKLRVLSIYWVVT
DLTITHLVKNCKKIVDLNLSGCKNITDKGLKLVADSYKELEKLNITRCIKLTDDGLQQVL
EKCSSLESLNLYALSSFTDKAYKKIGLLASLKFLDLCGAQNLADDGLSLIARCNNLTALN
LTWCVKVTDVGVVAIAQGCRSLELLSLFGILGVTDACLEALSKKCSNALTTLDVNGCIGI
KKRSRLLRLFPRLTIFKVHS
>EOG09360DV4
WKREIVPKVMKLVSARLPQRDLLLVSPWLHRALVSNPKLWLVLDLREVKNAGDRLISALS
LARYKQLKVVNLEFAQDIEDRQELEALNLNACQKVSDKGVEAITSLCPKLKVLSIYWVVT
DATIRHLVKNCKKIIDLNLSGCKNLSDKGMQLVAENYKELKKLNLTRCIKLTDDGLQQVL
SKCSALESLNLYALSSFTDEVYKKISKLAELEFLDLCGAQNLADEGLSCISRCKSLKALN
LTWCVRVTDVGVVAVAQGCKSLELLSLFGIVGVTDVCLEVLSKSCSAALTTLDVNGCIGI
KKRSKLLRLFPELSLFKVHS
>EOG09360DV4
WAREAVTKVLRIVSTRLPQRDLLLVSPWLYRTLVAKSKLWKVLDLREMSKAGDRLLAALS
LPRYREVKKINLEFAQDIEDRKELEILNLNACQKISDKGIEAITSVCPKLKALSIYWIVT
DVSITHIVKNCRQIVDLNLSGCKNISDKGLRLVADNYQELKSLNITRCIKLTDDGLKEVL
KKCSSLQSLNLYALSSLTDKIYKKISSLASLRFLDLCGAQNLTDDGLSLISKCNNLVSLN
LSWCVRITDVGIVAIAEGCRSLELLSLFGIVGVTDRCLEALSKKCSESLTTLDVNGCIGI
KRRSRLIKLFPKLTIFKVHS
>EOG09360DV4
WKREVVPKVLKLVSPRLPQRDLLAVSPWIYRALIANPKLWLVLDLREMNEAGDRLISALS
LARYAQLKLLNLEFAQDIDDRQELEALNLNACQKISDKGIEAITSLCPNLKVLSIYWIVT
DASLEHLVKNCKQVVDLNLSGCKNVSDKSLQLVADNYQDLKKLDVTRCVKLTDDGLQEIL
SKCSSLESLNLYALSSFTDKVYKEISKLSDLEFLDLCGAQNLTDDGLSAISRCEALKSLN
LTWCVRVTDVGVVAIAQGCTSLELLSLFGIVGVTDVCLEALSKTCSASLTTLDVNGCIGI
KKRSRLLKLFPELAVFKVHS
>EOG09360DV4
WAREAVTKVLKIVSTRLPQRDLLLVSPWLYRTLVANSKLWVVLDLREVKKAGDRLIAALS
LPRYRRVKVINLEFAQDIEDRKELEFLNLNACQKISDKGIEAITSLCPKLKALSIYWVVT
DVTITHIVKNCRKIVDLNLSGCKNISDKGLQLVADNYKELKSLNITRCIKLTDDGLKQVL
LKCSSLQSLNLYALSSLTDKVYKKISSLASLRFLDLCGAQNLADDGLSCISKCKNLVALN
LSWCVRITDVGIVAIAEGCRSLELLSLFGIVGVTDECLEALSKSCSEALTTLDVNGCIGI
KRRSRLIRLFPKLSIFKVHS
>EOG09360DV4
WSRELVPKVLKLVSSRLPQRDLLAVSPWIYRALIANPKLWLVLDLREVNKAGDRLISALS
LARYQQLKLINLEFAQDIDDRHELEALNLNACQKISDKGIEAITSLCPNLKVLSIYWVVT
DLTLAHLVKNCKKVVDLNLSGCKNISDKSLQLVADNYKDLKKLDITRCVKLTDDGLQQIL
SKCSSLESLNLYALSSFTDKVYKEISLLSKLKFLDLCGAQNLADDGLSAISRCEELTALN
LTWCVRVTDVGVVAIAQGCRSLELLSLFGIVGVTDVCLEALSKTCSNALTTLDVNGCIGI
KKRSRLLRLFPRLAAFKVHS
>EOG09360DV4
WARETVTKVLKIVSTRLPQRDLLLVSPWLYRTLVANSKLWLVLDLREVSKAGDRLIAALS
LPRYRQVKKINLEFAQDIEDRKELEALNLNACQKISDKGIEAITSLCPKLKALSIYWVVT
DVTIKHIVKNCRKIVDLNLSGCKNISDKGLQLVADNYKELKSLNITRCIKLTDDGLKQVL
SKCSSLQSLNLYALSSLTDKVYKKISSLANLRFLDLCGAQNLADDGLSLISKCNKLVALN
LSWCVRITDVGIVAIAEGCRSLELLSLFGIVGVTDVCLEALSKKCSEALTTLDVNGCIGI
KRRSRLIRLFPKLTCFKVHS
>EOG09360DV4
WKREAVPKVLKLVSTRLPQRDLLAVSPWIYRALIANPKLWLVLDLREVNKAGDRLISALS
LARYRHLKLINLEFAQDIDDRQELELLNLNACQKISDKGIEAITSLCPNLKVLSIYWVVT
DATLTHLVKNCKKVVDLNLSGCKNISDKSLQLVADNYKDLKKLDITRCVKLTDDGLQQIL
QKCSSLESLNLYALSSFTDKVYKEISKLSSLEFLDLCGAQNLADDGLSAISRCENLKALN
LTWCVRVTDVGVVAIAQGCRSLELLSLFGIVGVTDKCLEALSKTCSAALTTLDVNGCIGI
KKRSRLLRLFPELAIFKVHS
>EOG09360DV4
WRKEAVARVLKLVSTRLPQRDLLLVSPWLYRALVANPSLWLVLDLRELSKAGERLISALS
LSRYRHIKKINLEFAQDVEDREDLELLNLNACQKISDKGIEAVTSLCPKLKSLSIYWNVT
DIGITHVVKNCKHIVDLNLSGCKNISDKGLQLIADNYEELKKLNITRCIKLTDDGLQKVL
QKCSSLKSLNLYALSSFTDKVYKKISALASLTFLDLCGAQNLSDDGLALISRCNNLEYLN
LAWCVRVTDVGVIAIAKGCRSLELLSLFGIVGVTDKCLEALSRKCSKTLTTLDVNGCVGI
KKKSRLLQLFPLLTIFKVHS
>EOG09360DVY
FDAAAYEAERLRLDAEAREEMAETADPKAWKWVIRKRVWDLLEAKNVARNPRPVHHRIPN
FVGAAAAADKLGRLDVFKEAKVVKVNPDSPQKQVRFLTLSGDKKLLTPQPRLRTGFFSVL
ESELLKAGTIKEACTSVGVAKYGRPIGLDEKIKVDLIVIGSVAVDPSTGARLGKGEGFAE
LEYGMLRYMGAIDDSTMVVTTVHDKQLVDDIPVEKLLIHDVPVDIICTPTQVIFTNTTIP
KPQGIYWEKLSPEKLGQIRILRELKRRIEKETGTKLPCGPSEKLPPTAQRKRR
>EOG09360DVY
LDDAAFEAERLRLDAAARKALAATAEPKAWKWKIRKRLWDVLEAKGVARKPRPVHHRIPN
FVGAAAAAAKLGKLDAFRAAQVVKVNPDSPQKQVRFLTLSGDKKLLTPQPRLRTGFFSVL
DSDLLPASTIEEACTSVGVAKYGRPIGLDEKIKVDLIVIGSVAVDPSTGARLGKGEGFAE
LEYGMLRYMGAIDDSTMVVTSVHDKQLVDDIPLEKLLIHDVPVDIICTPTRVIFTKTSIP
KPQGIYWEKLSPEKLEQIRILRELKKRVEKETGQKLPAGPSEKLPPTAARRRR
>EOG09360DVY
FDDAAYEAERLRLDASARESMAATSDPKAWKWKIRKRLWDLLEAEAVAREPRPVHHRIPN
FSGASAAADSLGKLEVFREASIVKVNPDSPQKQVRFLTLSGDKKLLTPQPRLRTGFFSVL
ESDLIEISTVREACTSVGVAKYGRAIGLDEKIKVDLIVIGSVAVDPQTGARLGKGEGFAE
LEYGLLRYMGAIDDSTVVVTTVHDEQLVDDIPLEKLLIHDVPVDVICTPTQVIFTNTSIA
KPQGLYWEKLSPEKLDQIRLLRELKQRVEQETGTTLPAGPSEKLPPTAQRKRR
>EOG09360DVY
FDAAAYEAERLSLDAKARKAMAETADPKAWKFVIRKKVWDLLEAKEIARKPRPVHHRIPN
FDGAAAAAAKLARLDVFKAAECVKVNPDSPQKQVRFLTLSGEKKLLTPQPRLRTGFFSVL
ESELLSTGTIPEACTSVGVAKYGRPIGLDEKVKVDLIVIGSVAVDPKTGARLGKGEGFAE
LEYGMLRYMGAIDDSTLVVTTVHDKQLVDDIPVEKLLIHDVPVDIICTPTKVIFTNTTIP
KPQGIYWEKLSPEKLSQIRILKELKSKIEKETGQKLPCGPSEKLPPTAARKKR
>EOG09360DVY
FDAVAYEADRLRLDASARDDMAEAADPKAWKWVVRKRVWDLLEARAVAKDPRPVHHRIPN
FSGAAAAAKALGRLDVFKKASIVKVNPDSPQKQIRFLTLSGDKKLLTPQPRLRTGFFSIL
ESEMVEIGCIREACTSVGAAKYGRPIGLDEKIKVDLIVLGSVAVDPQTGARLGKGEGFAE
LEYGMLRYLGAIDDSTVVVTTVHDKQLVEDIPVEKLLIHDVPVDIICTPTQVILTNTTIP
KPQGIYWEKLSPEKLDQIRVLRELKQRIEEETGKALPCGPSEKLPPTAKRKRR
>EOG09360DVY
FDDAAYEAERLSLDADAREAMAATADPKAWKFKIRKKLWDLLEAKDIARKPRPVHHRIPN
FDGAAAAADKLAKLDVFREARCVKVNPDSPQKQVRFLTLSGEKKLLTPQPRLRTGFFSVL
ESDLLATSTIAEACTSVGVAKYGRPIGLDEKVKVDLIVIGSVAVDPKTGARLGKGEGFAE
LEYGMLRYMGAIDDSTLVVTTVHDKQLVDDIPLEKLLIHDVPVDIICTPTQVIFTNTSIP
KPQGIYWEKLSPEKLAQIRILKELKEKVEKETGTKLPAGPSEKLPPTAQRKKR
>EOG09360DVY
FDDVAYEADRLRLDASARDGMAAAADPKAWKWKVRKRLWDLLEAKAVAKSPRPVHHRIPN
FVGAAAAAKELGKLDVFRKASVVKVNPDSPQKQIRFLTLSGDKKLLTPQPRLRTGFFSIL
ESDMLEASCIREACTSVGAAKYGRPIGLDEKIKVDLIVLGSVAVDPSTGARLGKGEGFAE
LEYGMLRYLGAIDDSTMVVTTVHDKQLVEDIPLEKLLIHDVPVDIICTPTQVILTNTSIP
KPQGIYWEKLSPEKLDQIRILRELKQRVEKETGKELPAGPSEKLPPTAKRKRR
>EOG09360DVY
FDDAAYEAERLSLDASARKEMAATADPKAWKFKIRKKLWDLLEAKAIARNPRPVHHRIPN
FDGAAAAAAKLAKLDVFRAASCVKVNPDSPQKQVRFLTLSGEKKLLTPQPRLRTGFFSVL
ESDLLETSTIREACTSVGVAKYGRPIGLDEKVKVDLIVIGSVAVDPKTGARLGKGEGFAE
LEYGMLRYMGAIDDSTLVVTTVHDKQLVDDIPLEKLLIHDVPVDIICTPTQVIFTNTSIP
KPQGIYWEKLSPEKLDQIRILKELKQKVEKETGQKLPAGPSEKLPPTAARKKR
>EOG09360DVY
FDDVAYEADRLRLDAEARDAMAAAADPKAWKWKVRKRLWDLLEAKNVAKKPRPVHHRIPN
FSGAAAAAKKLGKLDVFRKAKIVKVNPDSPQKQIRFLTLSGDKKLLTPQPRLRTGFFSIL
ESDMLKISCIKEACTSVGAAKYGRPIGLDEKIKVDLIVLGSVAVDPQTGARLGKGEGFAE
LEYGMLRYLGAIDDSTVVVTTVHDKQLVEDIPLEKLLIHDVPVDIICTPTQVILTNTSIP
KPQGIYWEKLSPEKLGQIRILRELKRRVEKETGKKLPAGPSEKLPPTAKRKRR
>EOG09360DVY
FDEAAYEAERLKLDAEAKKAMASTADPRAWKYAIRKRIWDLLEAKNLARKPRPVHHRVPN
FEGAAAAAAKLSELDVFQAAKLVKVNPDSPQKQVRFLTLSGDKKLLTPQPRLRTGFFSVL
ESQLLKVETIKEACTSVGVAKYGRPIGLDEKLKVDLIVIGSVAVDPETGARLGKGEGFAE
LEYGMLRYMGAIDDSTPIVTTVHDKQLVDDIPIEKLLVHDVPVDIICTPTQVIFTNTAIP
KPQGIYWDKLSPEKLGQLRILQELKRRLEKETGQKLPTGPSEKLPPTAARKRK
>EOG09360EEW
ASAFVVATPRKLQADELATVRLFQENTPSVTNLAVRQDAFTLDVLEVPQGSGSGFVWDKS
GHIVTNFHVIRGASDLRVTLADQSVYEAKVVGFDQDKDVAVLRIDAPKDKLRPIPVGVSA
DLLVGQKVFAIGNPFGLDHTLTTGVISGLRREISSAATGRPIQDVIQTDAAINPGNSGGP
LLDSSGNLIGVNTAIYSPSGASSGVGFSIPVDTVGGIVDQLVKFGKVTRPILGIKFAPDQ
SVEQLGLSGVLVLDAPPNGPAGKAGLQSTKRDAYGRLILGDIITSVNGTKVTNGSDLYRI
LDQCKVGEKVTVEVLRGDKKEKIAVVLEPKAD
>EOG09360EEW
ASAIVVASPRKLQADELATVKLFQENTPSVTNLAVKQDAFTLDVLEVPQGSGSGFVWDKQ
GHIVTNFHVIRGASDLRVTLADQSVFEAKVVGFDQDKDVAVLRIDAPKDKLRPIPIGVSA
DLLVGQKVFAIGNPFGLDHTLTTGVISGLRREISSAATGRPIQDVIQTDAAINPGNSGGP
LLDSSGNLIGINTAIYSPSGASSGVGFSIPVDTVGGIVDQLVKFGKVTRPVLGIKFAPDQ
SVEQLGLSGVLVLDAPPNGPAGKAGLQSTKRDAYGRLLLGDIITSINGTKVTNGSDLYRI
LDQCKVGEKVTVEVLRGDEKEKIAVILEPKPD
>EOG09360EEW
ASAFVVASPKKLQADELATVRLFQENTPSLTALAARQDAFTLDVLEVPQGSGSGFVWDKE
GHIVTNFHVIRGASDLRVTLADQSTYEAKVVGFDQDKDVAVLRIEAPKDKLRPIPVGVSA
DLLVGQKVFAIGNPFGLDHTLTTGVISGLRREISSAATGRPIQDVIQTDAAINPGNSGGP
LLDSSGNLIGVNTAIYSPSGASSGVGFSIPVDTVSGIVDQLVKFGKVTRPILGIKFAPDQ
SVEQLGLSGVLVLDAPPNGPAGKAGLQSTKRDAYGRLLLGDIITSVNGTKVTNGSDLYRI
LDQCKVGEKVTVEVLRGDKKEKIAVVLEPKAD
>EOG09360EEW
ASAIVVSTPRKLQADELATVRLFQENTPSVTKLAVRQDAFTLDVLEVPQGSGSGFVWDKQ
GHIVTNYHVIRGASDLKVTLADQSVYDAKVVGFDQDKDVAVLRIDAPKDKLRPIPVGVSA
DLLVGQKVFAIGNPFGLDHTLTTGVISGLRREISSAATGRPIQDVIQTDAAINPGNSGGP
LLDSSGSLIGVNTAIYSPSGASSGVGFSIPVDTVGGIVDQLIKFGKVTRPLLGIKFAPDQ
SVEQLGVSGVLVLDAPANGPAGKAGLLSTKRDAYGRLILGDIITSVNGTKVSNGSDLYRI
LDQCKVGEKVTVEVLRGDEKEKIAVLLEPKLD
>EOG09360EEW
ASALVVATPRKLQTDELATVRLFKENTPSVTALASRQDAFTLDVLEVPQGSGSGFVWDKK
GHIVTNFHVIRGASDLRVTLADQTVYEAQVVGFDQDKDVAVLRVKAPKEKLRPLPVGVSA
DLLVGQKVYAIGNPFGLDHTLTTGVISGLRREISSAATGRPIQDVIQTDAAINPGNSGGP
LLDSSGNLIGVNTAIYSPSGASSGVGFSIPVDTVAGIVDQLVKFGKVTRPILGVKFAPDQ
SVEQLGLSGVLVLDAPPNGPAGKAGLQSTKRDAYGRLILGDIITSVNGKKVTNGSDLYRI
LDQCKVGEEVTVEVLRGDQKEKIPVVLEPKAD
>EOG09360EEW
ASAFVVSSPRKLQADELATVRLFQENTPSVTKLAVRQDAFTLDVLEVPQGSGSGFVWDKQ
GHIVTNYHVIRGASDLKVTLADQSVYDAKVVGFDQDKDVAVLRIDAPKDKLRPIPVGVSA
DLLVGQKVFAIGNPFGLDHTLTTGVISGLRREISSAATGRPIQDVIQTDAAINPGNSGGP
LLDSSGSLIGVNTAIYSPSGASSGVGFSIPVDTVGGIVDQLIKFGKVTRPILGIKFAPDQ
SVEQLGVSGVLVLDAPANGPAGKAGLLSTKRDAYGRLLLGDIITSVNGTKVSNGSDLYRI
LDQCKVGEKVTVEVLRGDKKEKIAVVLEPKSD
>EOG09360EEW
ASALVVASPRKLQTDELATVRLFKENTPSVTNLALRQDAFTLDVLEVPQGSGSGFVWDKA
GHIVTNFHVIRGASDLRVTLADQTVYEAQVVGFDQDKDVAVLRVDAPKEKLRPLPVGVSA
DLLVGQKVYAIGNPFGLDHTLTTGVISGLRREISSAATGRPIQDVIQTDAAINPGNSGGP
LLDSSGNLIGVNTAIYSPSGASSGVGFSIPVDTVGGIVDQLVKFGKVTRPILGVKFAPDQ
SVEQLGLSGVLVLDAPPNGPAGKAGLQSTKRDAYGRLLLGDIITSVNGKKVTNGSDLYRI
LDQCKVGEEVTVEVLRGDQKEKIPVVLEPKAD
>EOG09360EEW
ASAIVVSSPRKLQADELATVRLFQENTPSVTKLAVRQDAFTLDVLEVPQGSGSGFVWDKS
GHIVTNYHVIRGASDLKVTLADQSVYDAKVVGFDQDKDVAVLRIDAPKDKLRPIPVGVSA
DLLVGQKVFAIGNPFGLDHTLTTGVISGLRREISSAATGRPIQDVIQTDAAINPGNSGGP
LLDSSGSLIGVNTAIYSPSGASSGVGFSIPVDTVGGIVDQLIKFGKVTRPILGIKFAPDQ
SVEQLGVSGVLVLDAPANGPAGKAGLLSTKRDAYGRLLLGDIITSVNGTKVSNGSDLYRI
LDQCKVGEKVTVEVLRGDEKEKIAVVLEPKAD
>EOG09360EEW
ASALVVASPRKLQTDELATVRLFKENTPSVTALAVRQDAFTLDVLEVPQGSGSGFVWDKQ
GHIVTNFHVIRGASDLRVTLADQTVYEAQVVGFDQDKDVAVLRVDAPKEKLRPLPVGVSA
DLLVGQKVYAIGNPFGLDHTLTTGVISGLRREISSAATGRPIQDVIQTDAAINPGNSGGP
LLDSSGNLIGVNTAIYSPSGASSGVGFSIPVDTVGGIVDQLVKFGKVTRPILGVKFAPDQ
SVEQLGLSGVLVLDAPPNGPAGKAGLQSTKRDAYGRLLLGDIITSVNGKKVTNGSDLYRI
LDQCKVGEEVTVEVLRGDQKEKIPVVLEPKAD
>EOG09360EEW
ASAIVVTAPRKLQADELATVRLFQENTPSVTELAVRQDAFTLDVLEVPQGSGSGFVWDKQ
GHVVTNFHVIRGASDLRVTLADQSVYEAKVVGFDQDKDVAVLKIDAPKDKLRPIPVGVSA
DLLVGQKVFAIGNPFGLDHTLTTGVISGLRREISSAATGRPIQDVIQTDAAINPGNSGGP
LLDSSGALIGVNTAIYSPSGASSGVGFSIPVDTVGGIVDQLLRFGKVTRPILGIKFAPDQ
SVEQLGISGVLVLDAPSSGPAGKAGLKSTKRDSYGRLVLGDIITSVNGTKVANGSDLYRI
LDQCKVGDKVTVEVLRGDEKEKIAVVLEPKAD
>EOG09360EFH
PWRVLEFYSGIGGMRYSLVASGVRAEVVEAFDINDVANDVYEHNFGHRPLQGNIQTLTAA
DLDKYKADAWLLSPPCQPYTRQGLQKHSADARAFSFLKILELIKNLSKPPQLLFVENVVG
FEVSDTHDKLLEVLSKLNFVTQEFILSPLQFGVPYSRPRYFCLAKREPLSFKNNNKLLRT
PTLLCKPVEDFLEAKSYVVPLSLIERWGSAMDIVYPESKRCCCFTKSYYRYVKGTGSLLA
TLKKVSKEKLKISSLKELGLRFFTPREVANLHSFPEDFKFPDHISLRQRYALLGNSLSVA
VVAPLLRYLFAE
>EOG09360EFH
AWAVLEFYSGLGGMRYSLIEAGVQAEVVEAFDINDIANDVYEHNFAHRPYQGNIQSLTAA
DLDKYKAHAWLLSPPCQPYTRQGLQKHSADARAFSFLKILNLVSHMSEPPKLLFVENVVG
FEVSDTHARLIEVLSSLDFLTQEFILSPLQFGLPYSRPRYFCLAKKEPLSFKENKKLLRT
PTALCEPVDNFLEVKAYIVPVSLIERWGSALDIVYPESKRCCCFTKSYYRYVKGTGSLLA
TLKAVAKANDEISSLKELRLRFFTPREVANLHSFPSDFAFPDQISLRQRYALLGNSLSVA
VVAPLLRYLFSE
>EOG09360EFH
PWAVLEFYSGIGGMRYSLVKSGVRAEVVEAFDINDVANDVYEHNFGHRPVQGNIQTLTAS
DLDKYKAHAWLLSPPCQPYTRQGLQKHSADARAFSFLKILELVKEIKEPPRILFVENVVG
FEVSDTHAKLLEVLSALDFNTQEFILSPLQFGLPYSRPRYFCLAKREPLAFRENEKLLRS
PEALCKPVEKFLEARSYIVPLSLIERWGSAMDIVYPSSKRCCCFTKSYYRYVKGTGSLLA
TLKKISKAKEKASSLKELGLRFFTPREVANLHSFPADFKFPQQISLRQRYALLGNSLSVA
VVAPLLQYLFAE
>EOG09360EFH
PRRVLELYSGIGGMRYSLIESGVQAEVVEAFDINDVANDVYQHNFGTRPYQGNIQTLTAA
DLDKYKADAWLLSPPCQPYTRQGLQKKSADARAFSFIKILELISHVLKPPEMLFVENVVG
FEVSDTHDRLVDVLSELNFLTQEFILSPLQFGVPYSRPRYFCLAKRKPLSFQNNKKLLRT
PSLLCKSVDNFLEVKTYVVPLNLIERWGSAMDIVYPDSKRCCCFTKSYYRYVKGTGSLLA
TVKAVPKENDRVSSLKELRLRYFTPREVANLHSFPDSFAFPEHISLRQRYAMLGNSLSVA
VVAPLLKYLFAE
>EOG09360EFH
PWRVLEFYSGIGGLRYSLALSGVKAEVVEAFDINDVANDVYEHNFGHRPTQGNIQTLTAA
DLDKYKADAWLLSKPCQPYTRQGLQKHSGDARAFSFLKILELIQDIKKPPRILFVENVVG
FEVSDTHDQLLEVLSALNYITQEFILSPLQFGVPYSRPRYFCLAKREPVSFRNNSKLLKT
PELLCKPVKEFLETKSYVVPLSLIERWGNAMDILYPSSKRCCCFTKSYYRYVKGTGSLLA
TLKRLSKEEAKASSLKELALRFFTPREVANLHSLPADFEFPQHVSLRQQYALLGNSLSIA
VVAPLLQYLFAE
>EOG09360EFH
PRAVLELYSGIGGMRYSLVESGVRAEVVEAFDINDVANDVYQHNFGTRPYQGNIQTLTAA
DLDKYKAHAWLLSPPCQPYTRQGLQKKSADARAFSFIKILELVKHTLEPPSMLFVENVVG
FEVSDTHAKLLDVLSDLDFLTQEFILSPLQFGLPYSRPRYFCLAKRKPLSFQENKKLLRT
PSALCKSVENFLEAKSYIVPLNLIERWGSAMDIVYPDSKRCCCFTKSYYRYVKGTGSLLA
TVKKVSKAKDKVSSLKELGLRYFTPREVANLHSFPKSFKFPEQISLRQRYAMLGNSLSVA
VVAPLLKYLFAE
>EOG09360EFH
PWAVLEFYSGIGGLRYSLASSGVKAEVVEAFDINDVANDVYEHNFGHRPAQGNIQTLTAA
DLDKYKAHAWLLSKPCQPYTRQGLQKHSGDARAFSFLKILELVQKISEPPRLLFVENVVG
FEVSDTHAQLLEVLSALDYATQEFILSPLQFGLPYSRPRYFCLAKREPVSFKENDKLLKT
PTALCKPVKSFLETKSYIVPLSLIERWGNAMDILYPESKRCCCFTKSYYRYVKGTGSLLA
TLKRVSKAEKKISSLKELALRFFTPREVANLHSLPADFEFPDQVSLRQQYALLGNSLSIA
VVAPLLRYLFAE
>EOG09360EFH
PRAVLELYSGIGGMRYSLIASGVQAEVVEAFDINDVANDVYQHNFGTRPLQGNIQTLTAA
DLDKYKAHAWLLSPPCQPYTRQGLQKKSADARAFSFIKILELVSNILEPPRMLFVENVVG
FEVSDTHARLLDVLSALDFVTQEFILSPLQFGLPYSRPRYFCLAKRKPLSFQENNKLLRT
PSALCKSVDDFLEVKSYIVPLNLIERWGSAMDIVYPDSKRCCCFTKSYYRYVKGTGSLLA
TVKAVSKANLKVSSLKELRLRYFTPREVANLHSFPASFAFPEQISLRQRYAMLGNSLSVA
VVAPLLKYLFAE
>EOG09360EFH
PWAVLEFYSGIGGLRYSLAESGVKAEVVEAFDINDVANDVYEHNFGHRPYQGNIQTLTAA
DLDKYKAHAWLLSKPCQPYTRQGLQKHSGDARAFSFLKILELVQHLKEPPQILFVENVVG
FEVSDTHAQLLEVLSKLDYLTQEFILSPLQFGLPYSRPRYFCLAKREPVSFRENKKLLKT
PEALCKPVKNFLETKSYIVPLSLIERWGNAMDILYPSSKRCCCFTKSYYRYVKGTGSLLA
TLKRVSKAEDKASSLKELALRFFTPREVANLHSLPEDFEFPQQVSLRQQYALLGNSLSIA
VVAPLLQYLFAE
>EOG09360EFH
PWKVLEIASGIGGMRYSLIESGIQAEVVEAFDINDVANDVYELNFGHRPYQGNIQTLTAA
DLDKYKAEAWLLSPPCQPYTRQGLQKHSADARAFSFLKILELLSHLAAPPQVLFVENVVG
FETSDTHERLLEILSKLEFLTQEFILSPLQFGIPYSRPRYFCLAKREPLSFESNKKLLRT
PAVLCKPIDNFLEVKSYLVPLSLIERWGSAMDIVYPKSKRCCCFTKSYYRYVKGTGSVLA
TLKAVSKKNDKLSSLKEQRLRFFTPREVANLHSFPEEFAFPKKISLRQRYAILGNSLSVA
VVAPLLEYLFAE
>EOG09360EMK
EGTACSSWNKSGRRLAAGADGSLSVYDSSSKVKHESAIVKVVWLPPEYGDAVACVCADGT
LSLWEEVAEWKKCKVFSSKVLDVQFGVVAAYSDGQVKVYELLDSLELDKWQLQAELQNVI
DSVSRLGKPACLSASIAWNPRRGESQQASFVLGFNSDSPNLNSSKIWEFEEAHQRWLPLV
ELASPEDKGDKVLAVAWAPNIGRPYELIAVATCKGIAIWHVGLNPDSDGRLSVEKVAVLS
GHDGEVWQLEWDMSGMTLASTGSDGMVKLWQANLNGVWHEQAVLD
>EOG09360EMK
KGTACVSWNKCGERLAAGADGSISVFDSSSKVQHEEAIVKIVWLPSEYGDAVACVCADGK
LSVWEEVAEWRKCKVLSSAVLDVQFGVVIAYSDGQVKVYELLDSLELDKWQLQAEFQNVI
DSLSRIGKSAALSASVAWNPKRGESQQASFALGFNSDSPHFNSSKVWEFEEAHQRWLPLV
ELASEKDKGDRVAAVAWAPNVGRPYELLAVATKKGIALWHIGLNPESDGRLSLEKVAVLS
GHDGEVWQLEWDMSGLTLASTGADGLVKLWQANLNGVWHEQAVLD
>EOG09360EMK
EGTACSSWNYSGERLAAGADGKISIYDSSSKAQHEQAIVNVVWLPPEYGDAVACICADGS
LSVWEEVAEWKKCKIFSSKILKVQFGVVAAYSDGKVKVYELLDSLELDKWQLQAELQNVT
DSLSKSGKPSCTSASIAWNPRRGEEQQASFVLGFDSDSPKLNSSKIWEFDEAHQRWLPLI
ELASSEDKGEAVAALAWAPNIGRPYELLAVATKKGIALWHVGLNADSDGKLSLENVAVLS
GHDGEVWQLEWDMSGMTLATTGADGMVKLWQANLNGVWHEQAVLE
>EOG09360EMK
AGTACAAWNKAGRRLAAGADGTLSVLDSSSKLKHEKSIVKLVWLPPDYGDAIACVCADGK
LSLWEEIAEWKLCKVVSSAVLEVQFGLVIAYSDGQVKVYELLDSLELDKWQLQAEIQNVI
DPVSRVGKSASISASISWNPRKGESQEASFVIGFNSDSPHLNSSKIWEFEEAHQRWLPLV
ELASEEDKGDQVLAVAWAPNIGRPYEIIAVATCKGIAIWHLGLNPDLDGRLSVEKVAVLS
GHDGEVLQLEWDMSGMTLASTGSDGVVKLWQSNLNGVWHEQAVLD
>EOG09360EMK
EGTTCSSWNHSGRRLAAGSDGKLALYDSTSKAKKEQAILKVVWVPPEYGDAVACVCADGE
LSLWEEVAEWKKCKLFSSQLLKVKFGVVTAYSDGQVKVFELLDPLELDNWQLQAELQNIV
DSVSRSGKAACTSASIAWSPRRGEAQQASFVLGFESDSPELNSCKIWEFEEAHKRWLPVA
ELALAEDKADAVLAVAWAPNIGRAYELIAVATCKGIAIWHVGLASDSDGSLSVKRVAVLS
GHDGEVWQLEWDMGGMTLASTGSDGMVKLWQANLNGVWHEQAVLD
>EOG09360EMK
SGTACTAWNKSGERLAAGADGTISVYDSSSKLQHEASIVKVVWLPPDYGDAIACVCADGK
LSVWEEIAEWKLCKVFSSKVLEVQFGLVAAYSDGQVKVYELLDSLELDKWQLQAELQNVI
DPLSRFGKPACISASISWNPRKGESQEASFVIGFNSDSPHLNSSKIWEFEEAHQRWLPLV
ELASEEDKGDEVAAVAWAPNIGRPYEILAVATKKGIALWHVGLNPDLDGRLSLEKVAVLS
GHDGEVLQLEWDMSGMTLASTGADGIVKLWQSNLNGVWHEQAVLD
>EOG09360EMK
EGTTCSSWNESGERLAAGSDGSIAVYDSTSKVQKEQAILKVVWVPPEYGDAVACVCADGA
LSVWEEVAEWKKCKVFSSQVLDVKFGVVTAYSDGQVKVFELLDPLELDNWQLQAELQNII
DSLSRSGKAACLSASIAWSPRRGEKQQASFVLGFNSDSPQLNSCKIWEFEEAHKRWLPVV
ELALKEDKADAVAAVAWAPNIGRAYELLAVATKKGIALWHVGLATDSDGRLSLKKVAVLS
GHDGEVWQLEWDMGGMTLASTGADGMVKLWQANLNGVWHEQAVLD
>EOG09360EMK
EGTACSAWNKSGERLAAGADGTISVYDSSSKLQHEQSIVKVVWLPPDYGDAIACVCADGT
LSVWEEIAEWKLCKVFSSAVLEVQFGLVIAYSDGQVKVYELLDSLELDKWQLQAELQNVI
DPLSRSGKSACISASISWNPRKGESQEASFVIGFNSDSPNLNSSKIWEFEEAHQRWLPLV
ELASPEDKGDAVAAVAWAPNIGRPYEILAVATKKGIALWHVGLNPDLDGRLSLEKVAVLS
GHDGEVLQLEWDMSGMTLASTGADGMVKLWQSNLNGVWHEQAVLD
>EOG09360EMK
EGTTCSSWNKSGERLAAGSDGKIAVYDSTSKAQKESAILKVVWVPPEYGDAVACVCADGK
LSVWEEVAEWKKCKVFSSQVLKVKFGVVTAYSDGQVKVFELLDPLELDNWQLQAELQNII
DSLSRLGKAACTSASIAWSPRRGESQQASFVLGFNSDSPHLNSCKIWEFEEAHKRWLPVV
ELALEEDKADKVAAVAWAPNIGRAYELLAVATKKGIALWHVGLAPDSDGRLSLKKVAVLS
GHDGEVWQLEWDMGGMTLASTGADGMVKLWQANLNGVWHEQAVLD
>EOG09360EMK
EGAACSGWNKSGKRLAAGADGAVSVYDSSSKIRHESAVVKVVWLPPEYGDAVACVCADGK
LSIWEEVSEWKAVKVFSSAVLNVQFGIVIAYSDGQVKVYELLDSLELKKWQLQAELQNVI
DAISRLGKSACVSASIAWNPRRGESQKSSFVLGFNSDTPHLNSSKIWEFEEAHQRWLALV
ELGSEEDKGDKVVAVAWAPNIGRPYEVVAVATAKGIAVWHVGLNPDAEGRLSTEKVALLS
GHEGEVWQLEWDLSGMTLASTGGDGMVRLWQANLNGVWHEQAVLD
>EOG09360EUN
WLKLLLAVALVIVAVLVYRAASERVIQKLHHHPFQWADHPRLVTEAAENGWARFVFAPRS
SASSSSLLGLCGTSRDEAEAAWEVPAGSSERLQKVRLNSSSALSVVRMSLPLPGPPLAGA
SFPQDAYFEITILYLNTKRPEWSASRASRRGKDGSSESERVKLISFAPDAKNQETRAAKE
ADDRHLVLSLGLAAASSAPARLKLAGTYASSIGFHSNGAVYLDGMKLVYESEKSEWAKVD
KVVGCGFEPAKKKVFFTVDSQLVHAVSCKAEEFSSPLYPVLASSFDVLVLVNLGQSKFRY
APANARRTANPCFVRAASKGDLDFDDSKELFSMGRVDSGWLESKSRKEDEESESDLFEIS
L
>EOG09360EUN
LLKLLVAVILIIVAVLVYRAKSQSVLQRLHKHSFSWADHPSLVTEAAENGWAKFVFAARS
SASSSPLLGLCGARRTEAEASWEVPQGSSEFLQKVRLNETAAVSVIRLSLPLPGPALAGA
PFPQDAYFEITIVYLKTEDAEWSASKASRRVKDGSAESERIKLIQEAKKSENQEKKAKKE
SDDRKVVLSLGLAAAGSAPQRLKLAGTYASSIGFHSNGAVFLDGMKLVYESEKKEWAGVD
KVVGCGFEPAQKKVFFTVDSELVHAISCKADEFSSPLYPVLASSVDVVVLVNLGQSKFRY
APANAKRTANPCFVRSAASGELEFDDSKELFSIGRIDSKWLESSSKKEDDDSESDLFEIS
L
>EOG09360EUN
WLKLVLAVAVVLVALLVYRTESQRLIQRLHHHSFNWADHPTLVTDAAENGWAKFAFAARA
SASSSELLGSCGASKDKAEIAWEVAAGSSDRLQKIRLNSAEAVSLVRLSLPLPGPPLAGS
SFPQEAYFEITIVYVNSERKEWSAGRASRKGKDGKSESEKLKLIKFAKDNKDQELRAKKK
DDDRALVLSVGLAAGSSAPSRLKLPGTYAGSIGFNSNGAVYLDGLKLVYESEKSSWAGVE
KVVGCGFEPSKKKVYFTVDGQLVHVVACKAEEFSTPLYPILASSTDVVVLVNLGQSEFRY
APANARRTANPCFVGAVAKADLEFEDSKELFSIGRVDSGYLESKSRKEDLESESDLFEIV
L
>EOG09360EUN
WVKLLLSVILVAVAVLIYRARSESVFAKLHHVPFSWSDHPKLVTEAVENGWSRFVFTPRS
SSSSSALLGLCGTRREMAEAAWEVPKGSSERMQKVRLNETNALSVAKMSLPLPGPKLAGA
AFPQDAYFEITVLYLEEKDAEESASRASRRARDGSSDSERAKLIQFAPKSSKQEKRLAKE
EEDRKILLSLGLAAAAAAPQRPKLAGSYASSIGFHSNGAVYLDGMKLVYESDKKEWAKVD
KVVGCGYEPAKRKVFFTVDSKLVHAVKCKAEAFSSPLYPVLASSVDILVLVNLGQSVFRY
APANAQRTANPCFVRPLSSGDLDFDDSKELFSMGRVDSKWLNSSSRKEDDEAESDLFEIS
L
>EOG09360EUN
WLKILLAVLIVLVIILVYRSESEKIIQKLHHHPFEWADHPTLVTEAAENGWARFVFAPKT
SASASELLGLCGTEEDKADVAWEISAGSAERLQAVRLNNKEALCIVRMALPLPGPPLANT
SFPQDAYFEITILYLNSKEEEWSVARASRRGKDGASESDRLKLVEFAPSEKDQESRAAKD
DDDEVLVLSIGLAVASSAPERLKLAGTYASSIGFESNGSVYLDGIKLVFESEKEEWAKAD
KVVGCGFEPRKKKVFFTVDAQLVHAVACNAEEFGAPLYPVLASNADVLALVNLGQSEFKY
APANARRTPNPCFIRAVSAVDLDYDDSKDLFSMGRVDSQWLESRSRKEDKESEADLFEIA
L
>EOG09360EUN
WVKLLLSVALVAVAVLIYRAQSQRVVARLHHVSFSWSDHPALVTEAVENGWSKFVFTARS
SSSSSKLLGLCGASRDMAEAAWEVPEGSSERMQKVRLNSTKAVSVLKLSLPLPGPELAGA
SFPQDAYFEITVVYLNEERAEESASRASRRSRDGSSDSERTKLIQFAKDSKKQEKRLKKE
KEDRKLLLSLGLAAASAAPQRPKLAGSYASSIGFHSNGAVYLDGMKLVYESDKSEWAGVD
KVVGCGYEPAKRKVFFTVDSQLVHAVKCKAEAFSSPLYPVLASSVDIVVLVNLGQSVFRY
APANARRTANPCFVRALAKGDLEFDDSKELFSIGRVDSGWLNSKSRKEDDEAESDLFEIS
L
>EOG09360EUN
WLKILLAVLLVIVIVLVYRAESQKAIQRLHHHSFKWADHPTLVTEAAENGWAKFVFAAKS
SASASELLGLCGAERDEADLAWEICAGSAERLQAVRLNNEEAVCVVRLALPLPGPPLANA
SFPQDAYFEITIVYLNTEENEWSVSRASRRGKDGSSESDRLKLVRFAKSKKNQEARAKKE
DDDELLVLSLGLAVASSAPKRLKLAGTYASSIGFKSNGSVYLDGVKLVFESEKEEWAGAD
KVVGCGFEPAKKKVFFTVDSQLVHAVSCNAEEFGSPLYPVLASNLDVVALVNLGQSKFKY
APANARRTPNPCFIRAAAASDLEYDDSKDLFSIGRVDSQWLESRSRKEDAESEADLFEIS
L
>EOG09360EUN
WVKLLLSVILVAVAVLIYRAESQSVIARLHHVSFQWSDHPTLVTEAVENGWSKFVFTARS
SSSSSELLGLCGARRDMAEAAWEVPAGSSERMQKVRLNESEAVSVVKLSLPLPGPPLAGA
SFPQDAYFEITVVYLNEEDPEESASRASRRGRDGSSDSERLKLISFAKKAKKQETRLKKE
DEDRHLLLSLGLAAASAAPARPKLAGSYASSIGFHSNGAVYLDGMKLVYESDKKEWAGVD
KVVGCGYEPAKRKVFFTVDSQLVHAVKCKAEAFSSPLYPVLASSFDIVVLVNLGQSVFRY
APANARRTANPCFVRALASGDLEFDDSKELFSIGRVDSKWLNSSSRKEDEEAESDLFEIS
L
>EOG09360EUN
WLKILLAVLLVLVIVLVYRAASQKVIQRLHHHSFSWADHPRLVTEAAENGWAKFVFAAKS
SASASSLLGLCGAERDKADAAWEIPAGSAERLQAVRLNNTSAVCVVRLALPLPGPPLANA
SFPQDAYFEITIVYLNSEEAEWSVSRASRRGKDGSSESDRVKLVQFAKSSKDQEKRAKKE
ADDEKLVLSLGLAVASSAPQRLKLAGTYASSIGFHSNGSVYLDGMKLVFESEKEEWAGAD
KVVGCGFEPAKKKVFFTVDSQLVHAVACNAEEFGSPLYPVLASNVDVVALVNLGQSEFKY
APANARRTPNPCFIRAVAAGDLEYDDSKDLFSIGRVDSQWLESRSRKEDDESEADLFEIS
L
>EOG09360EUN
WLKLLLVIILVVVAVLLYRAASGSVISQLHHKAFSWADHPRLITEAAENGWAQFVFASRS
SASSSSLWGLCGKRRDAAEAAWEVPAGSSERLQKVRLNETSAASVVRTSLPLPGPPLGGA
SFPQDAYLEITIIYLNKRDAEKSASRAARRGKEGSSESERVKLIQFASKSKEEEKRASKE
ADERKLIMSLGLTAASSLPQRLSLAGTYASSIGFHSNGAVYLDGMKLVYESEKKEWARVD
KVIGCGFDPAKKKVFFTVDSQLVHAVECKAEEFSSPLYPVLAASVDVMVLVNLGQSAFRY
APANARRTANPCFVRAIVSGDLGFDDSGELFSLGRVDSKWLESSSRKDDDESDSDLFEIS
L
>EOG09360FVB
MWVEILCGLVVYKLIRAVFLADVDSSDSFAVAERLEKLYGGKAFVGLRIPDADAGERQEV
DLVLVTKREVVVVAVKNLSGLVEVDKDGNWVCKKRKTEVLPNPVLEVKKLAAILESYLEQ
RGVKLPEGYVSGKVVLPNPNLREVITYDQWKDLKADSKSLLSGWIKGAFSGSKKDLQDSL
LQKLNFILSTAPMWDRLELKGDKNVLGEFLEFKGKHEDIQALKKLKRSKVSRLIIQKSSL
FGSRVQVLYSPRDYRAEGTSSSEWKEVSVKSSTEILFQPKESKKVKKFKLSSVVSVSLSA
>EOG09360FVB
LWVEIICGLVIYKLIKALFLLDIDSADSFAVAARLEKLYEGKCFVGLRIPDADAGSRQNV
DLVLVTKREVLVVAVKNISGFVEVDSDGEWLCKKRKTELLPNPVLEVKKIAANLESYLEQ
RGIELPEGKVTGKVVIPNPNVREVILYDQWEDLKAESKNVLSAWIKGAFAGSKKDMQDSL
KQRLNLILSTSPVWDRLELKGDKYVLGEFLEFKGKEEDIALLKALKRSKVARFIIQKASL
LGSRVQVLYSLRDYRSEGTSASEAKEVAVKQSTEIVFQPQDSEKVRKFKLSSLASISLSA
>EOG09360FVB
MWVELLCGLIVYKLVRVLFVSDIDTSDSFSVAARLEKLYSGKCFVGLRIPDEDAAERQEI
DLVLVTKREIVVVAIKNISGLVEVDKDGNWVCKKKKQEVIPNPVAEVKKQAANLQSYLEK
RGIKLPEGYINGKVILPNPKCREVVVYDQWKKLKPDSKSGLSAWVKGAFKGSKKELQDSI
LQRLKFILSTAPVWDRLELKGDKNILGEFIEFKGRNEDIKALKKIKRSKVSRFIVQKASL
FGSRLQVLYSKRDYKAEGTSSSEWKEVAVRAATEVLFQPLHSEKIKKFKLSSLVSVSLSA
>EOG09360FVB
MLVEILCGLVAYKLIRRVFLIEVDSSESFAVAERLEKLYEGRAFVGLRIPDPDAGERQNV
DVVLVTRREVMIVAVKNLSGIIEVDKDGEWVCKKRKKELLPDPVLEVKKIASILESYLEQ
RGVELPDGKVACKVVLSNPNFKEVISYDQWQQLKADAKNVLSGWIKGAFAGGKKDIQDSL
REKLNSVLSTAPMWDRLELKGNKYVLGEFLEFKGKKDDIAALKALKRSKVSKLIIQKSSL
FGSRVQILYSARDYRAEGTSSSEAKEISVKKYTEILLQPQKSKKVKKFKLSSVASLTLSA
>EOG09360FVB
MWVEVLCGLLVYKILRVVFISDVESSDSFAVAEKLEKLYAGKAYVGLRIPDEDTGERQDV
DLVLVTKREVVVVAVKNLSGLVEIDKDGSWVCKRHKQERVPNPVLEVKRAAAILESYLEQ
RGVALPEGLLNGKVVLPNPECREVLVYDEWKKLKTDSKGKLSGWLKGAFRGSKSDLQDSV
LQKLEFILSTAPMWDRLELKGDKIVLGEFLEFKGKNEDVEALKNVKRSKVSRLVIQKSTL
FGSKIQVLYSKRDYRAEGASSSELKEVSVKAATEILFQPRHSKKLKKFKLSSVISVSLSA
>EOG09360FVB
MLVEILCGLVVYKLIRRLFLVEIDSSESFAVAARLEKLYEGRCFVGLRIPDPDAGERQEV
DVVLVTRREVIIVAVKNISGLIEVDKDGNWVCKKRKKEVLPDPVLEVKKIASNLESYLEQ
RGIKLPDGYVKCKVVLSNPNIKEVIAYDQWKQLKADAKSVLSAWIKGAFAGGKKDVQDSL
HERLNVVLSTAPVWDRLELKGNKNVLGEFLEFKGKQDDIAALKKLKRSKVSKFIIQKASL
FGSRVQILYSVRDYRAEGTSSSEWKEIAVKEYTEILLQPQSSEKVKKFKLSSLVSVTLSA
>EOG09360FVB
MWVEILCGLVVYKIIRALFLSDIESSDSFAVAAKLEKLYDGKCYVGLRIPDADTGERQDV
DLVLVTKREVVVVAVKNISGLVEIDKDGSWVCKREKTERFPNPVLEVKRKAANLESYLEQ
RGIALPEGLVNGKVVLPNPNCREVIVYDEWKDLKADSKGALSAWIKGAFEGSKSDLQDSL
LQRLHFILSTAPVWDRLELKGDKIVLGEFLEFKGKNEDVRALKNLKRSKVSRFVIQKATL
FGSKVQVLYSKRDYRAEGASSSELKEVAVKASTEILFQPEHSEKVKKFKLSSLISVSLSA
>EOG09360FVB
MLVEILCGLVVYKLIRRLFLSEIDSSESFAVAARLEKLYGGRCFVGLRIPDPDAGERQNV
DVVLVTRREVVIVAVKNISGLIEVDKDGEWVCKKRKKELLPDPVLEVKKLASNLESYLEQ
RGIELPDGKVNCKVVLSNPNCKEVIVYDQWKQLKADAKNLLSAWIKGAFSGGKKDLQDSL
LERLNFVLSTAPVWDRLELKGNKYVLGEFLEFKGKNDDIQALKALKRSKVSKFIIQKASL
FGSRVQILYSKRDYRAEGTSSSEAKEIAVKAYTEILLQPKHSEKVKKFKLSSLASVTLSA
>EOG09360FVB
MWVEILCGLVVYKIIRVLFLADIESSDSFAVAAKLEKLYEGKCYVGLRIPDEDTGERQDV
DLVLVTKREVVVVAVKNISGLVEIDKDGSWVCKRRKQERLPNPVLEVKRIAANLESYLEQ
RGIALPEGLVSGKVVLPNPNLREVITYDEWKKLKADSKGVLSAWIKGAFAGSKSDLQDSL
LQRLNFILSTAPVWDRLELKGDKIVLGEFLEFKGKHEDVAALKNLKRSKVSRFVIQKATL
FGSKVQVLYSPRDYRAEGASSSELKEVAVKSATEILFQPQESEKVKKFKLSSLISVSLSA
>EOG09360FVB
MVIEILCALVVYRLIRLFFLADLDSSDSFAVASRLEKLYEGKVFVGLKIPDSDAGERQNV
DIVLVTKGEVVVIAVKNVSGLVSVDKDGEWVCKKRKEELLPEPVLEVNKIAAVLESYLEQ
RGAELPEGKVSGRVVLANPNLREVITYEQWKELKADSKNVLSTWIKGAFAGAKKDLQESL
LQNLNFILSTAPLWDRLELKGEKYVLGEFLEFKGKHEDIAALRALKRSKVSRVIIQKTSL
FGSRVQLLYSPRDYRAEGTSSSEAKELTVKSKTEILFQPQESTKVKKFKLSSIASVSLSA
>EOG09360GEM
VIDSHLHVWASYPYFPGQEPTLRGDVDFLLECLEEAGVDGALIVQPINHKFDHSLVTSVL
KKYPSKFVGCCLANPADDGSGIKQLEELIVKEKYRAVRFNPNLWPSGQKMTNEVGKSLFS
KAGELGVPVGILVMKGLIQEIEELCTDYPKTVVLLDHLAFCKPPTNDEEEKAFSSLLKLS
RFPQVYVKYSALFRISRPYEDLSQLLSRVVSSYGANRIMWGSDFPYVVPECGYKGAKEAV
SLVALSSSDLEWILGKTVSQLFQGAWV
>EOG09360GEM
IIDSHLHVWASYPYFPGQEPALTGDIDFLLKCLEEAGVDGALIVQPINHKFDHSLVTSVL
KKYPSKFLGCCLANPADDGSGIKRLEELIVQEKYRAVRFNPNLWPSGKKMTNEVGRSLFS
KAGELGVPVGLLVMKGLVQEIEELCKDYPKTVVLLDHMAFCKAPTNDEEEKAFSAFLNLS
RFPQVYVKYSALFRISRPYEDLSSLLSQVVSSYGAERLMWGSDFPFVVSECGYKGAKEAV
SLLALSSSDLDWILGKTVMQLFDGAWV
>EOG09360GEM
VIDSHLHVWASYPYFPGQEPTLTGDVDFLLECLEEAEVDGALIVQPINHMFDHSLVTSVL
KKYPSKFLGCCLANPADDGSGIKQLEDLILKEKYRAVRFNPKLWPSGKKLTNEVGKSLFA
KAGELGVPVAILVMKGLVQEIEELCTDYPETLVLLDHMAFCKAPKNAEEKKAFSELLNLS
RFPQIYVKYSALFRVSRPYEDLSQVLSQVISAYGANRLMWGSDFPYVVPECGYKEAKEAI
SILAVSSSDLEWILGKTVSQLFDGKWV
>EOG09360GEM
VVDSHLKVWASYPYFPGQEPSLRGDLEFLLQALEEARVDGALIVQPVNHKFDHSLVTSVL
KKYPSKFVGCCLANPAEDGSGVKRLEKLIVEDKYRAVRFNPYLWPSGQKMTNEVGKALFS
KAGELGAPVGVMVMKGIIQEIEELCTEYPKTTVLLDHLAFCKPPTNEEEEKAFSALLKLS
RFPQVYVKYSALFRISRPYEDTSSLLSRVVSKYGANKIMWGSDFPYVVSECGYKGAKEAV
SAVALSSSDLEWILGKTVMQLFQGAWV
>EOG09360GEM
VIDSHLHVLASYPYFPGQEPTLRGDVDFLLECLDEAEVDGALIVQPINHLFDHSLVTSVL
KKYPSKFVGCCLANPADDGSGIKKLEDLVIKEKYRAVRFNPKLWPSGQKMTNEIGKSLFS
KAGELGVPVGILVLKGLIAEIEELCTDYPSTLVILDHLAFCKPPENAEEEKAFAKLLKLS
RFPQVYVKFSALFRISRPYEDLSKLLSRLLSAYGANRILWGSDFPYVVAECGYKGAKEAL
SIVAISSSELEWILGKTVTQLFQGQWV
>EOG09360GEM
VVDSHLKVWASYPYFPGQEPTLTGDVEFLLEALEEARVDGALIVQPVNHKFDHSLVTSVL
KKYPSKFLGCCLANPAEDGSGVKQLEKLIVRDKYRAVRFNPYLWPSGKKMTNEVGKALFS
KAGELGAPVGFMVMKGIVQEIEELCTEYPKTTVLLDHMAFCKAPTNEEEEKAFSALLNLS
RFPQVYVKYSALFRISRPYEDTSQLLSQVVSKYGANKLMWGSDFPYVVPECGYKGAKEAV
SALALSSSDLEWILGKTVSQLFDGAWV
>EOG09360GEM
VIDSHLHVLASYPYFPGQEPTLTGDVDFLLECLDEAGVDGALIVQPINHKFDHSLVTSVL
KKYPSKFLGCCLANPADDGSGIKKLEELVVKEKYRAVRFNPNLWPSGKKMTNEIGKSLFS
KAGELGVPVGILVLKGLVAEIEELCTDYPATVVILDHMAFCKAPANDEEEKAFAQLLNLS
RFPQVYVKFSALFRISRPYEDLSKLLSQLVSSYGANRLLWGSDFPYVVAECGYKGAKEAV
SLLALSSSELEWILGKTVTQLFDGAWV
>EOG09360GEM
VVDSHLKVWASYPYFPGQEPTLTGDVEFLLEALEEARVDGALIVQPVNHKFDHSLVTSVL
KKYPSKFLGCCLANPAEDGSGVKRLEKLIVKDKYRAVRFNPYLWPSGKKMTNEVGKALFS
KAGELGAPVGIMVMKGIVQEIEELCTEYPKTTVLLDHMAFCKAPTNEEEEKAFSSLLNLS
RFPQVYVKYSALFRISRPYEDTSSLLSQVVSKYGANKLMWGSDFPYVVSECGYKGAKEAV
SALALSSSDLEWILGKTVMQLFDGAWV
>EOG09360GEM
VIDSHLHVLASYPYFPGQEPTLTGDVDFLLECLDEAEVDGALIVQPINHKFDHSLVTSVL
KKYPSKFLGCCLANPADDGSGIKKLEDLVVKEKYRAVRFNPKLWPSGKKMTNEIGKSLFS
KAGELGVPVGILVLKGLVAEIEELCTDYPKTLVILDHMAFCKAPTNAEEEKAFAALLNLS
RFPQVYVKFSALFRISRPYEDLSKLLSQLVSAYGANRLLWGSDFPYVVAECGYKGAKEAV
SILALSSSELEWILGKTVTQLFDGAWV
>EOG09360GEM
VLDSHLHIWASYPYFPGQEPTLKGDVDLLLESMEEAKVDGALIVQPINHKFDHSLVTSVL
KKFPSKFIGCCLANPADDGSGLKRLEHLIVKEEYRAVRFNPELWPSGEKMTNDVGKSLFS
KAGELGVPVGILVMKGVLQEIEELCTDFPKTIVLLDHVAFCKVPTNKEEEKAYSALLELS
RFPQVYVKYSALFRISRPYEDVASLLSKVVSEFGANRVMWGSDFPYVVSECGYKGAKEAV
SHIALSSSDLEWILGKTIMQLFEGAWV
>EOG09360GKU
LKPWEQHAAVISLPRFDYRASSSLLLRSHSGFLITCPIKREKSATKEAISILEKAKKRKI
LSESLLSLVKLTRSGLLLFSFPVVDIVSEILKSLESGKLKSPLWCHRIFPIQETCVLSEK
ELKEVVSKLFVKNKEDKFAVGYNRRGIEETKNSNELLDREKCFKVVAAAVKSVVEDSVVD
LKSPEVAVLVELLPLSGVPGSLVAGVSVLPAELVSTKPRLCIKALVSDAKAKKK
>EOG09360GKU
LKPWEQHAAVISLPRYDYEAPSSLLKRSHSGFLITCPIKREKSATKEAISLLEKAKKRKI
CSEAALSLVKLTRSGLLLFEFPVVDVVSRIFKSLESGSLKAPLWCHRIFPVQETCLLKEK
ELHSVVSKLFLKSKENKFAVGYNRRGIEETKNEEELLDRQQCFSVVAAAVKSVVDESVVD
LKSPELAVLVELLPLSGVPRSLVAGVSVLPKELVSVKPRLAIKALVSDAKEKKK
>EOG09360GKU
LKPWEQHAAIISLPRFDYRASSSLLAESHSGFLITCPIKREKSATKEAISILEKSKKRKL
IAESVLSLVKLTRSGLLLFKFPVVEIVSEVLHSLKSGSLKSPLWCHRIFPIQETCVLKEE
ELHETVSKLFVRSKQDRFAVGYNRRGIEETKSENKLLDRKKCFKIVAAAIKAVVKDSVVD
LKSPEVAVLVELLPISGVPESVVAAVSVLPRELVSTKPRLCIKALVSDAKSKKK
>EOG09360GKU
LQPWEQHAAVINLPRFDYEASGSLLEKSHSGFLITCSIKREKSATKEAISILEKAKRRKI
VKEAALSLVKLSRSGLVLFEFPVVDLLSRIIQSLESGKLKSPLWCHRIFPIQETCALSEK
ELKSVVSKLFINNKEEQFAVGYNRRGVEETKESEELLDRQKCFSVVAAAVKEVVDDSVVD
LRSPEIAVLVEVLPLSRVPRSSVAGVSVLPSKLVSAKPRLCVKALVPDAKKAKK
>EOG09360GKU
LKPWEQHASVISLPRFDYKASSSLLAESHSGFLVTCPIKREKSATKEALSILEEAKKRKV
IAEENLSLVKLTRSGLLLLTFPVVQIVSKLLHSLESGKLKSPLWCHRILPIQETCVLSEA
ELKAIVSKLFVRNRDDRFAVGYNRRGIEETKSSSDLLDRDKCFEVVAAAVKAVASDSVVD
LKSPEVAVLVELLPVSGVSKSVVVSVSVLPRELISTKPKLCIKALVSDTKSKKK
>EOG09360GKU
LQPWEQHAAVINLPRFDYRASGSLLRKSHSGFLITCSIKREKSATKEAISILEKAKRRKI
AKESALSLVKLSRSGLVLFEFPVVDMLSEILQSLESGSLKSPLWCHRIFPIQETCVLKEK
ELHEVVSKLFVNSKEDQFAVGYNRRGVEETKEENELLDRQKCFKVVAAAVKEVVDDSVVD
LRSPEVAVLVEVLPLSRVPRSSVAGVSVLPEKLVSTKPRLCVKALVPDAKTAKK
>EOG09360GKU
LKPWEQHASVISLPRFDYKASSSLLARSHSGFLVTCPIKREKSATKEALSILEEAKKRKI
ISEEILSLVKLTRSGLLLLAFPVVDIVSKILKSLESGSLKSPLWCHRILPIQETCVLKEK
ELHALVSKLFVKSREDKFAVGYNRRGIEETKNESELLDRSKCFEVVAAAVKSVAPDSVVD
LKSPEVAVLVELLPLSGVSASLVVGVSVLPRELISTKPKLCIKALVSDTKSKKK
>EOG09360GKU
LQPWEQHAAVINLPRFDYEASGSLLAKSHSGFLITCSIKREKSATKEAISILEKAKRRKI
IKEALLSLVKLSRSGLVLFSFPVVDILSRILQSLESGSLKSPLWCHRIFPIQETCVLKEK
ELHSVVSKLFVNSKEDQFAVGYNRRGVEETKEEEELLDREKCFSVVAAAVKEVVEDSVVD
LRSPEVAVLVEVLPLSRVPGSSVAGVSVLPRKLVSTKPRLCVKALVPDAKSAKK
>EOG09360GKU
LKPWEQHASVISLPRFDYKASSSLLLESHSGFLVTCPIKREKSATKEALSILEEAKKRKI
LAEEALSLVKLTRSGLLLLEFPVVDIVSKILHSLESGSLKSPLWCHRILPIQETCVLKEK
ELHAVVSKLFVRSREDRFAVGYNRRGIEETKSESELLDRQKCFEVVAAAVKAVADDSVVD
LKSPEVAVLVELLPLSGVSRSVVVGVSVLPAELISTKPKLCIKALVSDTKAKKK
>EOG09360GKU
LKPWEQHSAVISIPRFDYEASSSLLLHSHSGFLITCAIKREKSATKEAISILEKAKKKKI
LEDAALSLVKLAKSGLLFFEFPVVDIITRILRSLESGALKSPQWCHRIFPIQATCVLEEK
ELRSVVSKLFVEDKEDEFAVGYNRRGIDETKDAEELLDRQKCFSVVASAVKDIVDDSIVD
LKSPEVAVLVEILPLSGIPRSAIAGVSVLPAELVSTKPRLCIRALVAEAKAKKK
>EOG09360GOP
GLFHSWVWGKGDGGRLGFVPRLNPLALGGIHSAALTASGEVGYGGFGALGHKVYHRELLP
RKVEGSWEGKISHIATSGAHTAAITESGELYTWGRDEGDGRLGLGSGRGPNEAGSLSVPS
KVKALPVPVAAVACGGFFTLALTEDGQLWSWGANSNFELGRGDKWRPQLVPSLKDVRVIQ
VACGGYHSLALTDEGKVLSWGHGGHGQLGHSSLQNQKVPLAIKALADERIVYIACGGSSS
AAITEKGDLYLWGNAKDCQLGVPGLPEVQPLPVKVNFLADDDEKVISVAIGASHALCLVS
R
>EOG09360GOP
KLFHSWVLGKGDGGRLGFVPKLNPLALGGIKSAALAAKGKIGYGGFGALGHKVYHRELLP
KKVKGPWEGKVSAIATSGAHTAAITDSGELYTWGREEGDGRLGLGPGKGPGEAGSLSVPS
KVEALPVPVAAVACGGFFTLVLTQDGQLWSWGANSNFELGRGEKWKPEPVPSLKGIRVIQ
IAAGGYHSLALTDEGEVLSWGHGGHGQLGHPSLENHKVPLEIDALSDERIIYIACGGSSS
AAITEKGKLYMWGNARDAQLGVPGLPELQPSPVKVKFLVDEDENVLSVAIGASHAMCLVS
R
>EOG09360GOP
GLFHEWVLGKGDGGRLGFVPRSNPVALGGLASAALTEKGDVGYGGFGALGHEVYTRELLP
REVEGSWEGKIAAIATSGAHTAAITESGELYTWGRDEGDGRLGLGSGKGPNEAGGLSVPS
KVEALPVPVAAVACGGFFTMALTEEGQLWNWGANSNFELGRGEKWRPELIPSLKNVAVIQ
VAAGGYHSLALTDEGKVLSWGHGGHGQLGNSSLQNRKVPVSIDALADERVVYIACGGSSS
AAITDKGKLYLWGNAKDAQLGVPGLPELQSLPVKVNFLAEDDEKVISVAVGASHALCLVS
R
>EOG09360GOP
RLFHSWIWGKGDGGRLGFVPRANPLALGGIRSAALTSSGKLGYGGFGALGHSVYHRELLP
RLVKGAWEGKIKHIATAGAHTAAITESGELYTWGRDEGDGRLGLGSGRGPNEAGSLSVPS
KVKALPVPVAAVACGGFFTLALTQDGELWSWGANSNYELGRGDKWRPQPVPSLKGLKVIQ
VACGGYHSLALTDEGKVLSWGFGGHGQLGHATLENKRVPLVVKALAEERIVYIACGGSSS
AAITEKGDLYLWGNAKDCQLGVPGLPEVQPLPVKVNFLVDGDENVVSVAIGASHAVCLVS
R
>EOG09360GOP
GLFHDWVWGKGDGGRLGFLPRSNPIALGGVASAALTESGQVGYGGFGALGHEVYHRELLP
REVNGSWEAKIAHIATSGTHTAAVTESGELYTWGRDEGDGRLGLGSGRGPNEAGSLSVPS
KVKALPVPVAAVACGGFFTLALTSDGQLWSWGAESNFELGRGDNWRPQIVPSLKEVAVVQ
VACGGYHSLALTDEGKVLSWGHGGHGQLGHSSLKNRKVPISIKALADEKIVYIACGGSTS
AAISEKGDLYLWGEAKDCQLGVPDLPEVQALPVEVNFLTDDDERVISVAIGASHALCLVS
R
>EOG09360GOP
ALFHSWILGKGDGGRLGFVPRANPLALGGIESAALTSKGKVGYGGFGALGHSVYHRELLP
RLVEGSWEGKIKAIATAGAHTAAITESGELYTWGRDEGDGRLGLGSGKGPNEAGSLSVPS
KVEALPVPVAAVACGGFFTLALTEDGELWSWGANSNYELGRGEKWRPELVPSLKGVKVIQ
VAAGGYHSLALTDEGKVLSWGFGGHGQLGHSTLQNERVPLKVDALAEERIVYIACGGSSS
AAITEKGKLYLWGNAKDAQLGVPGLPELQPLPVKVNFLADDDEKVISVAIGASHAICLVS
R
>EOG09360GOP
GLFHSWVLGKGDGGRLGFLPRLNPLALGGIASAALTAKGSVGYGGFGALGHKVYHRELLP
RKVNGSWEAKISAIATSGTHTAAVTESGELYTWGRDEGDGRLGLGSGKGPNEAGSLSVPS
KVEALPVPVAAVACGGFFTLALTSDGQLWSWGAESNFELGRGENWRPEIVPSLKSVRVVQ
VAAGGYHSLALTDEGKVLSWGHGGHGQLGHSSLKNRKVPTSIDALADEKIVYIACGGSTS
AAISEKGKLYLWGEAKDAQLGVPDLPELQTLPVEVNFLTDDDERVISVAIGASHALCLVS
R
>EOG09360GOP
GLFHSWILGKGDGGRLGFVPRANPLALGGIASAALTSKGEVGYGGFGALGHSVYHRELLP
RLVKGSWEGKIKAIATAGAHTAAITESGELYTWGRDEGDGRLGLGSGKGPNEAGSLSVPS
KVEALPVPVAAVACGGFFTLALTQDGELWSWGANSNYELGRGEKWRPEPVPSLKDVKVIQ
VAAGGYHSLALTDEGKVLSWGFGGHGQLGHSTLENRRVPLSVDALAEERIVYIACGGSSS
AAITEKGKLYLWGNAKDAQLGVPGLPELQPLPVKVNFLVDDDENVISVAIGASHALCLVS
R
>EOG09360GOP
GLFHSWVLGKGDGGRLGFLPRSNPLALGGIHSAALTEKGKVGYGGFGALGHEVYHRELLP
REVNGSWEAKIAAIATSGTHTAAVTESGELYTWGRDEGDGRLGLGSGKGPNEAGSLSVPS
KVEALPVPVAAVACGGFFTLALTSDGQLWSWGAESNFELGRGENWRPEIVPSLKGVAVVQ
VAAGGYHSLALTDEGKVLSWGHGGHGQLGHSSLKNQKVPLAIDALADEKIVYIACGGSTS
AAISEKGKLYLWGEAKDAQLGVPDLPELQPLPVEVNFLTDDDERVISVAIGASHALCLVS
R
>EOG09360GOP
GLYHSWVAGKGDGGRLGLVPRKNPLALGGIHSVALTKTGKVGYGGFGALGHYVYHRELLP
RRVKGSWDGKIREIATSGAHTAAITESGELYTWGRDEGDGRLGLGSGGGPNEGGSLSIPS
KVNALPVSVAAVSCGGFFTLALAQDGQLWSWGANSNLELGRGSKWRPKPVPSLKGVEIIQ
VASGGYHSLALTDEGKVLSWGYGGHGQLGHSAIENQKIPLAIEALADKRIVYVACGGSSS
AAITEKGELYLWGNAKDVQLGVPGLPEIQPLPIKVNFLVDDDDNVISVAIGASHALCLVS
R
>EOG09360GQN
LKFATADGDLTLVSKREKVDGKVVWITGASRGIGEVLAKQLASLGAKLILSARNKEELER
VKKELVEVLPLDLSSGEESLKEVVEKAESLFSSAGVDYLIHNAAFERPKRKALEETEEGL
KATLDVNVLGTITLTRLLAPYMLDRGKGHFVVLSSAAGKVPAPGQALYSASKHALNGYFA
SLRSELCTKGIKVTVVCPGPIETATSSSQKKSEKRVSVERCAELTIVAATHGLKEAWISY
QPVLAVMYLVQYMPTVGLWLMDKVGAKRLAAKKGNTYSLNLLFGKKK
>EOG09360GQN
FKFAAVDGDLTLISKRERVDDKVVWITGASRGLGEILAKQFASLGAKLILSARNKAELER
VKQKLIEVLPLDLSSDEESLREVVEEAESLFSAAGIDYLIHNAAFERPKRRALEESEEAL
KATLDVNVIGTIALTKLLAPFMLDRGKGHFVVISSAAGKVPAPGQALYSASKYALNGYFE
SLRSELCKKGIKVTVICPGPVETATTSAKKESEKRVSAERCAELTIVAATHGLKEAWISY
QPVLAVMYLVQYVPTIGFWLLDKVGEKRLAEKKGNAYSLNLLFGKKK
>EOG09360GQN
LKFALADGDFTLISRRERVEGKVVWITGASRGLGEVLAKQLASLGAKLILSARNEEELEK
VKQEIVEVLPLDLSSGEESLKEVVHQAESLFSAAGVDYLVHNAAYERPKSSALEATEEGL
KATLNVNVLGTIALTRLLAPYMLDKGAGHLVVISSAAGKVPAPGQALYSASKYALNGYFS
SLRSELCKKGIKVTIVCPGPIETAASSAQRKSEKRVSAERCAELTIVAASHGLKEAWISY
QPVLTVMYLVQYVPSVGFWLMDKVGAKRLAAKKGNTYSLSLLFGKKK
>EOG09360GQN
IKFAAADGDLTLVSKRDKVDGKVVWITGASRGIGEVLAKQLASLGAKLILSARNKEELER
VKKKLVKVLPLDLSSGEESLKKVVESAESLFSSAGVDYLIHNAAFERPKREALEETEEAL
KATLDVNVIGTITLTRLLAPSLLDRGMGHFVVLSSAAGKVPSPGQAVYSASKHALNGYFE
SLRSELLTKGIKVTVVCPGPIETATSSSKKASEKRVSVERCAELTIIAATHGLKEAWISY
QPVLAVLYLVQYMPTLGLWLMDKVGAKRLAAKKGNTYSLNLLFGKKK
>EOG09360GQN
LKFAVADGDLTLVSKREKIDGKVIWITGASRGIGEVLAKQLASLGAKLILSARNKEELER
VKKNVVEVLPLDLASGEESLKEVVEQAESLFSSAGVDYMLHNAAFERPKKSALDVTEETL
KATFEVNVFGTITLTRLLAPYMLKRGAGHFVVLSSAAGKVPAPGQALYSASKHALNGYFH
SLRSELCTKGIKVTVVCPGPIETASSSSDKKSERRVSVERCAELTIVAATHGLKEAWISY
QPVLAVMYLVQYMPAVGLWLMDKIGAKRVAAKKGNTYSWELLFGKKK
>EOG09360GQN
LKFAAADGDLTLISKRDRVDGKVVWITGASRGLGEVLAKQLASLGAKLILSARNKEELER
VKQELVKVLPLDLSSGEESLKKVVEAAESLFSAAGVDYLIHNAAFERPKRTALEETEEGL
KATLDVNVLGTIALTRLLAPLLLDRGMGHFVVISSAAGKVPSPGQAVYSASKYALNGYFE
SLRSELLKKGIKVTVVCPGPIETATSSAQKSSEKRVSAERCAELTIIAATHGLKEAWISY
QPVLAVLYLVQYVPTVGFWLMDKVGAKRLAAKKGNTYSLNLLFGKKK
>EOG09360GQN
LKFAIADGDLTLISKRERIDGKVIWITGASRGLGEVLAKQLASLGAKLILSARNKEELER
VKQNLVEVLPLDLASGEESLKEVVEQAESLFSAAGVDYMIHNAAFERPKRSALDETEETL
KATFDVNVFGTIALTRLLAPYMLKRGKGHFVVISSAAGKVPAPGQALYSASKYALNGYFK
SLRSELCKKGIKVTVVCPGPIETATSSADKKSERRVSAERCAELTIVAATHGLKEAWISY
QPVLAVMYLVQYVPTVGFWLMDKIGAKRVAAKKGNTYSWDLLFGKKK
>EOG09360GQN
LKFATADGDLTLISKRDRVDGKVVWITGASRGLGEVLAKQLASLGAKLILSARNKEELER
VKQKLVKVLPLDLSSGEESLKKVVEQAESLFSAAGVDYLIHNAAFERPKRSALEETEEAL
KATLDVNVIGTIALTRLLAPYLLDRGMGHFVVISSAAGKVPSPGQAVYSASKYALNGYFA
SLRSELLKKGIKVTVVCPGPIETATSSAKKKSEKRVSAERCAELTIIAATHGLKEAWISY
QPVLAVLYLVQYVPTVGFWLMDKVGAKRLAAKKGNTYSLNLLFGKKK
>EOG09360GQN
LKFAAADGDLTLISKRERIDGKVIWITGASRGLGEVLAKQLASLGAKLILSARNKEELER
VKQNLVEVLPLDLASGEESLKEVVEKAESLFSAAGVDYMIHNAAFERPKRKALDETEETL
KATFDVNVFGTIALTRLLAPYMLKRGAGHFVVISSAAGKVPAPGQALYSASKYALNGYFE
SLRSELCKKGIKVTVVCPGPIETATSSADKKSERRVSAERCAELTIVAATHGLKEAWISY
QPVLAVMYLVQYVPTVGFWLMDKIGAKRVAAKKGNTYSWNLLFGKKK
>EOG09360GQN
LKFAAADGDLTLLSKREEVDGKVVWITGASRGVGEVLAKQLASLGAKLILSARNKEELER
VKRKLVEVLPLDLSSGEESLKEAVEKAESLFSNAGVDYLIHNAAFERPKRKALEETEEAL
KATLDVNVIGTISLTRLLAPYMLDRGRGHFVVMSSAAGKVPTPGQAIYSASKFALNGYFE
SLRSELVQKGIKVTVVCPGPIETATSSEKKKSEKRVSSERCAELTIVAATHGLKEAWISY
QPVLAVMYLVQYLPTVGYWLMDKVGAKRLAAKKGNTYSLNLLFGKKK
>EOG09360GTG
LPRKEARVLKGHEGAVLAVRFNRDGNYALSCGKDRTIRLWNPHRGILVKTYKSHGREVRD
VSDNAKLVSCGGDRQVFYWDVASGRVIRKFRGHDSEVNAVKFNEVVVSAGYDRSVRAFDC
RSKSSDPIQIIDTFQDSVMSVNLTKTEIIAGSVDGTVRTFDIRLGREVVDNLGQPVNCIS
LSNDRNCLLANCLDSTLRLLDKSSGELLQEYKGHICKSFKLDCCLTNDDAFVVGGSEDGY
IFFWELVDASVVSKFRAHSSVVTSVSYHPCMLTSSVDGTIRVW
>EOG09360GTG
LPRSEARLLKGHEGAVLAVRFNSDGEYALSAGKDRIIRLWNPHAGVLLKTYKSHGREVRD
VSDNAKLVSCGGDRQIFYWDVAAGRVIRKFRGHDSEVNAVKFNEVVVSAGFDRSVRAFDC
KSRSSEPIQIIDTFEDSVMSINLTKTEIIAGSVDGTVRTFDIRMGREIVDDLGEPVNCIS
LSNDSNCVLASCLDSTLRLLDKSSGELLQEYKGHISKSFKMDCCLTNEDAHVVGGSEDGY
VFFWELVDAEIVSEFRAHSSVVTSVSYHPCLLTSSVDGTIKVW
>EOG09360GTG
LPRKEANLLSGHEGAVLAVRFNSDGNYALSCGKDRTIRLWNPHRGILLKAYKSHAREVRD
VSDNSKLVSCGGDRQVFYWDVAAGKVIRKFRGHDSEVNAVKFNEVVVSAGYDRSLRAFDC
RSRSADPIQVIDTFKDSVMSVSLTKTEIIAGSVDGTVRTFDIRLGREIVDNLGQPVNCIS
LSNDGNCVLANCLDSTLRLLDKSSGELLQEYKGHVCKSFKLDCCLTNEDAFVVGGSEDGF
IFFWDLVDAKVVSKFRAHSSVVTSISYHPCMLTSSVDGTVRVW
>EOG09360GTG
LPRSEAKVLKGHEGAVLAVRFNRDGKYALSCGKDRVLRLWNPHAGAHVKTYKSHGREVRD
VSDNAKLVSCGADRQLYYWDVSSGRVIRKFRGHDSEINAVKFNEVVVSAGYDRSVRVFDC
RSKSSDPIQIIDTFEDSVMSVVLTKTEIIAGSVDGTIRTFDLRMGREVVDNLGEPVNCIS
LSNDSNCLLANCLDSTVRLLDRSSGELLQEYKGHIAKSFKVDCCLTNDDAYVVGGSEDGY
LYFWELVDAEVISEFRAHSSVVTSVSYHPCMITSSVDGTIRVW
>EOG09360GTG
LPRTEANVLEGHEGAVLAARFNRDGNYALSCGKDRTIRLWNPHTGILVKTYKSHGREVRD
VSDNAKLVSCGGDKQVFYWDVASARVIRKFRGHNSEVNSVKFNEVVVSAGYDRTIRAFDC
RSKSTDPIQTIDTFLDSVLSVSLTKTEIIAGSVDGTVRTFDIRIGREVSDNLGKPVNCVS
LSNDKNCLLANCLDSTLRLLDKSTGELLQEYKGHICKSYKLDCCLTNDDAFVVGGSEDGL
IFFWELVDAPVVSSFRAHDSVVTSVSYHPCMLTASVDGSLRVW
>EOG09360GTG
LPRKEAKLLKGHEGAVLAVRFNSDGNYALSCGKDRLLRLWNPHRGLHLKTYKSHGREVRD
VSDNAKLVSCGADRQVYYWDVSAGRVIRKFRGHDSEINAVKFNEVVVSAGYDRSVRVFDC
RSRSSDPIQIIDTFEDSVMSVVLTKTEIIAGSVDGTIRTFDLRLGREIVDNLGQPVNCIS
LSNDSNCVLANCLDSTVRLLDRSSGELLQEYKGHICKSFKIDCCLTNEDAFVVGGSEDGY
IYFWELVDAEVISKFRAHSSVVTSVSYHPCMITSSVDGTIRVW
>EOG09360GTG
LPRTEARLLRGHEGAVLAARFNSDGNYALSCGKDRTIRLWNPHTGILLKTYKSHGREVRD
VSDNAKLVSCGGDKQVFYWDVAAARVIRKFRGHNSEVNSVKFNEVVVSAGYDRTVRAFDC
RSRSSDPIQLIDTFSDSVLSVNLTKTEIIAGSVDGTVRTFDIRIGREISDNLGKPVNCVS
LSNDANCVLANCLDSTLRLLDKSTGELLQEYKGHICKSYKLDCCLTNEDAFVVGGSEDGV
IFFWELVDAAVVSSFRAHDSVVTSVSYHPCMLTASVDGSIRVW
>EOG09360GTG
LPRSEAKLLKGHEGAVLAVRFNSDGNYALSCGKDRTLRLWNPHAGIHLKTYKSHGREVRD
VSDNAKLVSCGADRQVYYWDVSAGRVIRKFRGHDSEINAVKFNEVVVSAGYDRSVRVFDC
RSRSSDPIQIIDTFQDSVMSVVLTKTEIIAGSVDGTIRTFDLRMGREIVDNLGEPVNCIS
LSNDRNCVLANCLDSTVRLLDRSSGELLQEYKGHICKSFKLDCCLTNEDAFVVGGSEDGY
IYFWELVDASVISEFRAHSSVVTSVSYHPCMITSSVDGTIRVW
>EOG09360GTG
LPRTEANLLKGHEGAVLAARFNSDGNYALSCGKDRTIRLWNPHTGILLKTYKSHGREVRD
VSDNAKLVSCGGDKQVFYWDVAAARVIRKFRGHNSEVNSVKFNEVVVSAGYDRTVRAFDC
RSRSSDPIQIIDTFEDSVLSVSLTKTEIIAGSVDGTVRTFDIRIGREISDNLGKPVNCVS
LSNDSNCVLANCLDSTLRLLDKSTGELLQEYKGHICKSYKLDCCLTNEDAFVVGGSEDGY
IFFWELVDAEVVSSFRAHDSVVTSVSYHPCMLTASVDGSIRVW
>EOG09360GTG
LPKSEAEILKGHEGAVLAVRFNKDGNYCLSCGKDRTVRLWNPHAGIKIKTYKAHGREVRD
VSDNAKLVSCGGDRQVFYWDVATGRVIRKFRGHDSEVNAVKFNEVVVSAGYDKSVRAYDC
RSQSSDPVQIIDTFEDSVMSVAVTKTEIIAGSVDGTVRTFDVRMGRELVDNLGEPVNCIS
LSNDSNCILANCLDSTIRLLDKSSGELLQEYKGHICKSFKLDACLTNSDAFVIGGSEDGY
IFFWELVDAEVVAEFRAHSSVVTSVSYHPCMLTSSVDGTIRVW
>EOG09360GUO
LHLKSAFLALEPPDSVLSLARKAGGGSVTEEVQRFILEVCIKKETYVKKLLKKLIAEVEL
SSDVVLDELYEEYLSSKAKESLLKKILKEISFLSPESLVVRLSCSLNMLEGDTGCSLWPS
SLFLSEFILSFPELFSKKSCFELGSGVGLVGVCLNSVKASKVILTDGDLSTLANMKLNLE
LNNLSVEKEDSKLLKESKNKVKCLYLSWEEASESELRDYRPDIVLGADVIYDPVCLPHLV
RVLSILLKRPVAYIATVIRNADTFNVFLKLAEDAKLSVVDITESLAPLELLPYMLSYDRS
SVRLLKIS
>EOG09360GUO
LHLKSAFLALEPVDCILTLARKLGGGSLTEKVQSFLLETCVKNKTYVKELLKKLISEVEL
ESDLVIDELYEELLSSKVKSDLLKKVLKSISFLVRTSLVVKLKCSANILEGDTACSLWPS
SLFLSEFLLSYPELFAKKACLELGSGVGLVGVCLNKVEASKVILTDGDLSTLSNMKLNLE
LNQLEIEEEGLKKAKESKNKLKCVYLSWEEASESELRDFRPDVVLGADVIYDPVCVPHLV
RVLSILLKRPVAYIASVIRNIDTFNCFEKLAEKAKLSVSDLTDTTKPLNLLPYILSYDRS
SVKLLEIS
>EOG09360GUO
LHLKLAFLAVEPVDAVLTLARSLGGGSLTEAVQRFILEVAISNESYAKKILKKLIAEVES
RNDVVLDELYEELLASKVKNSELKRIIKELSFLSKSSLVARLKCSKNILEGDTGCSLWPS
SLFLSEFLLSFPELLSSKSCFELGSGVGLVGVCLAAVEASKVILTDGDLSTLSNMKVNLD
LNQLAVEEEESRKLEENKNKVKCLYLSWESASESDLEDYKPDVVLGADVIYDPVCLPHLI
RVLSLLLKRAVAYIATVIRNADTFNIFEKAAEKAKLSVVNITDSAAPLELLPYMKSYDRS
SVKLFKIS
>EOG09360GUO
LHLKSALLALEPPDCLISLAREAGGGSVTERVQSFVLETCIEKKTYLKELLKKLIVEVEL
NKDLVLDELYEKYLSSRAKSSSLKKLVKSISFLVRAKLVVRLSCSSVMLEGETACSVWPS
SLFLSELILSFPELFSEKACFELGSGVGLVGICLNHVKASKVILTDGDLSTLANMKANLE
LNNLELDKEGAELAKEAKNKVECVYLPWEEAAESELKDFRPDIVLGADVIYDPVCIPHLV
RVLSILLKRPVAYIATVIRNVETFNLFLKLAADAKLLVSDVTETTAPLNLLPYILSYDRS
SVRLLKVS
>EOG09360GUO
LHLVSAFLAAEPPAVVLSLARSAGGGSVTEAVQKFILESCISKNPYAKRFLKKIIAEVEL
RNDIVLDELYEEYMSSKANKSELNKIIKKISFLFSSSLVIRLSCSKNMLEGDTECSLWPS
SLFLSEFILSFPEIFSSKLCFELGSGVGLVGVCLSAVKASKVILTDGDASTLANMKVNLE
LNNLLVEKDKSRLVKENKNKVKCKYLSWEEASESELEDLQPDIILGADIIYDPSCLPHLL
RVLAVLLKKSVAYIATVIRNADTFNIFLSLAEDEKLSVLDITEAEAPLSLLPYLASYDRS
SVRLLKIS
>EOG09360GUO
LHLKSALLALEPVDCVITLARELGGGSLTESVQRFILEVCIENETYLKKLLKKLIAEVEL
KKDVVLDELYEKLLSSRVKSSSLKKIVKEISFLSRKKLVVRLKCSTVILEGETGCSVWPS
SLFLSELLLSFPELFSEKSCFELGSGVGLVGICLNEVEASKVILTDGDLSTLSNMKANLE
LNQLEADEEGSEKLKEAKNKVECLYLPWEEAAESELKDYRPDVVLGADVIYDPVCLPHLV
RVLSILLKRPVAYIATVIRNAETFNAFEKLAAKAKLLVVDITDSTAPLELLPYMLSYDRS
SVKLLKVS
>EOG09360GUO
LHLVSAFLAMEPVALVLTLARKLGGGSLTEAVQKFILESCIKNNAYVKRVLKKIIAEVEL
RSDIVLDELYEELMSSKVNDSLLNKILKKISFLFESSLVLRLKCSKNILEGDTECSLWPS
SLFLSEFLLSFPEIFSKKLCFELGSGVGLVGVCLNAVEASKVILTDGDASTLSNMKLNLE
LNQLKVEEDASKKVKESKNKVKCKYLSWEEASESELRDLEPDVILGADIIYDPSCLPHLV
RVLAMLLKKPVAYIATVIRNADTFNIFESLAEKEKLSVLDITDAVAPLSLLPYLLSYDRS
SVKLLKIS
>EOG09360GUO
LHLKSALLALEPVDSVITLARELGGGSLTEAVQSFILETCIENKTYLKELLKKLIAEVEL
RKDLVLDELYEKLLSSRVKESSLKKIVKSISFLVPSKLVVRLKCSKVILEGETACSVWPS
SLFLSELLLSFPELFSEKACFELGSGVGLVGICLNAVEASKVILTDGDLSTLSNMKANLE
LNQLSVDEEDSEKAKEAKNKVECVYLPWEEAAESELKDFRPDVVLGADVIYDPVCLPHLV
RVLSILLKRPVAYIATVIRNAETFNIFEKLAAKAKLLVSDITDTLAPLNLLPYILSYDRS
SVKLLKVS
>EOG09360GUO
LHLVSAFLALEPVACVLTLARSLGGGSLTEEVQKFILESCISNNTYAKRLLKKIIAEVEL
SNDIVLDELYEELMSSKVNSSELNKIIKKISFLFRESLVVRLKCSLNILEGDTECSLWPS
SLFLSEFLLSFPEIFSSKLCFELGSGVGLVGVCLNSVEASKVILTDGDASTLSNMKVNLE
LNQLEVEEDGSRKVKENKNKVKCKYLSWEEASESELEDLRPDVILGADIIYDPSCLPHLV
RVLAILLKKPVAYIATVIRNADTFNVFESLAEKEKLSVLDITDATAPLSLLPYLLSYDRS
SVKLLKIS
>EOG09360GUO
LHLKSAFLALEPTDCVVALARDVGGGSITEEVQSFILDTCIAAKTYIKELLKRLIAEIEL
SEELVLDELYEEFLSSKSKSSKVKKIYKSISFLVRESVVVRLQCSLNLLEGDEACSIWPS
SLFLSEFVLSFPKLFSNKACFEVGSGVGLVGLCLNSVSASKVILTDGDLSTLENMKENLE
LNKLEVEQEGSQQAKEEENKVQCVYLSWEEASESELSEFRPDLVLGADVIYDPVCLPHLV
RVLSILLRRPVAYIATVVRNADTFNVFAKLADEAKLSISDITSTTAPSNLLPYILSYDRS
SVQLLKIT
>EOG09360H9R
DPELRLVLELATDEELLELEEILYGTSYFSPLLKSIDIEERDEFISKLESRFLYLAADAR
SVLRGWRPSYRNVLLAVRKKLGVRCSSKLSTEDLEAEIFLHLLDEYSSLGLSKWKVAALK
IGAKELESVILKGGSVLTLKKIYESLAKRLSGKLLLEAANYEIKKELLKKGGRLAAVNLE
SRAALLAAKQGLARAASRYVGLRSVLTLLGPILWGTLLADIVIQMLGTDYARIVRAIYAF
A
>EOG09360H9R
DPELRLVLELATDEELLELEKILYGPSYFSPLLKSVDVEERDAFISKLESRFLYLAADAR
SVLRGSRPSYKNVLLGVRKKLGVECSSKLSAEDLEAEIFLYLLDEFSSLGVSKWKVAALK
VGAKEVESAILKGGSALTLKKIYESLAKRLSGKLLLEAANYEIKKELIKKGGQLAAVNLE
SRAALLAAKQGLARAASRYVGLRSVMTLLGPILWGTLLADVVIQMLGTDYARIVRAIYAF
A
>EOG09360H9R
DPELRLVLELATDEELLELEEILYGTSYFSPLLKSIDVEERDAFLSELESRFLYLAADAR
SLLRGVRPSYRNVLLQVRKELNVRCSSKLATEDLEAEIFLHLLDDYSSLGLSKWKVAALR
IGAKGLQSVLLKGGGVLTLAKIYELLAKRLSGKLLLEAAKYEIKRELIKQGGQLAAVNLE
SRAALLAAKKGLARAASRYLGLRSLLTLLGPILWGTLLADIVIQLLGTDYARIVQAIYAL
A
>EOG09360H9R
DKELRLVLELATDEELYELERILYGASYFSPLLKSIDIEEREEFISALESRFLYLAADAR
SILRGLRPSYREVLLKVRKKLSVECSSKLSSADLEAEIFLFLLDEYSSLGINKWKVSALK
LGAKELKSAILKGGSILTLKKVYESLAKRLSGKLLLEAANYQIKKELLKKGGRLAAINLE
SRAALLAAKQGLARAASRYVGLRSVVSLLGPVLWGTLLADLVIQMLGTDYARIVRAVYAF
A
>EOG09360H9R
DPELRLVLELATDSELLELEEILFGTSYFSPLLKSIDIEERDELVSELESRFLFLAADAR
SLLRGVRPSYRNVLLQVRRKLNVKCSSKLCTEDLEAEIFLHLLEEYSSLGLSKWKVAAIK
IGAEDLQSIFLKGGSVLTLKKIYQALAKKLSGKVLLEAAEYEIKKELLKKGGRLAAVNLE
SRAGLLAARQGLAGAASRYIGLRSILTLLGPILWGTLLADIVIQMLGTDYARILKAIYAF
A
>EOG09360H9R
DKELRLVLELATDEELYELEEILYGTSYFSPLLKSIDVEEREAFISALESRFLYLAADAR
SILRGARPSYREVLLEVRKKLSVRCSSKLSTADLEAEIFLHLLDEYSSLGLNKWKVSALK
IGAKELKSVILKGGSLLTLKKVYESLAKRLSGKLLLEAANYQIKKELIKKGGQLAAINLE
SRAALLAAKQGLARAASRYVGLRSVISLLGPVLWGTLLADIVIQMLGTDYARIVRAVYAF
A
>EOG09360H9R
DPELRLVLELATDSELLELEEILFGTSYFSPLLKSIDVEERDALISKLESRFLFLAADAR
SVLRGVRPSYRNVLLQVRRKLGVKCSSKLSTEDLEAEIFLHLLEEYSSLGLSKWKVAAIK
IGAEELESIVLKGGSVLTLKKIYQVLAKKLSGKVLLEAANYEIKKELIKKGGQLAAVNLE
SRAGLLAARQGLAGAASRYVGLRSVLTLLGPILWGTLLADIVIQMLGTDYARILRAIYAF
A
>EOG09360H9R
DKELRLVLELATDEELYELEEILYGTSYFSPLLKSIDVEEREAFISALESRFLYLAADAR
SILRGVRPSYREVLLQVRKKLSVECSSKLSTADLEAEIFLHLLDEYSSLGLNKWKVSALK
IGAKELKSAILKGGSVLTLKKVYESLAKRLSGKLLLEAANYQIKKELIKKGGQLAAINLE
SRAALLAAKQGLARAASRYVGLRSVLSLLGPVLWGTLLADIVIQMLGTDYARIVRAVYAF
A
>EOG09360H9R
DPELRLVLELATDSELLELEEILFGTSYFSPLLKSIDVEERDALISELESRFLFLAADAR
SLLRGWRPSYRNVLLAVRRKLNVKCSSKLSTEDLEAEIFLHLLEEYSSLGLSKWKVAAIK
IGAEELQSIILKGGSVLTLKKIYQSLAKKLSGKVLLEAANYEIKKELIKKGGQLAAVNLE
SRAGLLAARQGLAGAASRYVGLRSVLTLLGPILWGTLLADIVIQMLGTDYARILRAIYAF
A
>EOG09360H9R
DPDLRLVLELATDEELVELEEILYGTSYFSPLLKSIDLEERDKFISSLESRFLYLAADAR
STIRGWRPSYRDVLLAVRKKLAIECSSKLSTEDLEAEIFLHLVDEYSSLGLSKWKVAALK
IGAKELRSAILKGGSVLTLKKIYESLARRLSGKLLLEAANYKIKKELVKKGGKLAALNLE
SRAALLAAKQGLVRAASRYVGLRSVLALLGPLMWGTLLADIVVQMLGTDYARIVRAIYAF
A
>EOG09360I07
RLNSPSTSAITLEVLGHKLELSQDPNSKHLGTTVWDASLVFVKFLEKNSRKGRFSPSKLK
GKRVIELGAGCGLAGLGLALLGCDVVTTDQVEVLPLLLRNVERNKSRISQSNSDSDSFGS
VKVAELDWGNKEHIRAVEPPFDYIIGTDVVYSEHLLEPLLETILALSGPKTKILLGYEIR
STTVHEKMLEMWKSNFEVKTVSKSKMDAKYQHPSIKLYIMDLKADDWEIRRLGALAARLL
KDVKL
>EOG09360I07
KLNSPSTSAISLEVLGHELNISQDPNSKHLGTTVWDASLVLVKFLEKNSRKGRFSPSKLK
GKRVIELGAGCGIAGFGLALLGCDVITTDQIEVLPLLVRNVERNKSRIVQANSDSASIGS
IKVAELDWGNEEHIRAVEPPFDYIIGTDVVYSEQLLEPLLKTVLALSGPKTKLLLGYEIR
STSVHDKMLELWKRNFEVKTISKSKLDAKYQHPSIHLYIMELKADEWEIRRLGALAARLL
RDVKL
>EOG09360I07
RLNSPSTSAVKLEVLGHELQLSQDPNSKHLGTTVWDASLVFVKFLEKNSRKGRFCPSKLK
GKRVIELGAGCGIAGLGLALLGCDVVTTDQVEVLPLLVRNVERNTSLISQSNSDSSSIGS
VRVAELDWGNKEHIKAVEPPFDYIIGTDVVYSEHLLEPLLETVLALSGPKTKLLLGYEIR
STSVHEKMLQMWKSNFDVKTVSKSKMDAKYQHPSIRLYILKLKAEDWEIRRAGAMAARLL
KDVKI
>EOG09360I07
RLNSPSTSAIAIEVLGHKLNFAQDPNSKHLGTTVWDASLVFAKFLERNSRKGRFSPSKLK
GKRVIELGAGCGLAGLALALLGCDVVSTDQVEVLPLLLRNVERNKSKIVQKNSDSESFGS
LTVAELDWGNKDHIRAVEPPFDYIIGTDVVYAEQLLQPLLRTILALSGPKTTILLGYEIR
STTVHEQMLEVWKRNFNVKTVPKSKMDAKYQDPSIQLYIMSLKADDWEIRRVGALAARLL
KDVKL
>EOG09360I07
RLNSPSTSALKLELLGHKLKLSQDPNSKHLGTTVWDASMVFVKYLEKNARKGRFAPSKLK
GKRAIELGAGCGLAGLGLALLGCDVVTTDQVEVLPLLLRNVERNRSLIAQSNSDSSSFGS
VRVAELDWGNKEHVRAVEPPFDYVIGTDVVYSEKLLEPLLETIIALSGPKTKILLGYEIR
STTVHEKMLDMWKKNFDVKTVSKAKMDAEYQHPSIRLYLMKLKSSDWEVRRAGSVAARLL
KDVKV
>EOG09360I07
RLNSPSTSAILIEVLGHELNVAQDPNSKHLGTTVWDASLVFAKFLERNSRKGRFSPSKLK
GKRVIELGAGCGIAGLALALLGCDVVSTDQVEVLPLLVRNVERNKSKISQTNSDSGSIGS
VTVAELDWGNKDHIRAVEPPFDYIIGTDVVYAEHLLQPLLQTVLALSGPKTTLLLGYEIR
STSVHEQMLEIWKSNFNVKTVPKSKMDAKYQDPSIELYIMALKADDWEIRRVGALAARLL
KDVKL
>EOG09360I07
RLNSPSTSAIKLELLGHELDLSQDPNSKHLGTTVWDASMVFVKYLEKNARKGRFSPSKLK
GKRAIELGAGCGIAGLGLALLGCDVVTTDQVEVLPLLVRNVERNKSRIAQSNSDSSSIGS
VKVAELDWGNKEHVRAVEPPFDYVIGTDVVYSEKLLEPLLETVIALSGPKTKLLLGYEIR
STSVHEKMLEMWKKNFEVKTVSKAKMDAEYQHPSIRLYLMKLKSDDWEVRRLGSIAARLL
KDVKL
>EOG09360I07
RLNSPSTSAIKIEVLGHELELAQDPNSKHLGTTVWDASLVFAKFLERNSRKGRFSPSKLK
GKRVIELGAGCGIAGLALALLGCDVVSTDQVEVLPLLVRNVERNKSKIVQSNSDSSSIGS
VTVAELDWGNKDHIRAVEPPFDYIIGTDVVYAEQLLQPLLETVLALSGPKTTLLLGYEIR
STSVHEQMLEMWKRNFNVKTVPKSKMDAKYQDPSIRLYIMKLKADDWEIRRVGALAARLL
KDVKL
>EOG09360I07
RLNSPSTSAITLELLGHELNLSQDPNSKHLGTTVWDASMVFVKYLEKNARKGRFSPSKLK
GKRAIELGAGCGIAGLGLALLGCDVVTTDQVEVLPLLVRNVERNKSLIAQSNSDSDSIGS
VRVAELDWGNKEHVRAVEPPFDYVIGTDVVYSEKLLEPLLETVIALSGPKTKLLLGYEIR
STSVHEKMLEMWKKNFDVKTVSKAKMDAEYQHPSIKLYLMDLKSDDWEVRRAGSLAARLL
KDVKL
>EOG09360I07
RLNSPSTAAITLDVLGHRLNLSQDPNSKHLGTTVWDASLVFVKFLEKNSRKGRFSPSKLK
GKRVIELGAGCGVAGLGMALLGCDVVATDQVEVLPLLMRNVERNKSAIVQSNSDSDSLGS
VEVAELDWGNKEHIRAVDPPFDYIIGTDVVYSEQLLEPLLETLLALSGPKTKVLLGYEIR
STAVHERLLEMWKRNFKVKTVARSKMDSKYQEPSIKLYIMDLKADDWEIRRSGALAAKLL
KDIKL
>EOG09360I0P
ALRLRPRALKSLHVLRRLSNKRIVLLAASEKQEPIAELTSDSTEDSPASESSSERGAGKP
GLISFYNVPEPEKEASRLLWFVGPTVLVASLVLPSLYLRKVLSAVFEDSLLTDFLILFFT
EALFYGGVAIFLLLIDKVRRPLEQVAPKSRILSKRISSVATLVLSLIIPLLTMGLVWPWT
GPAASATLAPYLVGLVVQFAFEQYARYRKSPSWPVIPIIFKVYRLHQLNRAAQLVTALSF
TVRGAEATSQNLAIKKSLGALLTVLQILGVICVWSLSSFLMRFLPSS
>EOG09360I0P
VLRLRRRVLKALQVLSRAANRRVVIFAASEDQKQISEKAKDSSESTPSEASSTERAAGKP
GLISFQNVPDAEKEASRLLWLVGPTILVASFVLPSLYLRKILSAVFEDSLLTDFLILFFT
EALFYCGVAIFLLLIDKIRRSLERVSPKDRVLSKRISSVAALVLSLIIPLVTMGLVWPWT
GPAASATLAPYLVGLVVQFAFEQYARYRKSPSWPVIPIIFQVYRLHQLNRAAQLVTALSF
SVRGAEATVQTLAIANSLGALLSVLQILGVICVWSISSFLLRFLPSS
>EOG09360I0P
ALRLKPRVLESKQVIAKASKKAVVSLAASDKQKPVAEKTTDDSEALTSSSSSTEGNKGKS
GLISFYNVPHPKKEESRLLWFVGPAVLVAFLVLPSLYLRRVLSAIFEDSLLTDFLILFFT
EALFYGGVAVFLLLIDKIRKPLEQIAKKSYITSKRISSVTTLVLSLIIPLLTMGMVWPWT
GPAASATLAPYLVGIVVQFAFEQYARYRKSPSWPIIPIIFKVYRLHQLNRAAQLVTALSL
TVRGTEATSKNLAIEASLGTLLSVIQILGVICVWSLSSFLMRFLSSS
>EOG09360I0P
ALRLRPKALKSEHVLKELANKKIVIVAASEEQEQITSLAKDETESIAAEASSSERSEGKP
GFISFKGVPDSGKEASRLLWFIGPTVLVASLILPSLYLRKVLSAVFEDSLLTDFLILFFT
EALFYAGVAIFVLLIDRVRRALERVAEKDRIASKRISSVATLVLSLLIPLITMGLVWPWT
GPAASATLAPYLVGLVVQFAFEQYARHRKSPSWPVIPIIFKIYRLHQLNRAAQLVTALSF
AVRGAETTVQNLAIASSLGALLTVLQVLGVISVWSLSSFLMKFLPSA
>EOG09360I0P
ALRLRPRAVKSKHIVAKLKEKAIIALAAAEKQEKLAELKEDDTEELTAADSSSERNKGKP
GLISFYNVSKPKKNKSRLVWFVGPTVLVSSLVLPSLYLRKVLSAVFEDSLLTDFLILFFT
EALFYGGVAIFLLLIDKVKRPLEKVAKKEKITSSRISSVATLVLSLIIPLLTMGLVWPWT
GPAASATLAPYLVGLVVQFAFEQYARYRESPSWSVIPIVFKVYRLHQLNRAAQLVTALTF
TVRGAEATAENLAISASLGALLTVLQILGVICVWSLSSFLMRFFPSS
>EOG09360I0P
ALRLRPKVLKSEQVLEEASNKKVVIIAASEKQKPIVSKTKDESESAASSASSTERTEGKP
GFISFYGVPDTGKEASRLLWFIGPTVLVASLILPSLYLRKVLSAVFEDSLLTDFLILFFT
EALFYSGVAIFVLLIDRIRRPLEQVAEKSRIASKRISSVATLVLSLLIPLLTMGLVWPWT
GPAASATLAPYLVGLVVQFAFEQYARHRKSPSWPVIPIIFKIYRLHQLNRAAQLVTALSF
TVRGAETTSQNLAIAESLGALLSVLQVLGVISVWSLSSFLMKFLPSA
>EOG09360I0P
ALRLRPRVVKSLQILARAKDKRVIVLAAAEKQKKAAEKKADSSEKLPSAKSSTERNAGKP
GLISFYNVSNPEKNASRLVWFVGPTVLVSSLVLPSLYLRKVLSAVFEDSLLTDFLILFFT
EALFYGGVAIFLLLIDKIKRPLEKVAPKERILSSRISSVATLVLSLIIPLLTMGLVWPWT
GPAASATLAPYLVGLVVQFAFEQYARYRESPSWSVIPIVFKVYRLHQLNRAAQLVTALTF
TVRGAEATANNLAINASLGALLSVLQILGVICVWSLSSFLMRFFPSS
>EOG09360I0P
ALRLRPKVLKSEQVLAEAANKKVVLLAASEKQKQIASKASDESEDLASEESSTERNEGKP
GFISFYGVPEPGKEASRLLWFIGPTVLVASLILPSLYLRKVLSAVFEDSLLTDFLILFFT
EALFYGGVAIFVLLIDRIRRPLERVAEKDRIASKRISSVATLVLSLLIPLLTMGLVWPWT
GPAASATLAPYLVGLVVQFAFEQYARHRKSPSWPVIPIIFKIYRLHQLNRAAQLVTALSF
TVRGAETTVQNLAIKASLGALLSVLQVLGVISVWSLSSFLMKFLPSA
>EOG09360I0P
ALRLRPRVVKSKQILRKAKNKAVIILAAAEKQKKIAEKKKDDSESSTSAASSTERGKGKP
GLISFYNVSDPKKNASRLVWFVGPTVLVSSLVLPSLYLRKVLSAVFEDSLLTDFLILFFT
EALFYGGVAIFLLLIDKIKRPLEKVAKKERITSSRISSVATLVLSLIIPLLTMGLVWPWT
GPAASATLAPYLVGLVVQFAFEQYARYRESPSWSVIPIVFKVYRLHQLNRAAQLVTALTF
TVRGAEATAQNLAIAKSLGALLSVLQILGVICVWSLSSFLMRFFPSS
>EOG09360I0P
ALKLRPRTLKSAKVLRSVANKQLVILATSEKQSQIADAAKDNAESSSKEASSAERGDGKP
GVLSFYEIPDPQREASRLLWFVGPTVLVASLVLPSLYLRKVLSAVFEDSLLTDFLILFFT
EALFYGGVAIFILLIDKLRRPLQRVASSDRIVAKRISSVATLVLSLVIPLLTLGLVWPWT
GPAASATLAPYLVGLVVQFAFEQYARYKKSPSSPVIPVIFKVYRLHQLNRAAQLVTALSF
TVKGAEATVQNLAIAKSLGALLNVLQLLGVIAIWSLSSFLMRLLPSS
>EOG09360I8Y
EEEPLVLLDRASRATRGKRITKLLEDEVEEDEVFWNQEALKEEEEDDNYEEEQDAADEFD
SDFDEDEPEPDDKKRLIFPGKTLKKKKKKKKKDVPDELEAEKVIRKSTRTSVIVRQAERE
AIRAEKEATAKIKKKKEGEEKRMTQEEMLLEAAETEILNLRNLERVLAREEEVKKKAVVH
KAVYEGPTIRFLSKDSRLEFINGASFGSELSTTSAPYPEKAVCVVTGLPAKYRDPKTGLP
YATKEAFKIIRERFLKELGELFESIAGTAKKKRRFRRIPALDLLDED
>EOG09360I8Y
DEEKIILLDRTSRATRGKRITKLLEEEVEEDEAFWNQEALKEEEEDDNYEEEEDAGDEFD
SDFDEDEAEPDDKKRLIFPGKTVKKTKVKKKKDLPEELEVEKTIRKSTRTSVIVRQAERE
AIRAELEATLKIKKKKEGEEKRMTQEEMLLEAAETEIMNLRNLERVLAREEEVKKRAVVH
KAVYEGPTIRYLSKDSRLEFVNGASFGSELCTTSAPYPEKSVCVVTGLPAKYRDPKTGLP
YATKEAFKIIREKFLEELGELFESISGLTKRKRRFKRLAAEDSSDED
>EOG09360I8Y
EEEPPVLLDRASRATRGKRLTKLLDDEVEQDEAFWNQEALKEEEDDANYEEEEDVADEFD
SDFDEDEAEPDDKKRLIFPGKTVKKLKVKKKKDVKDELEGEKTIRKSTRTSVIVKQAERD
AIRAAKEATTKIKKKKEGEEKRMTQEEMLLEAAETEIMNLRNLERVLAREEEVKKKAVVK
KAVYKGPTIRFASKDSRLEFINGASFKSELSTTSVPYPEKAVCVITGLPAKYRDPKTGLP
YATKDAFKIIREKFVKELGDLFESLAGLAKKKRRLSRLPAKDSLEED
>EOG09360I8Y
KDEKIVLLDRAARATRGKRITKLLEDEVEEDEVFWNQEALKDEEEDENYEEEQDAVDEFD
SDFDEDEPEPDEKKRLVFPGKTLKKINKKKKKDLPDDLEVERVIRKSTRTSVIVRQAERE
ALRAEKQATLKVKKKKEGEEKKMTQEEMLLEAAETEVLNLRNLERVLAREEEVKKKAVVH
KAVYEGPTIRFVSKDSYLEFLKGASFESELATTSAPYPEKAICVVTGLPAKYRDPKTGLP
YATKEAFKIIRERFLKELGELFESITATTKKRRRFLKIAAVELSDED
>EOG09360I8Y
EEEEVVLLDRASRATRGKRVTKLLEDEVEKDEVFWNQEALKEEENDANYEEEQEAADEFD
SDFEEDEPEPDDKKRLIFPGKTLAKLKKKKKKDIEDELESEKVVRKSTRTSVIIRQAERE
AIRAEKEATVKIKRKKEGEEKRMTQEEMLLEAAQTEILNLRNLERVLAREEEVKKKAVVH
KAVYEGPTVRFASRDSRLEFINGLSFKSELSTTSTPYPEKAVCAVTGLPAKYRDPKTGLP
YATREAFKVIRERLLKELGELFEAVAGTPKKKRRFSRIEAKDLVDED
>EOG09360I8Y
EDEPIVLLDRAARATRGKRITKLLEDEVEEDEAFWNQEALKDEEEDENYEEEEDAADEFD
SDFDEDEAEPDEKKRLVFPGKTVKKANVKKKKDVPDDLEVERTIRKSTRTSVIVRQAERE
ALRAEKQATLKVKKKKEGEEKKMTQEEMLLEAAETEVMNLRNLERVLAREEEVKKKAVVH
KAVYEGPTIRFVSKDSYLEFIKGASFESELSTTSAPYPEKAICVVTGLPAKYRDPKTGLP
YATKEAFKIIREKFLKELGELFESIVALAKKRRRFAKLPAAESLDED
>EOG09360I8Y
EEEEAVLLDRASRATRGKRMTKLLEDEVEEDEAFWNQEALKEEEEDDNYEEEEEAADEFD
SDFEEDEAEPDDKKRLIFPGKTVAKLKVKKKKDIQDELETEKTVRKSTRTSVIIRQAERE
AIRAEKEATMKIKRKKEGEEKRMTQEEMLLEAAQTEIMNLRNLERVLAREEEVKKKAVVH
KAVYEGPTVRFLSRDSRLEFINGLSFGSELSTTSSPYPEKAVCAVTGLPAKYRDPKTGLP
YATREAFKVIREKLLKELGELFEAIAGLPKKKRRFSRLEAKDSVDED
>EOG09360I8Y
EDEKLVLLDRAARATRGKRITKLLEDEVEEDEAFWNQEALKDEEEDENYEEEEDAADEFD
SDFDEDEAEPDEKKRLVFPGKTVKKLNVKKKKDLPDDLEAERTIRKSTRTSVIVRQAERE
ALRAEKQATAKVKKKKEGEEKKMTQEEMLLEAAETEVMNLRNLERVLAREEEVKKKAVVH
KAVYEGPTIRFVSKDSYLEFIKGASFESELSTTSAPYPEKAICVVTGLPAKYRDPKTGLP
YATKEAFKIIREKFLKELGELFESIAALTKKRRRFSKLAAKESSDED
>EOG09360I8Y
EEEEIVLLDRASRATRGKRITKLLEDEVEEDEAFWNQEALKEEEEDANYEEEEEAADEFD
SDFEEDEAEPDDKKRLIFPGKTVAKKKVKKKKDIPDELEVEKTVRKSTRTSVIIRQAERE
AIRAEKEATLKIKRKKEGEEKRMTQEEMLLEAAQTEIMNLRNLERVLAREEEVKKKAVVH
KAVYEGPTVRFASRDSRLEFINGLSFKSELSTTSAPYPEKAVCAVTGLPAKYRDPKTGLP
YATREAFKVIREKLLKELGELFEAIAGLPKKKRRFRRLEALDSVDED
>EOG09360I8Y
EEDKIVLLDRASRATRGKRITKLLEDEIEEDELFWNQDALKEDEEDKEYEEEKDAADEFD
SDFDEDESEPDDKKRLLYPGKTAKKKKAKKKKELPDEVEVEKIIRKSTRTSVVVRQAERE
AVRAEKKATLKIKKKKEGEEKRLTQEELLLEAAETEIINLRNLERVLAREEEVKKKAIVH
KAVYEGPQIRFISKDSKLEFINGASFQSELSTTSAPYPEKALCVVTGLPAKYRDPKTGLP
YATKEAFKIIRESFLKEMGELFDSIAGATKKKRRFRRVAALDVSDED
>EOG09360IBU
AWAVAFVVLMLVTPAIPQSEEYHDFADQRELFLGIPNTLNVISNIPFLVVGLIGLVLCHY
NYFRLSSQGELWSWTLFFVGVAAVALGSSYYHLKPNDATLVWDRLPMTIAFTSILAIFII
ERVDERAGTKSLAPLVLAGVLSILYWRFFDDLRPYAVVQFVPCIAIPVMAIVLPPMYTHS
SYWLWAAGFYLLAKVEEAADKPIYKWTHEIVSGHTLKHLCAAMVPVFLTLMLAKRTIETE
RVSLLQKWKI
>EOG09360IBU
AWSIAFVLLMIVTPAIPQNEDYHDFADQRRLFLGIPNTLNVISNIPFLFVGLIGLILCHY
DYFRLASRGELWAWTLFFLGVAAVAFGSSYYHLKPDDAALLWDRLPMTIAFTSILAIFII
ERVDEKAGTKSLIPLLLAGVVSILYWRFFDDLRPYAVVQFIPCIALPIMAIVVPPLYTHS
TYWLWAAGFYLLAKVEEAADKPIYKWTHKIISGHTLKHLCAAMVPVFLTLLLAKRSIESE
RVSLLKKWKI
>EOG09360IBU
AWSVAFVLLLLVTPAIPQSEEYHDFADQRKLFLGIPNTLNVISNLPFLVIGLIGLVLCHF
NYFRLSVRGELWAWTLFFVGVAAVALGSSYYHLKPNDATLVWDRLPMTIAFTSIVAIFIL
ERVDDRAGTVSLIPLVLAGALSILYWRFFDDLRPYAVVQFVPCIVIPIMAIVVPPMYTHS
SYWLWAAGFYLLAKIEEAADKKIYEWTHEIVSGHSLKHLAAAMVPVFLTLMLAKRTIETD
RVSLFQRWKV
>EOG09360IBU
AWAIAFIVLMVVTPAIPQNEAYHDFADQRRLFLGIPNTLNVVSNIPFLFVGVIGLLLCHY
EYFRLSLQGELLSWTLFFLGVTAVAVGSSYYHLKPNDAALVWDRLPLTIAFTSILAIFII
ERVDERKGTKSIAPLIIAGVISILYWKFFDDLRPYALVQFLPCIAVPVMAILLPPMYTHS
AYWLWAAGFYLLAKVEEAADKAIYKWTHKIVSGHTLKHLCAAMVPVFLTLMLAKRTVESE
RLSLLRSWKI
>EOG09360IBU
AWAAAFVVLMLVTPAIPQEEEYHEFADQRDLFLGIPNTLNVISNVPFLLVGLIGLVLCYY
NYFKLSVQGELWSWTLFFIGVAAVALGSAYYHLKPNDARLVWDRLPMTVAFTSVIAIFVV
ERVDERAGTLSLAPLVLAGLLSILYWRFFDDLRPYAVVQFVPCLAIPVLAIVLPPMYTHS
SYWLWAAGFYLLAKVEEAADKKIYRWTHQIVSGHTLKHLCAAMVPVFLALMLAKRTIEPE
RVSLLQRWKL
>EOG09360IBU
AWSVAFILLMLVTPAIPQSEEYHDFADQRRLFLGIPNTLNVVSNIPFLVVGVIGLVLCHY
NYFRLSLRGELLAWTLFFVGVTAVAIGSSYYHLKPNDATLVWDRLPLTIAFTSILAIFII
ERVDERKGTKSIIPLVIAGVLSILYWKFFDDLRPYALVQFVPCIAIPIMAILVPPMYTHS
SYWLWAAGFYLLAKVEEAADKAIYKWTHEIVSGHTLKHLCAAMVPVFLTLMLAKRTVETE
RLSLLQSWKI
>EOG09360IBU
AWSAAFVLLMLVTPAIPQEEEYHEFADQRSLFLGIPNTLNVISNFPFLLVGLIGLVLCYY
NYFKLSSRGELWAWTLFFIGVAAVALGSAYYHLKPNDARLVWDRLPMTVAFTSVMAIFVI
ERVDERAGTASLIPLVLAGILSILYWRFFDDLRPYAVVQFVPCLAIPILAIVVPPMYTHS
SYWLWAAGFYLLAKVEEAADKPIYKWTHQIVSGHTLKHLCAAMVPVFLALMLAKRTIEPE
RVSLLQKWKI
>EOG09360IBU
AWSIAFILLMLVTPAIPQNEEYHDFADQRELFLGIPNTLNVVSNIPFLFVGVIGLVLCHY
NYFRLSLRGELLAWTLFFLGVTAVALGSSYYHLKPNDAALVWDRLPLTIAFTSILAIFII
ERVDERKGTKSIIPLVIAGVLSILYWKFFDDLRPYALVQFVPCIAIPIMAILVPPMYTHS
SYWLWAAGFYLLAKVEEAADKAIYKWTHKIVSGHTLKHLCAAMVPVFLTLMLAKRTVESE
RLSLLQSWKI
>EOG09360IBU
AWSAAFVLLMLVTPAIPQEEEYHEFADQRRLFLGIPNTLNVISNIPFLLVGLIGLVLCYY
NYFKLSVRGELWAWTLFFIGVAAVALGSAYYHLKPNDARLVWDRLPMTVAFTSVLAIFVI
ERVDERAGTKSLIPLVLAGVLSILYWRFFDDLRPYAVVQFVPCLAIPILAIVVPPMYTHS
SYWLWAAGFYLLAKVEEAADKKIYKWTHQIVSGHTLKHLCAAMVPVFLALMLAKRTIEPE
RVSLLQRWKI
>EOG09360IBU
AWGIAFVILMLVTPAIPQNEEYHDFADQRRLFLGIPNALNVLSNIPFLFVGLVGLVLVHY
NYFRLSAKGELWGWTLFYLGVAAVALGSSYYHLKPNDAALVWDRLPMTIAFTSILAIFII
ERIDERAGTKSLVPLVVAGVLSILYWRFFDDLRPYAIIQFVPCIAIPLMAIIIPPMYTHS
SYWLWAAGFYLLAKVEEAADKSIYKWTHKIVSGHTLKHLCAALVPVFLTLMLAKRTLESE
RISLLQTWKI
>EOG09360IEH
RDELRTLFIAGLPEDVKAREVYNLFRDFPGYVSSHLRSSQAYAFAVFADQQSALAALSAL
NGLVFDLEKNSTLHVDLAKSNSRSKRSRTDSSEKKARAPDSGAGSNIHLSGMGNSSYSLI
GYPSAQSPCPTLFVANLGPTCSEQELIDVFSSCAGFLKLKMQNKYGAPVAFVDFKDSTEA
LNRLQGVILYSSTGEGLRLEYA
>EOG09360IEH
KDELRTLFIAGLPEDAKAREIYNLFRDFPGYVSSHLRASQAYAFAVFADQKSALAALEAL
NGLVFDLEKSCTLHVELAKSNSRSKRSRKDSSEKKKRTTDSGLGSNIHVSGMGNSAYSLI
GYPSAQSPCPTLFVANLGKTVSERELIEVFSSVKGFLKLKLQNKYGAPVAFVDFKDSTEA
INRLQGVILYSSAGEGLRLEYA
>EOG09360IEH
RDELRTLFIAGLPEDVKAREVYNLFRDFPGYVSSHLRASKAYAFAVFADKQSALAALEAT
NGLVFDLEKESTLHIDLAKSNSRSKRSRTDSSEKRARTPESGLGSNIHLPGMGNSSYSLN
GYPSAQSPCPTLFVANLGPACSEQELIEVFSSVAGFLKLKMQNKFGAPVAFVDFQDSTEA
LNRLQGVILYSSAGEGLRLEYA
>EOG09360IEH
RDELRTLFIAGLPEDIKAREVYNLFREFPGYESSHLRSSQAFAFAVFADQESALAAMSAL
NGLVFDLEKSASLHVDLAKSNSRSKRSRKDSLEKKAKATDSGAGSNVHVSGLGNSSHSLI
GYPSAQSPCPTLFVANLGKTCTERELVDVFSRCKGFIKLKIQNKYGAPVAFVDFKDSTEA
LSRLQGTILYSSTGEGMRLEYA
>EOG09360IEH
RDEVRTLFVAGLPADVKAREVYNLFRDFPGYVSSHLRSAQAYAFAVFADQQSAVAALSAV
NGLIFDLEKDSTLYVDLAKSNSRSKRSRSDSSEKKARASDSGAGSNIHMSGMGSSSYSVS
GYPSAQSPCPTLFIANLGQSCSEKELIDVFSSCEGFLKLKMQNTLGAPVAFVDFEDSTEA
LNRLQGVILYSSTGEGLRLEYA
>EOG09360IEH
RDELRTLFIAGLPEDVKAREVYNLFREFPGYESSHLRASQAFAFAVFADQPSALAAMEAL
NGLVFDLEKSSSLHVDLAKSNSRSKRSRTDSLEKKAKTPDSGLGSNVHLSGLGNSSHSLI
GYPSAQSPCPTLFVANLGPTCTEQELVEVFSRVAGFIKLKVQNKYGAPVAFVDFKDSTEA
LSRLQGTILYSSAGEGMRLEYA
>EOG09360IEH
RDEVRTLFVAGLPADVKAREVYNLFRDFPGYVSSHLRAAQAYAFAVFADQQSAVAALEAL
NGLIFDLEKKSTLYVDLAKSNSRSKRSRSDSSEKKARTSDSGLGSNIHMSGMGSSSYSVA
GYPSAQSPCPTLFIANLGQTCSEKELIEVFSSVEGFLKLKMQNTYGAPVAFVDFKDSTEA
LNRLQGVILYSSAGEGLRLEYA
>EOG09360IEH
RDELRTLFIAGLPEDVKAREVYNLFREFPGYESSHLRASQAFAFAVFADQQSALAAMEAL
NGLVFDLEKNSSLHVDLAKSNSRSKRSRKDSLEKKAKTTDSGLGSNVHVSGLGNSSHSLI
GYPSAQSPCPTLFVANLGKTCTERELVEVFSRVKGFIKLKMQNKYGAPVAFVDFKDSTEA
LSRLQGTILYSSAGEGMRLEYA
>EOG09360IEH
RDEVRTLFVAGLPADVKAREVYNLFRDFPGYVSSHLRAAQAYAFAVFADQQSAVAALEAL
NGLIFDLEKSSTLYVDLAKSNSRSKRSRSDSSEKKARTSDSGLGSNIHMSGMGSSSYSVI
GYPSAQSPCPTLFIANLGQTCSEKELIEVFSSVEGFLKLKMQNTYGAPVAFVDFKDSTEA
LNRLQGVILYSSAGEGLRLEYA
>EOG09360IEH
RDELRTLFIAGLPEDVKPREVYNLFRDFPGYVSSHLRTSQALAFAVFSDQQSALAALKAL
NGMVFDLEKSSKLHVDLAKSNSKSKRSKKDSSDKKARLTDSGVGSNIHVSGMGNSSFNLI
GYPSAQSPCPTLFVANLGKTCSERELIQVFSKLKGFVKLKMQSKYGAPVAFVDFKDSTEA
LEKLQGAVLYSSSGEGLRLEYA
>EOG09360ING
ESLKLEHQLLRVPLEALKKTVRANHRLVEKEIAAVLSAVDHLTSLVSRLQGLKRKLEEGA
RAEELQVQRCRARLDRLASARLKRILVDYMLRMSYYDTAAKLAETSGIQDLVDIDVFLDA
KRVIDSLKNKEVAPALAWCAENKSRLKKSKSKLEFLLRLQEFVELVKAAIAYARKYLAPW
GATHMKELQRVLATLVFRSSTECAKYKVLFEQKQWDVLVDQFKQEFCKLYGMTLEPLLNI
YLQAGLSALKTPFCFEDNCPKEDPLSFRKLAEPLPFSKQHHSKLVCYITKELMDTENPPL
VLPNGYVYSTKALDEMAKKNDGKITCPRTGEVCNYTELVKAYIS
>EOG09360ING
ESIKLEHQLLKVPLESLKKTIRSNHRLLEKEIAAVISAVNKLSSLVSRLRGLKRKMEEGA
KAEELQVQRCRARLDKLDSAKLKRILVDYMLRMSYFDTALKLAETSGVQDLVDIDIFLDA
KRVIDALRNKEVAPALAWCADNKSRLKKSKSKLEFQLRLQEFVELVKAAISYARKYLAPW
GALHMKELQRVLATLAFRSETECATYKVLFEQNQWDVLVDLFKQELCKLYGMTLEPLLNI
YLQAGLSALKTPFCFDDECPKEDPLSFRKLAEPLPYSKQHHSKLVCYITKELMDTENPPL
VLPNGYVYSTKALDELAKKNGGKITCPRTGDVCNYSELVKAYIS
>EOG09360ING
ESIKLEHQLVRVPLEALKKAVRSNHRLLEKEIAAILSAVEHLSSLVSRLKGLKRKLEEGS
RAEELQVQRCRARLDRLDSARLKRILVDYLLRMSYYDTATKLAESSDVQDLVDIDVFLDA
KRVIDSLRNREVAPALAWCAENKSRLKKSKSKLEFLLRLQEFVELVKAAIEYARKYLAPW
GALHLKELQKVIATLVFRSTTECAEYKVLFESNQLDALVEVFKQEFLKLYGMTLEPLLNL
YLQAGLSALKTPFCLEDECTKEDPLSFRKLAEPLPFSKQHHSKLVCYITKELMDTENPPL
VLPNGYVYSTKALDEMAKKNDGKIICPRTGAVCNYTELVKAYIS
>EOG09360ING
EALKLEKQLLRVPLEHYKKTLRANHRVVEKEVAAVVSAVNRLTSLVSRLRGLKRKVEEGA
RVEELQAQRCRARLDRLASARLKRILVDYMLRMSYYETALKLAETSNIQDLVDIDVFLDA
KKVIDSLKNKEIAPALAWCAENKSRLKKSKSKLEFLLRLQEFVELVRAAITYARKYLAPW
GSTHMKELQRVTATLVFRSETNCATYKVLFEKKQWDLLVDALKQEFAKLYGLTLEPLLNI
YLQAGLTALKTPFCFEENCPKEDPLSFRKLAEPLPFSKQHHSKLVCYITKELMDTENPPL
VLPNGYVYSTKALDEIAKKNEGKITCPRTGLICNYADLVKAFIS
>EOG09360ING
ESLRLEHQVLRVPFEALKSTVRANHRLVEKEIASVLSAVSHLTSLVSRLEGLKKKLEEGA
RAEELQVQRCRARIDRLAAARLKRILVDYMLRMSYYDTAVKLAETSDILDLVDVDVFLEA
KRVIDSLKNKEVASALAWCAENKSRLKKSKSKLEFLLRLQEFVELVKAAIEYARKYLAPW
GATHMKELQRVIATLVFRSNTECTSYKVLFESKKWDALIDVFKKEFLKLYGMTLEPLLNI
YLQAGLSALKTPFCYEDNCAKEDPLSFRKLAEPLPFSKQHHSKLVCYITKELMDTENPPL
VLPNGYVYSTKALEEMAKKNDGKVTCPRTGAVCNYTELVKAYIS
>EOG09360ING
EAIKLEKQLLRVPLEKYKKTVRSNHRVLEKEVAAVLSAVNHLSSLVSRLRGLKRKIEEGA
RVEELQAQRCRARLDRLDSARLKRILVDYMLRMSYYETALKLAETSNVQDLVDIDVFLDA
KKVIDSLRNKEIAPALAWCAENKSRLKKSKSKLEFLLRLQEFVELVRAAIKYARKYLAPW
GSLHMKELQRVTATLVFRSETNCATYKVLFEKNQWDLLVDKLKQEFAKLYGLTLEPLLNI
YLQAGLTALKTPFCFEEECPKEDPLSFRKLAEPLPFSKQHHSKLVCYITKELMDTENPPL
VLPNGYVYSTKALDEMAKKNDGKITCPRTGKICNYTDLVKAFIS
>EOG09360ING
ESIRLEHQVLRVPFEALKSTVRSNHRLLEKEIASVLSAVKHLSSLVSRLHGLKKKLEEGA
RAEELQVQRCRARIDRLDAARLKRILVDYMLRMSYYDTASKLAETSGVLDLVDVDVFLEA
KRVIDSLRNKEVASALAWCAENKSRLKKSKSKLEFLLRLQEFVELVKAAIEYARKYLAPW
GALHMKELQRVLATLVFRSATECTQYKVLFEQNKWDVLIDVFKKEFCKLYGMTLEPLLNI
YLQAGLSALKTPFCVEDECSKEDPLSFRKLAEPLPFSKQHHSKLVCYITKELMDTENPPL
VLPNGYVYSTKALEEMAKKNDGKVTCPRTGAVCNYTELVKAYIS
>EOG09360ING
EAIKLEKQLLRVPLEAYKKTVRSNHRVLEKEVAAVLSAVDHLSSLVSRLQGLKRKLEEGA
RVEELQAQRCRARLDRLDSARLKRILVDYMLRMSYYETAAKLAETSNVQDLVDIDVFLDA
KKVIDSLRNKEIAPALAWCAENKSRLKKSKSKLEFLLRLQEFVELVRAAIEYARKYLAPW
GSLHMKELQRVTATLVFRSSTNCAKYKVLFEKNQWDLLVDVLKQEFAKLYGLTLEPLLNI
YLQAGLTALKTPFCFEEECPKEDPLSFRKLAEPLPFSKQHHSKLVCYITKELMDTENPPL
VLPNGYVYSTKALDEMAKKNDGKITCPRTGAICNYTDLVKAFIS
>EOG09360ING
ESIRLEHQVLRVPFEALKSTVRSNHRLLEKEIASVLSAVNHLSSLVSRLRGLKKKLEEGA
RAEELQVQRCRARIDRLDAARLKRILVDYMLRMSYYDTALKLAETSDVLDLVDVDVFLEA
KRVIDSLRNKEVASALAWCAENKSRLKKSKSKLEFLLRLQEFVELVKAAIAYARKYLAPW
GALHMKELQRVIATLVFRSETECTTYKVLFESNKWDALIDQFKKEFLKLYGMTLEPLLNI
YLQAGLSALKTPFCFEDECPKEDPLSFRKLAEPLPFSKQHHSKLVCYITKELMDTENPPL
VLPNGYVYSTKALEEMAKKNDGKVTCPRTGEVCNYTELVKAYIS
>EOG09360ING
ESVKLEAKLLRVPLEALKKTVRTNHRIAEKELSAVLSAVNHLASLVSRLRGLKRKLEEGA
RAEELQVQRCRARLDRLESARLKRILVDYMLRLSYYDTALKLAETSELQDLVDIDVFKDA
KRVIDSLQNKEVAPALAWCAENRSRLKKSKSKLEFLLRLQEFIELVKAAIAYARKYLAPW
GAVHMKELQRVVATLVFKSETECATYKILFEEEQWDILVDQFKQEFVKLYGMTLEPLLNI
YLQAGLSALKTPYCFEGDCPKEDPLSFRKLAEPLPFSKQHHSKLVCYITKELLDTENPPL
VLPNGYVYSTKALDEMAKKNDGKITCPRTGEVCNYTELVKAYIS
>EOG09360IQM
SLSVGTHLIPHPRKVEKGGEDAFFVGGVLAVADGVSGWAEKDVDPALFSRELMANASTLV
KDEEVNKDPQILLKKAHAATSSVGSATVIVAMLEKTGILKIASVGDCGLKVIRKGQVIFS
TSPQEHYFDCPYQLSSEQTYLDATVELLEGDVIVSGSDGLFDNIFDQEIVSVIVDEAAKA
LAELARKHSVDVEFDSPYSLEARSRGFDVPLWKKLLGAKLIGGKLDDITVIVAQV
>EOG09360IQM
VLSVGVHIIPHPEKVEKGGEDAFFVGGVFAIADGVSGWAEQDVDPSLFSRELVANSSSLV
EDEEVSKDPQLLLSKAHAATTSLGSATVIVAMLEKNGLLKVASVGDCGLKIIRKGKVVFS
TSPQEHYFDCPYQLSSEQTYLDAIVNLKEGDVIVVGSDGLFDNIFDQEIVSVLVDEAAKA
LAELASKHSVDVTFDSPYSLEARSRGFDVPVWKKLLGVKLVGGKLDDITVVVAQV
>EOG09360IQM
SLSVGLHIIPHPEKIEKGGEDAFFVGGVLAVADGVSGWAEKDVDPALFSKELVAEASSLL
SDEEVEADPKILLKKAHAATSSLGSATVIIAILEEVGLLKIASVGDCGLRVIRKGQVVFS
TVPQEHYFDCPYQLSSEQTYLDATIELKEGDVIVAGSDGLFDNIFDQEILSVLVAEAAKL
LAELARKHSLDATFESPYSLEARSKGFDVPIWKKVLGVKLIGGKLDDITVIVAQV
>EOG09360IQM
ALSVGIYLIPHPRKVERGGEDAFFVGGVFAVADGVSGWAERNVDPALFSRELMANTSTLV
DDEEVREDPQVLLSKAHAATSSVGSATVIVALLEKAGILKIASVGDCGLKLLRKGRIIFS
TAPQEHYFDCPYQLSSEQTYLDAIVDVLEGDLIVVGSDGLFDNIFDKEIVSIIVDEAAKA
LAELAKKHSVDSEFDSPYSLEARSRGFDVPFWKKLLGAKLTGGKLDDITVIVAQV
>EOG09360IQM
SLSIGLHLIPHPRKVEKGGEDAFLVGGVIAVADGVSGWAEKDVNPALFSRELMANASTFI
SDEEVEADPRILLEKAHAATSSVGSATVLLAILEKVGILKIASVGDCGLKVIREGQVIFS
TVPKEHYFDCPYQLSSEQTYLDASVELLKGDVIVMGSDGLFDNVFDQEIISVIVEEAAKA
LAELARKHSVDAEFDSPYSLEARARGFDVPIWKKILGAKLIGGKLDDITVIVAKV
>EOG09360IQM
SLSVGAYIIPHPEKVERGGEDAFFVGGVLAVADGVSGWAEKNVDPALFSRELVANVSSLV
NDEEVKEDPQILLKKAHAATSSLGSATVIVALLEKSGLLKIASVGDCGLKVLRKGQIVFS
TAPQEHYFDCPYQLSSEQTYLDATVKVKEGDLIVVGSDGLFDNIFDKEIVSILVDEAAKA
LAELARKHSVDSTFDSPYSLEARSRGFDVPSWKKLLGVKLLGGKLDDITVIVAQV
>EOG09360IQM
SLSIGLHIIPHPEKVEKGGEDAFLVGGVIAVADGVSGWAEKDVNPALFSRELVANASSFV
SDEEVEKDPQILLEKAHAATSSLGSATVLVAMLEKVGLLKIASVGDCGLKVIREGQVVFS
TSPKEHYFDCPYQLSSEQTYLDASVELKKGDVIVLGSDGLFDNVFDQEIVSVLVSEAAKA
LAELARKHSVDVTFDSPYSLEARARGFDVPIWKKLLGVKLIGGKLDDITVIVAKV
>EOG09360IQM
SLSVGLYIIPHPEKVERGGEDAFFVGGVFAVADGVSGWAEKNVDPALFSRELVANASSLV
SDEEVEEDPQILLSKAHAATSSLGSATVIVALLEKVGLLKIASVGDCGLKVLRKGQIVFS
TAPQEHYFDCPYQLSSEQTYLDAIVEVKEGDLIVSGSDGLFDNIFDKEIVSILVDEAAKA
LAELARKHSVDSTFDSPYSLEARSRGFDVPIWKKLLGVKLIGGKLDDITVIVAQV
>EOG09360IQM
SLSIGTHIIPHPEKVEKGGEDAFLVGGVIAVADGVSGWAEKDVNPALFSRELVANASSFV
KDEEVNADPQILLEKAHAATSSLGSATVLVAILEKTGLLKIASVGDCGLKVIREGQVVFS
TVPKEHYFDCPYQLSSEQTYLDASVELKKGDVIVVGSDGLFDNVFDQEIVSVLVDEAAKA
LAELARKHSVDATFDSPYSLEARARGFDVPLWKKLLGVKLIGGKLDDITVIVAKV
>EOG09360IQM
SLSVGTHVIPHPKKVETGGEDALFVGGVFAVADGVSGWAEKEVDPALFSRELLANASALV
KDEEVNQDPQILISKAHAATSSIGSATIIVAVLEKTGVLKIASVGDCGLKVVRKGQLLFS
TLPQEHYFDCPYQLSSEQTYLDAIVELMEGDIIVVGSDGLFDNIFDQEIVSVVVDEAAKA
LADLARKHSVDTKFDSPYSLEARSRGFDVPLWKKLLGKKLIGGKLDDVTVIVAQV
>EOG09360JFE
KKLLSGLAASLVLLSQAIAADLCQLASVALMMMRGMTAKNFDPVRYSGRWFEVASLKRGF
AGQGQEDCHCTQGVYTFDEKSRAIQVDTFCVHGSPDGYITGIRGKVQCLSEEDLETDLEK
QEMIKEKCFLRFPTLPFIPKEPYDVLATDYDNYALVSGAKDKSFIQIYSRTPNPGPEFIE
KYKSYLANFGYDPSKIKDTPQDCEVMSSDQLAAMMSMPGMEEALTNQFPDLKLKASVAFD
PFTSVFDTLKKLVELYFK
>EOG09360JFE
RKLLSALAASIVILSKALAAELVQLASIALLMVRGLTAKNFDPVRYSGRWFEVASLKRGF
AGQGQEDCHCTQGVYSFDAKARAIQVDTFCVHGSPDGYITGIRGKVQCLSEEDMETDLEK
EEMIKSKCFLRFPTLPFIPKLPYDVIATDYDNYALVSGAKDKSFIQIYSRTPNPGPEFIE
KYKKYVADFGYDPSKIKDTPQDCEVLSTDQLAEMMSMAGMDEALTNQFPDLKLKEPVEFD
PFTSVLDTLKKLIELYFK
>EOG09360JFE
KQLLSTLAASLVILSQALAADLVQVAEIALMMVRGMTAKDFDPVRYSGRWFEVASLKRGF
AGQGQEDCHCTQGVYTFDEESAAIKVDTFCVHGSPDGYITGIRGRVQCLEEEDLETDLER
QEMIREKCFLRFPTLPFIPKEPYDVLATDYDNYAVVSGAKDKSFVQIYSRTPNPGPEFID
KYKSYLADFGYDPSKIKDTPQDCEVISTDKLAEMLSMAGLNEALTNQFPDLKLKKSVEFN
PFTSVFDTLKKLIELYFK
>EOG09360JFE
KELLSSLAASLLLLSQAIAADICQLAVVALVLMRGMTAKNFDPVRYSGRWFEVASLKRGF
AGQGQEDCHCTQGVYALDAKESAIQVETFCVHGSPDGYITGIRGKVQCLSEDDMETDLEK
KEMIKEKCFLRFPTLPFIPKEPYDVVATDYDNYALVSGAKDTSFIQVYSRTPNPGPEFIE
KYKKYAANFGYDPSKIKDTPQDCEVVSSDQLAAMMSLPGMQQALTNQFPDLELKEAVAFD
PFTSVFETLKKLVELYFK
>EOG09360JFE
KQLVSTLAASLVLISQAIPADLCQIAEVALMMMKGMTAKEFDPIRYSGRWFEVASLKRGF
AGQGQEDCHCTQGIYTFDLKSAAIRVDTFCVHGGPDGYITGIRGKVQCVSEEDVETDLEK
QEMVKEKCYLRFPTLPFIPKEPYDVLATDYDNYAIVSGAKDKSFIQIYSRTPNPGPEFIE
KYKAYLANFGYDPSKIKDTPQDCEVISSSELAALMSMPGMNEALTNQFPDLKLRSSVALE
PFTSVFDTLKKLVELYFK
>EOG09360JFE
KELLSCLAASLLILSQALAADIVQLAVIALILVRGMTAKNFDPVRYSGRWFEVASLKRGF
AGQGQEDCHCTQGVYTLDEKKSAIQVETFCVHGSPDGYITGIRGKVQCLSEDDLETDLEK
QEMIKEKCFLRFPTLPFIPKEPYDVLATDYDNYALVSGAKDTSFIQVYSRTPNPGPEFIE
KYKSYIADFGYDPSKIKDTPQDCEVKSTDQLAEMMSLAGMKQALTNQFPDLELKESVEFD
PFTSVFETLKKLIELYFK
>EOG09360JFE
KKLVSTLAASLVIISQALPADLVQLASIALMMVKGMTAKNFDPIRYSGRWFEVASLKRGF
AGQGQEDCHCTQGIYTFDLKSRAIQVDTFCVHGGPDGYITGIRGKVQCVSEEDVETDLEK
QEMVKEKCYLRFPTLPFIPKEPYDVLATDYDNYALVSGAKDKSFIQIYSRTPNPGPEFIE
KYKAYLADFGYDPSKIKDTPQDCEVISTSRLAELMSMAGMNEALTNQFPDLKLRRSVELD
PFTSVFDTLKKLIELYFK
>EOG09360JFE
KELLSTLAASLLILSQALAADIVQLAVIALMLVRGMTAKNFDPVRYSGRWFEVASLKRGF
AGQGQEDCHCTQGVYTLDAKSSAIQVETFCVHGSPDGYITGIRGKVQCLSEDDMETDLEK
QEMIKEKCFLRFPTLPFIPKEPYDVLATDYDNYALVSGAKDTSFIQVYSRTPNPGPEFIE
KYKKYLADFGYDPSKIKDTPQDCEVISTDQLAEMMSLAGMNQALTNQFPDLELKASVEFD
PFTSVFETLKKLIELYFK
>EOG09360JFE
KQLVSGLAASLVIISQALPADLVQLAEIALMMVKGMTAKNFDPIRYSGRWFEVASLKRGF
AGQGQEDCHCTQGIYTFDLKSAAIQVDTFCVHGGPDGYITGIRGKVQCVSEEDVETDLEK
QEMVKEKCYLRFPTLPFIPKEPYDVLATDYDNYALVSGAKDKSFIQIYSRTPNPGPEFIE
KYKAYLADFGYDPSKIKDTPQDCEVMSTSQLAELMSMAGMEEALTNQFPDLKLRESVELD
PFTSVFDTLKKLIELYFK
>EOG09360JFE
KRVLSGLAASLIFLSQAVAADVLQLAAAALMMLRGMTAKNFDPVRYSGRWFEVASLKRGF
AGQGQEDCHCTQGVYTVDAKSKSIQVDTFCVHGSPDGYITGIRGKVQCLSEEDMETDLEK
QELIKEKCFLRFPTLPFIPKEPYDVLATDYDNFALVSGAKDRSFIQIYSRTPNPGPEFIE
KYKKYLAEFGYDPSKIKDTPQDCEVMSEDQLALMMSMSGMEKALTNQFPDLKLKESVQFD
PFTSVFDTLKKLLELYFK
>EOG09360JOE
PTKLAYFDDMFALKSKATVLSLLKEEGGRRAVVLDSTVFHPQGGGQPADTGVIGARFLVE
DVRSKDGVVFHYGRFEKGKEVSLEVDEERRKLNSRLHSAGHLLDICLSNVGLSHLEPGKG
YHFPDGPFVEYKGVVPQDQLQDKKKELEKEANELISKGAKVLASVLPYEEAAKLCGGALP
SYISKDSTPRIVKLGDSPGCPCGGTHVADISEINSLKVTNIRVKKGLTKVSYSI
>EOG09360JOE
STKLSYFDDMWALSSEATVLSLVKEDGGRRAVLLDATLFHPQGGGQPADTGVIGAKFVVE
DVRLKDGVVFHYGAFEKGSEVSLSVDEERRNLNSRLHSAGHLLDICLENVGLADLDPGKG
YHFPDGPFVEYKGVVPQDDLEDKKAELEKEANALISKGAKVLASVLPYEEAAQLCGGALP
DYISKGSTPRVVKLGDSPGCPCGGTHVADIAEIISIKVTNLRVKKGLTKVLYSI
>EOG09360JOE
TTKLEYFDDLVSLKATATVVSLVKEEGGRKAVLLESTLFYPQGGGQPADTGVIGLRFVVD
DVRSKDGVVLHYGRLEKGKSVTLEIDSERRKLNSRLHSAGHLLDLCIENIGLAHLEPGKG
YHFPDGPFVEYKGVIPEDQLQSKKNELEKEANALISKGAKVLASILPYEEAAQLCGGALP
SYISKDSTPRIVKLGDEPGGPCGGTHVADLSAINNLKVTQIRVKKGATKVSYSI
>EOG09360JOE
ATKLSYYDDMLKLSSSATVLSVLKEEDGRRALVLDSTVFHPQGGGQPADTGLIGARFLVE
DVRLKDGVVFHYGAFEEGSEVLLSVDAERRELNSRLHSAGHLLDICVSNVGLSDLEPGKG
YHFPDGPFVEYKGVVPADDLKVKKAELEKEANELISRGAKVLASVLPYEEASKLCGGALP
EYISKDSTPRIIKLGDAPGCPCGGTHVADISDIISLKVTNVRVKKGVTKVAYSI
>EOG09360JOE
TTKLDYFDDMVSLRSTATLLSLLQEEGGRVAVVLDSTVFHPQGGGQPADTGVIDVRFLVE
DVRAKDGVVYHYGVIEKGQKVTLKVDSERRKLNSRLHSAGHLLDVCISKLGLSKLEPGKG
YHFPDGPFVEYKGVVPEDELQSKKEELEREANELISKGGKVLAALLPYEEAAKLCGGALP
SYISKDSTPRIVKFGDEPGCPCGGTHVADISAIKALKVSKIRVKKGATKVSYSV
>EOG09360JOE
ETKLSYYDDMYKLKSQATVLSVVKEEDGRRALLLDSTLFHPQGGGQPADTGLIGARFVVE
DVRSKDGVVFHYGRFEEGKEVLLEVDAERRKLNSRLHSAGHLLDICVENVGLAHLEPGKG
YHFPDGPFVEYKGVVPADQLAVKKAELEKEANALISRGAKVLASVLPYEEASQLCGGALP
SYISKDSTPRIIKLGDAPGCPCGGTHVADISDINSLKVTNIRVKKGVTKVSYSI
>EOG09360JOE
TTKLKYFDDMVALRSTATLLSLVQEEGGRAAVLLDSTLFHPQGGGQPADTGVIDIRFVVE
DVRAKDGVVFHYGVVEKGQEVSLKVDEERRKLNSRLHSAGHLLDACLEKVGLAKLEPGKG
YHFPDGPFVEYKGVVPQDELQDKKQELEREANALISKGGKVLAAVLPYEEAAQLCGGALP
SYISKDSTPRIVKFGDSPGCPCGGTHVADISEIKSLKVSEIRVKKGLTKVSYSV
>EOG09360JOE
TTKLAYYDDMVKLSSTATVLSVVKEEDGRRALLLDSTLFHPQGGGQPADTGLIGARFVVE
DVRLKDGVVFHYGAFEEGSEVLLSVDAERRKLNSRLHSAGHLLDICVENVGLADLEPGKG
YHFPDGPFVEYKGVVPADDLQVKKKELEKEANALISRGAKVLASVLPYEEASQLCGGALP
SYISKDSTPRIIKLGDAPGCPCGGTHVADISDIISLKVTNIRVKKGVTKVSYSI
>EOG09360JOE
PTKLSYFDDMFSLRSKATLLSLVQEEGGRRAVLLDSTLFHPQGGGQPADTGVIDARFVVE
DVRAKDGVVFHYGVFEKGQEVTLKVDSERRKLNSRLHSAGHLLDICIEKVGLAKLEPGKG
YHFPDGPFVEYKGVVPEDELQSKKAELEREANALISKGGKVLAAVLPYEEAAQLCGGALP
SYISKDSTPRIVKFGDEPGCPCGGTHVADISAIKSLKVSNIRVKKGATKVSYSV
>EOG09360JOE
PTRLSYFEDMFELSSKAAVLSLFKEEGGRRAIILDSTIFHPQGGGQPADTGIIGARFIVE
DVRLKDGIVFHYGAFEKGSEVALSVDKSRRKLNSRLHSAGHLLDICMKNVGLGDLEPGKG
YHFPDGPFVEYKGVVPKEDLQEKKAELEKEANKLISKGAKVLASVLPYEEAAELCGGSLP
SYISKDSTPRILKLGDKPGCPCGGTHVSDISKIISLKITNIRTKKGITKVSYSI
>EOG09360JUS
LEDFAVGSIPTLLYVPDFISDEEQSQLLEKIYEAPASKWKSLKNRRLQNWGGVVHEKGLL
PQELPSWLTKITERILEESGLFPSAINHVLINEYHPNQGIMPHQDGPAYFPVVAILSLAS
PVVIDFTPHKRLKSKDAEESSSLLLMPRSLLIFKDQAYSDYLHGIKDSELQNLDKVVNEV
ERTATRVSLTCRLVLKVHKKLFKL
>EOG09360JUS
LEKFAVGLTPTLIYVPDFISEEEQSKLLDKIYDAPVSKWKTLKNRRLQNWGGVVHEKGLL
AQALPAWLTKITARIVESSGLFPSAVNHVLINEYHPNQGILPHQDGPAYFPVVAIISLAS
PVVMDFTPHAKLKASEAQASFSILLLPCSLLIFKDEAYSDFLHGIQDSELKNLDKAVNKI
QRSEERVSLTCRLVLKVHKKIFKV
>EOG09360JUS
LNKFKVGLIPTLIYIPDFITDKEQTQLLEHIYDASASKWKSLKNRRLQNWGGVVHEKGLV
PQALPSWLTRITARIIESSGLFPSAINHVLINEYLPNQGIMPHQDGPAYYPVVAILSLAS
PVVIDFTPHSRLKSQDKQEEVSILLMPCSLLIFKDAAYSEYLHGIKDSEVRELDKVVNEL
NRSAKRVSLTCRLVLKVHKNLFKL
>EOG09360JUS
LADFAVGSTPTVLYVPEFISQSEQSQLLDKIYEAPAPKWKALKNRRLQNWGGVVHEKGLL
SQELPPWLTKITERIAQESGLFPSAINHVLINEYHPDQGIMPHQDGPAYFPVVAILSLAS
PVVMDFTPHARLKASNVEASASLLLMPRSLLVFKDKVYSDYLHGIRDSELHKLDKVANKI
KRTEERISLTCRLVLKVHKKLFKV
>EOG09360JUS
LNDYRVGSLPTLLYVPDFVADKEKAQLLKEIYEAAASKWKSLKNRRLQNWGGVVHEKGLI
PQELPSWLTKITEKIIEETGLFPSAINHVLINEYKPNQGIMPHQDGPAYFPVVAILSLGS
PVVLDFTPHQRLKKEDKESSVSLILMPRSLLIFKDAAYTDYLHGIKDSEIRELDKVVNVA
NRTKSRVSLTCRLVLKVHKELFKF
>EOG09360JUS
LAKFAVGLIPTVIYVPEFISDSEQSQLLEKIYDAPAPKWKSLKNRRLQNWGGVVHEKGLL
PQALPSWLTKITARISQSSGLFPSAINHVLINEYHPDQGIMPHQDGPAYFPVVAILSLAS
PVVIDFTPHARLKSSDVQESLSILLMPCSLLVFKDDVYSDYLHGIKDSELEKLDKVANEI
SRSAERISLTCRLVLKVHKKLFKL
>EOG09360JUS
LEKYEVGLLPTLIYVPDFVSDEEKSQLLKRIYDAPASKWKSLKNRRLQNWGGVVHEKGLL
PQALPSWLTKITAKIIESTGLFPSAINHVLINEYHPNQGIMPHQDGPAYFPVVAILSLGS
PVVLDFTPHERLKKNDAQSSVSIILMPCSLLIFKDAAYTDYLHGIKDSELRNLDKVVNVS
NRSKARVSLTCRLVLKVHKKLFKF
>EOG09360JUS
LAKFAVGLTPTVIYVPEFISDSEQSQLLDKIYDAPAPKWKSLKNRRLQNWGGVVHEKGLL
PQALPSWLTKITARIIQSSGLFPSAINHVLINEYHPDQGIMPHQDGPAYFPVVAILSLAS
PVVMDFTPHKRLKAKDVQASVSILLMPCSLLVFKDAVYSDYLHGIKDSELRKLDKVANKV
NRSETRISLTCRLVLKVHKKLFKV
>EOG09360JUS
LNKYAVGLLPTLIYVPDFVSDKEKSQLLKKIYDAPASKWKSLKNRRLQNWGGVVHEKGLL
PQALPSWLTKITAKILESTGLFPSAINHVLINEYHPNQGIMPHQDGPAYFPVVAILSLGS
PVVLDFTPHARLKKSDKQSSSSIILMPCSLLIFKDQAYTDYLHGIKDSELQELDKVVNVI
ERSKERVSLTCRLVLKVHKKLFKF
>EOG09360JUS
LDEFAVGATPTIFYVPGFISDAEQSQLLDKIYQAPAAKWKSLKNRRLQNWGGIVHEKGLL
PQDLPSWLTKITDRILEKSGLFPSAINHVLINEYHPEQGIMPHQDGPAYFPVVAILSLAS
PVVMDFTPHARLRASDLKASSSVLLMPKSLLIFKDQAYSDYLHGIKDNELQAVDKVINKI
ERAEERVSLTCRLVLKVHKKLFRV
>EOG09360JXC
RVLEAWKLGVVKYLDALKLQEKLVADRKAGRVPDLVLSLQHPPTYTLGKRRTDHNLLIPE
AELKALGAELHRTERGGDVTFHGPRQAVLYPILSLRDIGLGARRYVEKLESAMIELASLY
GVKARAGETGVWVGDRKIGAIGVRISSGITSHGLAFNIDPDLEYFKHIVPCGIADKEVTS
LRRELPADEVIHDQLVSSLARTFSFSDVELKD
>EOG09360JXC
RVLEAWKLGVIKYLDALKLQEKLVAERKALKVADLLLSLQHPPTYTLGKRKTDHNLLLPE
SELKAIGAELYRTERGGDVTFHGPRQAVLYPIVSLRDVGLGARRYVEALESAMIEVASLY
GVKARPGETGVWVGDRKIGAIGVRISSGVTAHGLALNLDPDLKYFEHIVPCGIADKEVTS
LRRELPADEVIHDQLISALAKTFGFEDVALKD
>EOG09360JXC
RTLEVWKLGTVKYLEALKLQEKLVSDRKAKRVADTVLSLQHPPTYTLGKRRTDHNLLLPE
AELKKLGAEIHRTERGGDVTFHGPKQAVLYPIVSLREVGLGARRYVEALESAMIDLASLY
GVKAKAGETGVWVGDRKIGAIGVRISSGITSHGLAFNLDPDLKYFKHIVPCGIADKEVTS
LRRELPPDEVIHDQLVAALARLFSYADVEVKD
>EOG09360JXC
RALEAWRLGVVRYLDALKLQERLVADRKALRIPDLILSLQHPPTYTLGKRRTDHNLLIPE
ADLKALGAELHYTERGGDVTFHGPRQAVLYPVLSLRAIGLGARRYVEKLESSMIEIASLY
GVKARAGETGVWVGDRKIGAIGVRISSGVTLHGLAFNIDPDLEYFDHIVPCGIADKEVTS
LKRELPSDEVIKDQLVQSLARVFGFDDVALKE
>EOG09360JXC
RTLEAWKLGAVKYGKALKLQEKLVADRKAERVPDLVLSLQHPPTYTLGKRRTDRNLLIPE
AELRSLGADLHRTQRGGDITFHGPRQAVLYPILSLREIGLGARKYVEKLESAMIELASLY
GVKARAGETGVWVGDRKIGAIGVRISSGLTSHGLAFNIDPDLEFFKHIVPCGIADKEVTS
LRRELPPDEVIHDQLVASLARLFAFADVKFKD
>EOG09360JXC
RALEAWRLGVVRYLDALKLQERLVADRKALRIADLVLSLQHPPTYTLGKRRTDHNLLLPE
ADLKALGAELHYTERGGDVTFHGPRQAVLYPVVSLRAVGLGARRYVEALESSMIELASLY
GVKARAGETGVWVGDRKIGAIGVRISSGITVHGLAFNLDPDLKYFKHIVPCGIADKEVTS
LKRELPSDEVIKDQLVQALARVFSFNDVELKE
>EOG09360JXC
RVLEAWKLGVVKYGDALKLQEKLVADRKAARVADLVLSLQHPPTYTLGKRRTDRNLLLPE
AELRELGADLHRTQRGGDITFHGPRQAVLYPIVSLRDVGLGARKYVEALESAMIELASLY
GVKARAGETGVWVGDRKIGAIGVRISSGLTSHGLAFNLDPDLKFFKHIVPCGIADKEVTS
LRRELPADEVIHDQLVSALARTFAFADVKLKD
>EOG09360JXC
RALEAWRLGVVRYLDALKLQERLVADRKAGRIADLVLSLQHPPTYTLGKRRTDHNLLLPE
ADLKALGAELHYTERGGDVTFHGPRQAVLYPVVSLRAVGLGARRYVEALESSMIELASLY
GVKARAGETGVWVGDRKIGAIGVRISSGVTSHGLAFNLDPDLKYFKHIVPCGIADKEVTS
LKRELPSDEVIKDQLVQALARVFGFADVALKE
>EOG09360JXC
RTLEAWKLGVVKYGDALKLQEKLVADRKALRVADLVLSLQHPPTYTLGKRRTDRNLLLPE
AELRALGADLHRTQRGGDITFHGPRQAVLYPIVSLREVGLGARKYVEALESAMIELASLY
GVKARAGETGVWVGDRKIGAIGVRISSGLTSHGLAFNLDPDLKFFKHIVPCGIADKEVTS
LRRELPPDEVIHDQLVAALARLFAFSDVKLKD
>EOG09360JXC
RSLEAWKLGVVNYLDALRLQEKLVADRRALRVSDLVLSLQHPPTYTLGKRRTEHNLLVPE
AELKALGAELHKTERGGDVTFHGPRQAILYPLISLRSLGLGARRYVEGLESTLIELAALY
GVKARAGETGVWVGDRKIGAIGVRISSGVTSHGLAFNVDPDLDYFKHIVPCGIADKEVTS
LRRELPTEEVIHEQLVKCLARILGFSDLALKD
>EOG09360K2J
MELLTASFRNAGRSRWRSFAASLNLESTSSSSEQTSSEELLSRKLKSDELKSLLADSERS
KLLKKLSEANQYNRFLKRQLQIKDDAVVKFKSELAVLELELQALVKLAEEIANFDVPSGS
RKINGKYIQSHLLSRLEAVHDKLKEQIKDVEALKSKEVSVFWVGMAESVQVMGSFDGWSQ
GEALSKEYSGKFSATLKLRPGRYEIKFLVDGEWKLSPEYPIGEGLTKNNLLVVE
>EOG09360K2J
LEVLTTSFRNVGRSAWRKFAASLNLESTSSSSEQTASEEEVSEKLTSDELKSLLADSERS
KLLKKLSEANKYNRFLKRQLKIKDDEVVKFRSELAILELEIQALVALAEEVANFDIPKGS
RKIEGKYIQSHLLSRLEAVHEKIVEQIKDVDAIKTREVKVYWVGMAEAVQIMGSFDGWSQ
GEDLSREYSGRFSATLKLRPGRYEIKFLVDGEWKLSPEYPTGEGLLKNNLLVVE
>EOG09360K2J
MEVLASEFRNAGRSSWRKFSASLNLESTSSSSEQASKEESLSEKLESDELKSLLADEERS
KLLKKLSEANQKNRLLKRQLQIKDDAVVKLKSELAVLELELQALVSLAEEIANFEVPKGS
RKINGKYIQSHLLSRLEAVKDKIKEQIKDIEAIKAKEVSLFWVGLAEAVKVMGSFDGWSQ
GEDLSPEYSAKFSATLLLRPGRYELKFLVDGEWKLSKEYPIGEGLIRNNILVVE
>EOG09360K2J
MELLTEAFRNAGRSAWKSFAASLNLESTSSSSEQTSAEEEAERKLRSDELKALLADKERS
KLLKKLSEANRLNRFLKRQLQVKDDDIVKFKSELAVLELEVQALVGLAEEIANFDVPSGS
RKIEGKYIQSHLLSRLEAVHDKLVEQIKDVESLKTKEVKVLWVGMAESVQVLGSFDGWSQ
GEALSAEYSGKFSATLVLRPGRYEIKFLVDGEWKLSSEYPVGEGLMQNNLLIVE
>EOG09360K2J
MELVSSEFKNAGRSKWRSYAASLNLESTSSSSEQSSKENALSRQLESDELKSLLADEERS
KLLRKLSEANQKNRFLKRELQIKEDAVVNIKSELAVLELELQALVSLAEEIANLDVPSGS
RKIKGKYIQSHLLSRLEAIHDKLMEQIKDVEALREKEVAVFWVGIAESVQVMGSFDGWSQ
GEALSPEYTGKFSTTLLLRPGRYEIKFLVDGEWRLSKEFPIGEGLIRNNVLVVE
>EOG09360K2J
MEVLTLAFRNAGRSAWKKFAASLNLESTSSSSEQTSAEEEIEEKLSSDELKALLADKERS
KLLKKLSEANQLNRFLKRQLQVKDDAIVKFKSELAVLELELQALVELAEEIANFDVPKGS
RKINGKYIQSHLLSRLEAVHDKIKEQIKDVESIKTKEVSVFWVGMAEAVQVLGSFDGWSQ
GEDLSSEYSGKFSATLVLRPGRYEIKFLVDGEWKLSSEYPLGEGLVQNNLLIVE
>EOG09360K2J
MEVVTSSFKNAGRSEWRKYAASLNLESTSSSSEQTSSENKLSEQLESDELKSLLADSERS
KLLRKLSEANQYNRFLKRELQIKEDAVVNFKSELAVLELELQALVSLAEEIANLDVPKGS
RKIKGKYIQSHLLSRLEAIHDKIMEQIKDVEAIRKKEVAVFWVGVAEAVQVMGSFDGWSQ
GEDLSPEYTGKFSTTLKLRPGRYEIKFLVDGEWRLSPEFPIGEGLIKNNLLVVE
>EOG09360K2J
MEVLTSAFRNAGRSRWKKFAASLNLESTSSSSEQTSAEELLEEKLESDELKALLADKERS
KLLKKLSEANQLNRFLKRQLQVKDDAIVKFKSELAVLELELQALVSLAEEIANFDVPKGS
RKIEGKYIQSHLLSRLEAVHDKIVEQIKDVESIKSKEVKVFWVGMAEAVQVLGSFDGWSQ
GEDLSPEYSGKFSATLVLRPGRYEIKFLVDGEWKLSSEYPIGEGLIQNNLLIVE
>EOG09360K2J
MEVVTAEFKNAGRSAWRKYAASLNLESTSSSSEQTSKENELSEQLKSDELKSLLADEERS
KLLRKLSEANQKNRFLKRELQIKEDAVVNFKSELAVLELELQALVKLAEEIANLDVPKGS
RKIKGKYIQSHLLSRLEAIHDKIMEQIKDVEAIRTKEVAVFWVGMAEAVQVMGSFDGWSQ
GEDLSKEYTGKFSTTLLLRPGRYEIKFLVDGEWRLSKEFPIGEGLTRNNLLVVE
>EOG09360K2J
MECLTAKFRNAGKSAWRAFAASLNLESESSSSEQTSLDEELDQKLKSEELKLLLADAERS
KLVKKLSEANQQNRFLKRQLQLKDDALVKFKSELAVLELELQALVKLAEEIAKFDVPEGS
RKVEGKYVQSHLLSRLEAVHDKVVEQIKDVEAVKTKEIKVFWIGMAENVQVIGSFDGWSQ
GEELSKEYSGKFSATLALRPGRYEIKFLVDGEWKLSAEYPIGEGLTENNLLVVE
>EOG09360K2Q
DAREWDEDAYRESILKERELSTRTVFRAPDLLVVASSDGSLASFSLSSLISLVDPVAIVQ
AHDGPAYDVKFYGDLLLSCGDDGRIRGWKWKELQGDHVEPVLDLVNPQHKGPWGALSPIP
ENNAIAVNKQEGSVFAAAGDACAYCWDVESGKIKMTFKGHSDYLHSIVVRESNRQVVTGS
EDGTARIWDCRSGKCVQVIEPVKDKVSCVALDASESWLACGLSVWSLLASECVASVQDLL
FDKNQILAVGAEPLLSRFDINGALLSQIKCAPQSAFSVSLHSSGVAAVAGYGGLVDVISQ
FGSHLCTFRSR
>EOG09360K2Q
DARKWEEEKYKEAILRERELQTRTVFRAPDVLVIASSDGSVALFSISSCISLVDPEAVVQ
AHSGPAYDVKFYADLLLSCGDDGRIKGWKWEELQGNHIEPILDLVNPQHKGPWGARSPIP
ENNAIAVEKQKGSVFAAAGDSCAYCWDVESSKLKMVFKGHTDYLHAIISRNSESQIVTGS
EDGTARIWDCKSGKCIQVIQSVKKKISCVAIDASESWLACGLSVWNLLASECVAKIQDLL
FDDNQVLAVGAEPLLARFEINGVLLSQLKCAPASAFSVSLHSSGVVAVAGAGGLVEVISS
FGSTLATFSSK
>EOG09360K2Q
DAREWDEEAYRDAILKEREISCRTLFRAPDLLVVASSDGSLALFSLSSLVSLVDPKCVVR
AHSGPAYDVRFYADLLLSCGDDGRVRGWKYAELQGDHIEPVLDLINPQHEGPWGALSPIP
ENNAVAVEKQAGSVYAAAGDACAYCWDVETGKLKLTFKGHSDYLHSIIVRESERQVVTGS
EDGTARIWDCRSGKCVQVIRPAKDKVSCVALDASESWLACGLSVWSLLANECVAAVQDLV
FDDNQILAVGAEPLLSRFDLNGVLVSQLKCAPASAFSVSIHKSGLKAVAGYGGLVDVISK
FGSHLCTFRAR
>EOG09360K2Q
DARKWDEDKYRRSILKERELESRTVFRAPDAIVIASSDGSLASFSLSSCISVVDPALIVQ
AHDGPAYDVKFYGDLLFSCGDDGRIRGWKWRDLQGEHVEPLLDLVNPQHKGPWGAKSPIP
ENNAIAINKQSGSVFAAAGDACAYCWDVESGKIKMTLKGHADYLHSVVSREANSQVITGS
EDGTARLWDCRTGKCTKVIQAQKKKVSCVALDASESWLACGISVWSLLASECVAKVQDLL
FDKNQILAVGAEPLLSRFEINGALLSEIKCAPQSAFSVSLHESGVTAVAGSSGLVDIISS
FGSTLVAFSSR
>EOG09360K2Q
DARNWDEDEYRDSILKERDVSCRTIFRAPDLLVAASSDGSLASYSLSSVLSLVEPKCILK
AHDGPAYDVKFYGELLLSAGDDGRLRGWRWAELKGDHVKPVLDLVNPQKKGPWGALSPVP
ENNALAVNEQAGSIFAAAGDACAYCWDVESGKIKITFKGHSDYLHSIVARESNKQVVTGS
EDGTARIWDCRSGKCVQVVKPAKNKVSCIALDASESWLACGLSVWSLLSAECVAPVQDVI
FDKKQILAVGAEPVLSRFTVNGAVLSQIKCAPQSAFSVSVHKSGIKAVGGYGGLVDVISE
FGSKLCTFKCR
>EOG09360K2Q
DAREWDEEAYRRAILKERELSSRTVFRAPDIIVVASSDGSLALFSLSSLISVVDPSLVVQ
AHSGPAYDVKFYADLLFSCGDDGRIRGWKWHDLQGDHIEPVLDLVNPQHKGPWGALSPIP
ENNAIAIEKQDGSVFAAAGDACAYCWDVESGKLKMTLKGHSDYLHSVIVREAERQVITGS
EDGTARLWDCRTGKCLKVIQPQKDKVSCVALDASESWLACGISVWSLLASECVAKVQDLL
FDDNQILAVGAEPLLSRFDINGVLLSELKCAPASAFSVSLHESGVLAVAGYSGLVDIISS
FGSHLCAFRSR
>EOG09360K2Q
DARNWDEEEYREAILKERDLSTRTVFRAPDLLVAASSDGSLALYSLSSVISLVEPKAVLQ
AHSGPAYDVKFYAELLLSAGDDGRIRGWRWAELKGDHIKPVLDLVNPQKKGPWGALSPVP
ENNAIAVEEQAGSIFAAAGDACAYCWDVESGKLKVTFKGHSDYLHSIIARESEKQVVTGS
EDGTARIWDCRSGKCVQVVDPVKNKVSCIALDASESWLACGLSVWSLLSSECVAEVQDVL
FDDKQILAVGAEPVLSRFTINGVVLSQLKCAPASAFSVSLHSSGVKAVGGYGGLVDVISA
FGSKLCTFKSR
>EOG09360K2Q
DARKWDEEKYRRAILKERELSSRTVFRAPDLIVIASSDGSLALFSLSSCISVVDPKLVVQ
AHSGPAYDVKFYADLLFSCGDDGRIRGWKWADLQGDHIEPVLDLVNPQHKGPWGALSPIP
ENNAIAIEKQAGSVFAAAGDACAYCWDVESGKLKMTLKGHSDYLHSVISREAESQVITGS
EDGTARLWDCRTGKCVKVIEPQKKKVSCVALDASESWLACGISVWSLLASECVASVQDLL
FDDNQILAVGAEPLLSRFEINGVLLSELKCAPASAFSVSLHESGVKAVAGYSGLVDIISQ
FGSTLCAFSSR
>EOG09360K2Q
DARNWDEEEYRDAILKERDLSCRTVFRAPDLLVAASSDGSLALYSLSSVISLVEPVCVLQ
AHSGPAYDVKFYAELLLSAGDDGRIRGWRWKELKGDHIKPVLDLVNPQKKGPWGALSPVP
ENNAIAVEEQEGSIFAAAGDACAYCWDVESGKLKMTFKGHSDYLHSIIARESEKQVVTGS
EDGTARIWDCRSGKCVQVVQPAKNKVSCIALDASESWLACGLSVWSLLSSECVAKVQDVL
FDDKQILAVGAEPVLSRFTINGVVLSQLKCAPASAFSVSLHKSGVAAVGGYGGLVDVISS
FGSKLCTFKSR
>EOG09360K2Q
DARKWDEAKYRKGILKERELSAKTVFRTPDLLAIASSDGSLAAFSLSECISLADPVVLVQ
AHEGPAYDVKFYPDLLLSCGDDGRIRGWKWKEVQGDHLEPVLELVNPQHKGPWGALSPIP
ENNAIAVDKQEGSVFAAAGDACAYCWDVESGKVKMTFKGHSDYLHSLASRESASQVLTGS
EDGTARIWDCRSGKCVRIIQPKEKKVSSVALDASESWLACGLAVWSLPASECIAKVQDLL
FDENQILAVGAEPLLSRLEINGTLLSQVKCAPKSAFSISLHAAGVAAVAGYEGLVDVISS
FGSTLCTFSSR
>EOG09360K5X
RVDKFSKSDIIVSPSILSANFAKLGEQVKAVEVAGCDWIHVDVMDGRFVPNITIGPLVVD
ALRPVTDLPLDVHLMIVEPEQRVPDFIKAGADIVSVHCEQSSTIHLHRTVNQIKSLGAKA
GVVLNPATPLSAIEYVLDVVDLVLIMSVNPGFGGQSFIESQVKKIADLRKLCAEKGVNPW
IEVDGGVGPKNAYKVIEAGANALVAGSAVFGAKDYAE
>EOG09360K5X
RVDKFSKSDILVSPSVLSANLAKLGEQVKAIEIAGCDWIHVDVMDGRFVPNITIGPLVVD
ALRPVTDLPLDVHLMIVEPEQRVPDFIKAGADIVSVHCEQTSTIHLHRTVDQIKSLGAKA
GVVLNPATPLTAIEYILDVVDLVLILSVNPGFGGQSFIESQVKKISDLRKLCEEKGVNPW
IEVDGGVAPKNAYKVIEAGANALVAGSAVFGAKDYAE
>EOG09360K5X
RVDKFSKSDVIVSPSILSANFAKLGEQVKAVEIAGCDWIHVDVMDGRFVPNITIGPLVVD
ALRPITDLPLDVHLLIVEPDQRVPDFIKAGADIVSVHCEQSSTIHLHRTINQIKSLGAKA
GVVLNPATPLSAIEYVLDVVDLVLIMSVNPGFGGQSFIESQVKKIADLRRLCEEKGVNPW
IEVDGGVAPKNAYKVIEAGANALVAGSAVFGAKDYAE
>EOG09360K5X
RVDKFSKSDIVVSPSILSANFSKLGEQVKAVEVAGCDWIHVDVMDGRFVPNITIGPLVVD
ALRPVTDLPLDVHLMIVEPEQRVPDFVKAGADIVSVHCEQAATIHLHRTVEKIKSLGAKA
GVVLNPGTPLAAIEYVLDVVDLVLIMSVNPGFGGQSFIESQVKKIAELRKLCAEKGVNPW
IEVDGGVGPKNAYKVIEAGANALVAGSAVFGAKDYAE
>EOG09360K5X
RVDKFSKSDIIVSPSILSANFAKLGEQVKAVEVAGCDWIHVDVLDGRFVPNITIGPLVVD
ALRPVTDLPLDVHLMIVEPEQRVPDFIKAGADIVSVHCEQSSTIHLHRTLNQIKSLGAKA
GVVLNPATPLSAIDYVLDAVDLVLIMSVNPGFGGQSFIESQVKKIADLRKLCAEKGVNPW
IEVDGGVGPKNAYKVIEAGANALVAGSAVFGAKDYAE
>EOG09360K5X
RVDKFSKSDIIVSPSILSANFSKLGEQVKAVEIAGCDWIHVDVMDGRFVPNITIGPLVVD
ALRPVTDLPLDVHLMIVEPEQRVPDFVKAGADIVSVHCEQSATIHLHRTVNKIKSLGAKA
GVVLNPGTPLSAIEYVLDVVDLVLIMSVNPGFGGQSFIESQVKKIAELRKLCEEKGVNPW
IEVDGGVAPKNAYKVIEAGANALVAGSAVFGAKDYAE
>EOG09360K5X
RVDKFSKSDIIVSPSILSANFAKLGEQVKAVEIAGCDWIHVDVLDGRFVPNITIGPLVVD
ALRPVTDLPLDVHLMIVEPEQRVPDFIKAGADIVSVHCEQSSTIHLHRTVNQIKSLGAKA
GVVLNPATPLSAIDYVLDAVDLVLIMSVNPGFGGQSFIESQVKKIADLRKLCEEKGVNPW
IEVDGGVAPKNAYKVIEAGANALVAGSAVFGAKDYAE
>EOG09360K5X
RVDKFSKSDIIVSPSILSANFAKLGEQVKAVELAGCDWIHVDVMDGRFVPNITIGPLIVD
ALRPVTDLPLDVHLMIVEPEQRIPDFLKAGADIVSVHAEQSSTIHLHRTVNQIKSLGAKA
GVVLNPATPLSAIEYVLEVVDLVLIMSVNPGFGGQSFIESQVKKIADLRKLCVEKGVNPW
IEVDGGVSPKNAYKVIEAGANAIVAGSAVFGAPDYAE
>EOG09360K5X
RVDKFSKSDIIVSPSILSANFAKLGEQVKAVELAGCDWIHVDVMDGRFVPNITIGPLIVD
ALRPVTDLPLDVHLMIVEPEQRIPDFIKAGADIVSVHAEQSSTIHLHRTVNQIKSLGAKA
GVVLNPATPLSAIEYVLEVVDLVLIMSVNPGFGGQSFIESQVKKIADLRKLCVEKGVNPW
IEVDGGVSPKNAYKVIEAGANAIVAGSAVFGAPDYAE
>EOG09360K5X
RVDKFSKSDIIVSPSILSANFSKLGEQVKAVEVAGCDWIHVDVMDGRFVPNITIGPLVVD
ALRPVTDLPLDVHLMIVEPEQRVPDFVKAGADIVSVHCEQSATIHLHRTVNKIKSLGAKA
GVVLNPGTPLSAIEYVLDVVDLVLIMSVNPGFGGQSFIESQVKKIAELRKLCAEKGVNPW
IEVDGGVTPKNAYKVIEAGANALVAGSAVFGAKDYAE
>EOG09360K7R
EVLMLEAPPAEVIDALPYIDDDYGDPAVKREVDRLVEEEMRRSSKKPADFLKDLPPVPFE
NHPMLAKEYERVRAGKPPVTIDLSRLELPPANKRNDEAAWKQALRKAQSQLQHQIIRLEN
LELMLKYGVEVWKLQNRKLESVLSRMQKLAVEYNEKIETVNRERKFHQQNTAYELNALSA
EWKELCQKNIEIQAACVDLENQIDQLKKEAKERG
>EOG09360K7R
DVLMLEAPPAEVLDALPYIDGDYGDPALKAEVDRLVEEEMRRGAKKPADFLKDLPAVKFE
NHPILAKEYERVRAGKPPLELDVSRLEPPPLNKRNDEVAWRQALRNAQSELQHQIVRLEN
LELMLKYGVELWKLQNRQLEAVLSRLQKLALEYNEKIEEVNRERKYHQQNTALELHALSA
QWQELCQKNIAIRAACVELEEQIDQLKREAEEQG
>EOG09360K7R
EVLMLEAPPAEVLDALPYIDDDYGNPKLKSEVDRLVEEELRRGSRKPADFLKDLPPVKFK
NHPMLAKEYERVRAGKPPVAIDVSRLEPPPANKRNDDVAWKQALKKAQSSLQHQVIRLEN
LELMSKYGVDVWKLKNRQLESVLSRMQKLAVEYNEKIETVNRERKFHQQTTALELNALSV
EWQELCQKNLEIRAACVELQNQIDELKREAKEQG
>EOG09360K7R
EILMLEAPPAEAIDALSYIDEDYGDPSVKAEVDRLVEEEMRRSAKKPADFLRDLPPLPFE
NAPILAKEYERVRAGKPPLEVELSRLELPPVNKRNDVAAWKQALRRAQSELQHQIIRLEN
LELMLKHGVEVWKLQNKKLEVLLSRTQKLAAEYNEKIEEVNRERKFHQQNTGYELNALSA
EWKELCQKNIEIQAACADLEDKIDQLKKEAAERG
>EOG09360K7R
EVLLLEAPPAEVIDALPYLDDDYAEPKVKEEVDRLVEEEVRRSKKKPADFLKDLPPVPLE
NHPLLAKEYERVRAGKPPAKIDLSRLELPPANKKNDDAAWKQALQKAQRKLQHKLIRLEN
LELLLKYGVEVWKLENRKLESVLARMQKMAVEYNEKIEKVNRERKFHQQNTAYQLNALTL
EWKELCQKNVEIQSACVDLKNQIEKLKKEAKERG
>EOG09360K7R
EILMLEAPPAEALDALSYIDSDYGDPSLKAEVDRLVEEEMRRGSKKPADFLRDLPPLKFE
NAPMLAKEYERVRAGKPPVEIEVSRLEPPPINKRNDVVAWKQALRKAQSELQHQIIRLEN
LELMLKHGVEVWKLQNKQLESLLSRVQKLAQEYNEKIETVNRERKFHQQNTGLELNALSA
EWQELCQKNIEIRAACAELENKIDQLKREAKEQG
>EOG09360K7R
EVLLLEAPPAEVLDALPYLDDDYADPALKKEVDRLVEEEMRRGKKKPADFLKDLPPVKLE
NHPLLAKEYERVRAGKPPARIDVSRLEPPPANKKNDEVAWKQALRKAQRLLQHKIIRLEN
LELLLKYGVEVWKLNNRQLESVLARMQKMAVEYNEKIEKVNRERKFHQQNTALQLNALTT
EWQELCQKNIEIRSACVELENQIESLKREAKEQG
>EOG09360K7R
EILMLEAPPAEALDALSYIDDDYGDPSLKREVDRLVEEEMRRGAKKPADFLRDLPPLKFE
NAPILAKEYERVRAGKPPLTIEVSRLEPPPANKRNDVVAWKQALRKAQSQLQHQIIRLEN
LELMLKHGVEVWKLQNKQLESLLSRMQKLAVEYNEKIEEVNRERKFHQQNTGLELNALSA
EWQELCQKNIEIRAACAELENKIDQLKREAKEQG
>EOG09360K7R
EVLLLEAPPAEVLDALPYLDDDYADPKLKAEVDRLVEEEMRRGKKKPADFLKDLPPVKLE
NHPLLAKEYERVRAGKPPAEIDVSRLEPPPANKKNDDVAWKQALRKAQRELQHKIIRLEN
LELLLKYGVEVWKLQNRQLESVLARMQKMAVEYNEKIEKVNRERKFHQQNTALQLNALTA
EWQELCQKNIEIRSACVELENQIEQLKREAKEQG
>EOG09360K7R
EVLMLEAAPAEIVDALPYIDDDYGDPEIKAEVDRLVEEEMRREAKKPSDFLKELPPIEFE
NHPILAKEYERVRAGKPPLEIDMSRLEVPPANKRNDATAWKQALRKAQSELQKQIIRIEN
LELMLKLGVEVWRLQNQRLESILSRMQRLAVEQNEKIEEVNRERKFHQQNTSGELNALSA
EWRELCQKNIEIKAACVKLENQLDQLKLEAKEKG
>EOG09360K9G
SAAAAGAAYEEERRKRVLENKKRLEDLGIAKLSKSLLQAARLQKKSTRASPKKRKKAEVA
ATEVRRSSRARNSVSSFLRRSRLSSSLRSKVASYEEKVRALKKAEKLQSSLDSDNPSFVK
TMVRSHVSSCFWLGLPSRFCKDHLPKKELKMVLEDEEGEEFDAVYIGKRTGLSGGWRGFA
LDHKLEDGDALVFELVEPDRFKIYIVKAIDEEEAEQEDSAEALKGAKRRKLRKRR
>EOG09360K9G
AAADAAAAYEEERRKRVLENLKRLEELGITELSKSLLQLAKLKKKSTRLSKKEQKKAEAA
LTEVRRSSRAKNAVSEFLRRRRVSSTLKSKIASYEQKASAFKRAERLQNSLDADNPSFVK
SMVRSHVSSCFWLGLPSSFCKDHLPEKELSLVLEDEEGLEYDAVYIGRRTGLSGGWRGFA
LDHDLDDGDALVFELAEPTRFKIYIIKAADKEAKEEEKNAEALKGSKRRKLRGRR
>EOG09360K9G
SAAASGEAYEEQRRKRVLENKKRLEDLGIKKVSKSLLQATRKKKKSTRARPKEREKKEVS
ITEVRRSSRVRDAVSSFLRRARVSRSAKSRVASYEEKARALKRAEKLQSRLQADKPSFVK
TMVRSHVSSCFWLGLPASFCKDHLPASELEMVLEDEEGEEFDAVYIGRRTGLSGGWRGFS
LDHKLEDGDSLVFELVEPDKFKIYVVKAIEAEAADQQKSSEALKGAKRRKLRGRK
>EOG09360K9G
GSADAKSAYEEARRKRLLENKKRLEDLGITKISKSLIQLARSQKKSVRLSRKKQKKFEAA
TAEVRRSSRARTSVSSLLRRKKLSSAIRSKLASYEEQVSAIKKAEKLQNSLKSDNPSFVK
TMVRSHVSSCFWLGLPTRFCKEHLPSEELSILLEDEEGLEFEAVYIGKRTGLSGGWKGFA
LHHDLEDGDALVFELIEPTRFKIYILRAADSDEKEKKDNAEPLKGARRRKLRKRR
>EOG09360K9G
SAAKKGEAYEEQRKKRVLDNKKRLEDLGVLKVSKSLLQKARKQKKSTRKSPKKKKKKELA
ITEVRRSSRARDSISSFLKRARLEKSARSKVASYEEKVKALKKAEKLQDSLQSENPSFIK
TMVRSHVSSCFWLGLPARFCKDHLPASEVDMVLEDEEGVEFDAVYIGKKTGLSGGWRGFA
LDHELEDGDALVFELVEPKRFKIYIVKAVDAEEPKQQDAAEALKGAKRRKLRKKR
>EOG09360K9G
KSAAAGSAYEEARRKRLLENKKRLEDLGITKISKSLIQAARSKKKSVRASPKERKKFEVA
VAEVRRSSRARTAVSSLLRREKVSSSIKSKVASYEEQARALKRAEKLQSSLKADNPSFVK
TMVRSHVSSCFWLGLPTSFCKEHLPPEELSVLLEDEEGEEFEAVYIGRRTGLSGGWKGFA
LHHKLEDGDALVFELVEPDRFKIYIVRAIDQDAAEDKKSAEPLKGARRRKLRGRR
>EOG09360K9G
SAAKEGAAYEEERKKRVLDNKKRLEDLGVSKLSKSLLQKARLKKKSTRKSPKEKKKAELA
ITEVRRSSRARNAISSFLKRARVEESLKSKVASYEEKAKALKRAEKLQDSLDAENPSFIK
TMVRSHVSSCFWLGLPSSFCKDHLPAKEVRMVLEDEEGVEFDAVYIGRKTGLSGGWRGFA
LDHELEDGDALVFELVEPKRFKIYIVKAVDAEAPEQEKAAEALKGAKRRKLRGKR
>EOG09360K9G
SSADAGSAYEEARRKRLLENKKRLEDLGIAKISKSLIQLARSKKKSVRLSPKEQKKFEAA
IAEVRRSSRARTAVSSLLRRAKVSSSIKSKVASYEEQASALKRAEKLQNSLKADNPSFVK
TMVRSHVSSCFWLGLPTSFCKEHLPAEELKMLLEDEEGLEFEAVYIGRRTGLSGGWKGFA
LHHDLEDGDALVFELVEPTRFKIYIVRAADADAKEQKKNAEPLKGARRRKLRGRR
>EOG09360K9G
SAAKAGEAYEEQRKKRVLDNKKRLEDLGVTKVSKSLLQKARKKKKSTRKSPKEKKKKELA
ATEVRRSSRARDAISSFLKRSRVESSAKSKVASYEEKAKALKRAEKLQDSLQAENPSFIK
TMVRSHVSSCFWLGLPASFCKDHLPKSEVSMVLEDEEGVEFDAVYIGRKTGLSGGWRGFA
LDHELEDGDALVFELVEPKRFKIYIVKAVDEEAPEQQKAAEALKGAKRRKLRGKR
>EOG09360K9G
SAADAGKAYEEKRRKRIEENKKKLEDLGITKMSKSLLELARAEKKSAKLSPKRQKKEDAA
ASEVRRSSRARETVSSFLRRSRASSSVASKVASYEERQSALKAAEKLQNSLEPDNPSFVK
TMVRSHVYSCFWLGLPVKFCKDNLPKRELSMVLEDEEGLEFDAVYIGNRTGLSGGWRAFA
LDHDLEDGDALVFELVEPTRFKVYIVKAADEEKKEQDENAESTKGAKKRKLRRRR
>EOG09360KBD
MEAVARASVAAASSDADVVELFDAAKLTVDKFVKSGMVVGLGSGEASGLAIQYLGTRLRR
GSLKDIVGIPSSVISASEAEKAGIKVESYEEGTQIDFAFTDADVIEEETLAAVIGRRKLQ
EDDSGEPSILKEKSIVKSADKLVFIIKEEKYGVEGSIPVLVKSLNWLDTAEEIDDLFLGD
AEVWRRPSIGTAGPLGGDFPLVTKEGHNVLDVIFTTPIQDLGKVAESLDKIDGVVDHGII
SKVVIASE
>EOG09360KBD
LEAVALASAISAKSDADAVSLFKAAKLTVDEFVKSGMVVGLGSGSASALAVQYLGKRLRR
GSLADVVGIPSSLVSASEAEKAGIELEEYEDGSQIDFAFAEADVIEEGTLVAVIGKRKTQ
GDDSAKPIFLEEKTILKSADKLIFIVKEEKYGLEGSIPVLIKSLNWLAAAEEIDDLFLGD
AEVWRRPSIGKAGPLGGDFPLVTKEGHEVLDVIFTSPISDLGDVAKSLDKVDGVVEHGII
IKLVIASA
>EOG09360KBD
MEAVARASVSAAKSSADAVDLFKAAKLTVDKFVKSGMVVGLGSGAASALAIQYLGERLRA
GSLKGIVGIPSSLISASEAAKAGIRVKEYKEGSQIDFAFEDADVVEEGTLLAVIGRRKLE
EDDSQEPIIIAEKSLVKSAEKLIFLIGEEKYGLEGSIPVLVKSLNWLATAEEIDDLFLGD
AEVWRRPSIGSAGPLGGDFPLVTKEGHEVLDVIFTTPIQSLGDVAEALDKIDGVVDHGIV
AKLVVASA
>EOG09360KBD
MDAVAKASAIASSSDAEVVSLLDAAKLTVDRYVKSGMVVGLGSGSASGLAIRYLGRKLRR
GALADILGIPSSVVSASEAEKAGIEISSYEESTQIDFAFADADVIEEETLTAVIGRRKTQ
EEDSAELSFLQKKTIVKSADKVVFIIEEEKYGVEGSVPVLVKSLNWIDAAEEIDDLYLGD
AEVWRRASIGEAGPLGGDFPLVTKEGHNVLDVIFTTPISDLAKVAEKLDKIAGVVDHGII
LSVVIAEE
>EOG09360KBD
MEAIARASILAASSEADVSKLFDAAKLTVDKFVESGMVIGLGSGKASGLAIQYLGERLRS
GSLTEIVGVPSSVLSASEAEKAGVQVKSYQEGTKIDFALKDADILEEETLLAVVGRRKSK
EDDAEEPSLLAEKAIVKSADKLVFIIGEDKYGVEGSIPVLVKSANWLDIAEEIDDLFLGD
AEVWRRPSVGSAGPLGGDFPLVTKEGHNILDVIFTTPIEDLGKVAEALEKIDGVVDHGVI
AKVLIASE
>EOG09360KBD
MDAVAAASVIASKSDAEAVSLLKAAKLTVDSYVKSGMVVGLGSGSASALAIRYLGQKLRR
GALKDILGIPSSLISASEAEKAGIEVSEYEESSQIDFAFADADVIEEGTLIAVIGRRKLQ
EEDSAELIILSKKSIVKSADKVIFIIEEEKYGLEGSVPVLVKSLNWIATAEEIDDLYLGD
AEVWRRASIGAAGPLGGDFPLVTKEGHEVLDVIFTTPIQDLADVAEKLDKIAGVVDHGII
VSLVIAEA
>EOG09360KBD
MEAIARASIVAAKSDADASALFKAAKLTVDKFVESGMVIGLGSGQASALAIQYLGERLRR
GSLTDIVGVPSSLLSASEAEKAGVPVEEYDEGSKIDFALDDADIIEEGTLLAVVGRRKSQ
EDDAKEPILLAEKAIVKSADKLIFIIKEDKYGLEGSIPVLVKSANWLAIAEEIDDLFLGD
AEVWRRPSVGSAGPLGGDFPLVTKEGHEILDVIFTTPIEDLGDVAESLEKIDGVVDHGVI
AKLLIASA
>EOG09360KBD
MDAVARASAAASKSDAEAVELLKAAKLTVDKYVKSGMVVGLGSGEASALAIRYLGEKLRR
GALADILGIPSSLVSASEAEKAGIKVSEYEESSQIDFAFTDADVIEEGTLLAVIGRRKTQ
EEDSGELIFLAKKTIVKSADKVIFIIEEEKYGLEGSVPVLVKSLNWIAAAEEIDDLYLGD
AEVWRRASIGSAGPLGGDFPLVTKEGHEVLDVIFTTPISDLADVAEKLDKIAGVVDHGII
ASLVIAEA
>EOG09360KBD
MEAIARASIIAAKSDADASSLFKAAKLTVDKFVESGMVIGLGSGSASALAIQYLGTRLRR
GSLTDIVGVPSSLLSASEAEKAGVEVKEYEEGSKIDFALADADIIEEGTLAAVVGRRKSQ
EDDAAEPILLKEKAIVKSADKLIFIIGEDKYGLEGSIPVLVKSANWLAIAEEIDDLFLGD
AEVWRRPSVGTAGPLGGDFPLVTKEGHEILDVIFTTPIEDLGDVAEALEKIDGVVDHGVI
SKLLIASA
>EOG09360KBD
MEAVARAAAIATASDADSVSLFEAAKLTVDKFIKSGMVVGLGSGSASDLAIKYLGTQLRR
GSLADIVAIPSSIVSASEAEKAGIEVDKYEEAAQIDFAFADADVIEEDTLAAIIGRRRTQ
EDESAEPLFLKEKTIVKAADKLAFIIDNEKYGIEGSIPVLVKSLNWLEAAEEIDDLFLGD
AEVWRRPSIGTAGPLGGDFPLVTKEGHHVLDVIFTTPVSDLGEVAEELDKIDGVVDHGII
SEAVIASK
>EOG09360KOU
MPKRTTHTYSSEDAESDLFVYYCKHCASHVLIQLQKMPKRKTDVLDKKKHLARLGKVLLK
RGEGKLEKQFRMSCVGCDLFVCYRSEEDLELASFIYVVDGALSSVAAETNPQDAPVPPCI
SQLEGGLVQVAIEVEDRAQRSAITRVNADDVRVTVAAPAARGEANNELLEFMGKVEDLSA
RQVYEKLLEA
>EOG09360KOU
LPKRTTHTYSSEDAESDLFVYYCKHCASHVLIKLQKMPKRKTDVLDKKKHLARLGKVLLK
RGEGKLEKQFRMACVGCGLFVCYRSEEDLEAAPFIYVVDGALSSVAAETNPQDAPVPPCI
TQLEGGLVQVAIEVEDRAQRSAITRVNADDVRVTVAAPAARGEANNELLEFMGKVEDLSA
RQVYEKLLEA
>EOG09360KOU
MPKRTTHTYSSEDADSDLFVYYCKHCASHLLIKLQKIPKRKTDVLDKKKHLARLGKVLLK
RGEGKLEKQFRMACLGCGLFVCYRAEEDLESAPFVYVVDGALSSIAAETNPEDAPVPPCI
SQLEGGLVQVAIEVEDRAQRSAITRVNADDVRVTIAAPAARGEANNELLEFIGKVEDLSA
RQVYEKLLEA
>EOG09360KOU
MPKRTTHTYSSEDAESDLFVYYCKHCSSHVLIQLQKLPKRKTDVLDKKKHLSRLGKILLK
RGEGKLEKQFRLSCVGCDLFVCYRSEEDLETASFIYIVDGALSSVAAETNPKDAPVPPCI
AQLEGGLVQVAIEVEDRAQRSAITRVNADDVRVTVAAPAARGEANNELLEFLGKVEDLSA
RQVYEKLLEA
>EOG09360KOU
MPKRTTHTYSSEDAESDLFVYYCKHCASHVLIQLQKIPKRKTDVLDKKKHLARLGKVLLK
RGEGKLEKQFRMSCIGCDLFVCYRSEEDLESASYLYVVDGALSAVAAETNPEDAPVPPCI
SQLDGGLVQVAIEVEDRAQRSAITRVNADDVRVAVAAPAARGEANNELLEFIGRVEDLSA
RQVYEKLLEA
>EOG09360KOU
MPKRTTHTYSSEDAESDLFVYYCKHCSSHVLIKLQKLPKRKTDVLDKKKHLSRLGKILLK
RGEGKLEKQFRLACVGCGLFVCYRSEEDLEVAPFIYIVDGALSSVAAETNPKDAPVPPCI
SQLEGGLVQVAIEVEDRAQRSAITRVNADDVRVTVAAPAARGEANNELLEFLGKVEDLSA
RQVYEKLLEA
>EOG09360KOU
MPKRTTHTYSSEDAESDLFVYYCKHCASHVLIKLQKMPKRKTDVLDKKKHLARLGKVLLK
RGEGKLEKQFRMACVGCGLFVCYRSEEDLESAPYIYVVDGALSAVAAETNPQDAPVPPCI
SQLDGGLVQVAIEVEDRAQRSAITRVNADDVRVAVAAPAARGEANNELLEFMGRVEDLSA
RQVYEKLLEA
>EOG09360KOU
MPKRTTHTYSSEDAESDLFVYYCKHCSSHVLIKLQKLPKRKTDVLDKKKHLSRLGKILLK
RGEGKLEKQFRLACVGCGLFVCYRSEEDLESAPFIYIVDGALSSVAAETNPKDAPVPPCI
SQLEGGLVQVAIEVEDRAQRSAITRVNADDVRVTVAAPAARGEANNELLEFLGKVEDLSA
RQVYEKLLEA
>EOG09360KOU
MPKRTTHTYSSEDAESDLFVYYCKHCASHVLIKLQKIPKRKTDVLDKKKHLARLGKVLLK
RGEGKLEKQFRMACVGCGLFVCYRSEEDLELAPYIYVVDGALSAVAAETNPEDAPVPPCI
SQLDGGLVQVAIEVEDRAQRSAITRVNADDVRVAVAAPAARGEANNELLEFIGRVEDLSA
RQVYEKLLEA
>EOG09360KOU
MPKRTTHTYSSEDAESDLFVYYCKHCGSHVLILLQKVPKRKTDVLDKAKHLARLGKVLLK
RGEGKLEKQFRMNCVGCELFVCYRSEEELELAAFIYVIDGALSSVAAETNPHDAPVPPCI
SQLEGGLVQVAIEVEDRAQRSAITRVNADDVRVTVAAPAARGEANNELLEFVGKVEDLSA
RQVYEKLLEA
>EOG09360L7I
KTQDLLKKKLILEDDFEWKLPGGVDISFLKEDSSACAAVVVLDTLEVVYEEFDVVRLQVP
YIPGFLAFREAPVLLELLEKLKNNAHKFYPQLLMVDGNGLLHPRGFGLACHLGVLADLPT
IGVGKNLHHVDGLTQSEVRRLLEAKENCEEILLTGQSGATWGAALRSGSLKPIYISVGHR
ISLDSAIKIVKYRVPEPIRQADIRSKELLQKHQ
>EOG09360L7I
RTQDILKEKLVLEDDLEWRLRGGVDLSFIKDDQSAKACVVVLDTLKVVYEDFEVVKLKVP
YIPGFLAFREAPVLLKLLEKMKTNSKKFYPQLLMVDGNGLKHPRGLGLACSLGVLADLPT
VGVGKDLHHVDGLEQSEVRRILQAKDNAAELLLTGKSGVTWGSAITSGSLKPIYIDVGHR
VSLDSAIAIVKYRVPEPSRQVDVRSREVLQVHD
>EOG09360L7I
QVQDVLKEKLITEDEFAWKLKGGVDISFLKEDQSACACVVVLDTLQVVYEEFEVIRLKVP
YIPGFLAFREAPVLLDLLEKLKTNKNSFYPQLLMVDGNGILHPRGFGLAEHLGVLADLPV
IGVGKNLHHIDGLTKSEVRKKLQAEENAEKIALTGSSGAVWGSAMRSGSSKPIYVSVGHR
ISLDTAIAIVKYRVPEPSRQADVRSKSVLQKHD
>EOG09360L7I
EEQDILKKKLIVEDDFKWRLAGGVDVSFIKEDSSACGAVVVLDTLTIVYEEFDVVRLQVP
YVPGFLAFREAPVLLQLLEKVRNNSEAFYPQVLMVDENGLLFPRGIGLACHLGVLAELPT
LGVGKNLHHVDGLEQSSVRRQLEAKESCAEVTLTGESGVTWGAAIRSGSLKPIYISLGHR
ISLDSAVKIVKYRVPEPIRQAEIRSKALLQELQ
>EOG09360L7I
QVQDALKKRLITEDDFAWSLKGGLDISFSKEDSSACAALVVLDSLQVVFEEFDLVRLQIP
YIPGFLAFREAPVLLDLLEKLKNEENSFYPQLLLVDGNGLLHPDGFGLVCHLGVLADLPT
IGVGKNLHHVDGLNNSEVKRKLELKENCNEIALVGSSGTTWGAAVRSGSTKPIFLSVGDR
ISLESAIKVVKYRIPEPIRQADIKSKSLVQKHQ
>EOG09360L7I
AEQDILKEKLIVEDDFKWKLSGGVDISFLKEDQSACGCVVVLDTLRIVYEEFEVVRLKVP
YVPGFLAFREAPVLLGLLEKIRTNSQAFYPQVLMVDENGLLFPRGFGLACHLGVLAELPT
IGVGKNLHHVDGLTQSSVRRALQAKESAEEITLTGTSGATWGSAIRSGSLKPIYISLGHR
ISLDSAVAIVKYRVPEPSRQAEVRSKAVLQALD
>EOG09360L7I
QTQDSLKERLILEDDFEWSLKGGLDISFSKEDQSACACLVVLDSLQVVFEEFELVRLKIP
YIPGFLAFREAPVLLDLLEKLKTEDNKFYPQLLLVDGNGLLHPDGFGLVCHLGVLADLPT
IGVGKNLHHVDGLNQSEVKRKLQLKENANEILLVGSSGTTWGSASRSGSLKPIFISVGDR
ISLESAIAVVKYRIPEPSRQADVKSKEVVQKHD
>EOG09360L7I
QEQDLLKEKLIVEDDFKWRLKGGVDISFIKEDQSACGCVVVLDTLQIVYEEFEVVRLKVP
YVPGFLAFREAPVLLDLLEKLRTNANAFYPQVLMVDENGLLFPRGFGLACHLGVLAELPT
IGVGKNLHHVDGLEQSSVRRKLQAKESAAEITLTGSSGVTWGSALRSGSLKPIYISLGHR
ISLDSAVAIVKYRVPEPSRQAEVRSKAVLQKLD
>EOG09360L7I
KVQDILKERLITEDDFAWSLPGGLDISFSKEDQSACACLVVLDSLEVVFEEFELVRLKIP
YIPGFLAFREAPVLLELLEKLKTESHSFYPQLLLVDGNGLLHPDGFGLVCHLGVLADLPT
IGVGKNLHHVDGLNQSEVKRLLQLKENANEIALVGQSGTTWGSAIRSGSLKPIFISVGDR
ISLESAIAVVKYRIPEPSRQADVKSKSVVQKHD
>EOG09360L7I
KKQDILKSKLIIADDFTWRLPGKVDISFIKEDPSACATVVVLDTLEVVYEEFSVVRLEVP
YLPGFLALREAPILLELLEKLKENSHELYPQLLMVDGNGLLHPRGFGLACHLDVLAAVPT
IGIGKNLHHVDGLEQSEVRRLLKAKENLAEISLTGQSGVTWGVAIRSSSLKPLYISIGHR
ISLDSAIEIVKYDVPEPVRQADLRSKKTLQKHE
>EOG09360LG0
SVSPLWKALVSAALAAAVLPAVADLNKFEAETRGEFGIGSAAQFGSADLKKAVHVNENFR
RANFTSADMRESDFSGSTFNGAYLEKAVAYKANFTGADLSDTLMDRMVLNEANLTNAVLV
RSVLTRSDLGGAIIEGADFSDAVIDLLQKQALCKYASGTNPLTGVSTRKSLGCGNSRRNA
YGSPSSPLLSAPPQKLLDRDGFCDEATGLCDAK
>EOG09360LG0
SVSPLWKKAVSAALAAAVIPAVADLNKFEADTRGEFGIGSAAQFGSADLKKAVHVNENFR
RANFTAADMRESDFSGSTFNGAYLEKAVAYRANFTGADLSDTLMDRMVLNEANLTNAILV
RSVLTRSDLGGAVIEGADFSDAVIDLLQKQALCKYASGTNPLTGVSTRKSLGCGNSRRNA
YGSPSSPLLSAPPQKLLDRDGFCDEATGLCEAK
>EOG09360LG0
STSPLWKKLLSAALAAAVLPAYADLNKFEAEARGEFGIGSAAQFGSADLRKAVHVNENFR
RANFTSADMRESDFSGSTFNGAYLEKAVAYKANFSGADLSDTLMDRMVLNEANLTNAILI
RSVLARSDLGGAVIEGADFSDAVIDLSQKLALCKYASGTNPLTGISTRKSLGCGNSRRNA
YGSPSSPLLSAPPQRLLDRDGFCDEATGLCDAK
>EOG09360LG0
SLSPLWRAAVSTALAAAVIPALADLNRFEAEQRGEFGIGSAAQFGSADLKKTVHVNENFR
RANFTSADMRESDFSGSTFNGAYLEKAVAYKANFTGADLSDTLMDRLVLNEANLTNAVLV
RAVLTRSDLGGAIIEGADFSDAVIDLTQKQALCKYANGTNPVTGVSTRKSLGCGNSRRNA
YGSPSSPLLSAPPQKLLDRDGFCDEASGLCDAK
>EOG09360LG0
STSALWKAIVSAALAAAVMPAYADLNKFEAEARGEFGIGSAAQFGSADLKKAVHVNENFR
RANFTSADLRESDFSGSTFNGAYLEKAVAYKANLAGADLSDTLLDRMVLNEANLTNAVLV
RSVLTRSDLGGAIVEGADFSDAVLDLSQKKALCKYASGTNPLTGVSTRKSLGCGNSRRNA
YGSPSSPLLSAPPQKLLDRDGFCDEATGLCDAK
>EOG09360LG0
SLSPLWRKLVSTALAAAVLPALADLNRFEAEQRGEFGIGSAAQFGSADLKKTVHVNENFR
RANFTSADMRESDFSGSTFNGAYLEKAVAYKANFTGADLSDTLMDRLVLNEANLTNAILV
RAVLTRSDLGGAVIEGADFSDAVIDLTQKQALCKYANGTNPVTGVSTRKSLGCGNSRRNA
YGSPSSPLLSAPPQKLLDRDGFCDEASGLCDAK
>EOG09360LG0
SVSALWKKIVSAALAAAVMPAVADLNKFEAETRGEFGIGSAAQFGSADLKKAVHVNENFR
RANFTSADLRESDFSGSTFNGAYLEKAVAYKANLTGADLSDTLLDRMVLNEANLTNAILV
RSVLTRSDLGGAVVEGADFSDAVLDLLQKQALCKYASGTNPLTGVSTRKSLGCGNSRRNA
YGSPSSPLLSAPPQKLLDRDGFCDEATGLCDAK
>EOG09360LG0
SLSPLWRKAVSTALAAAVIPALADLNRFEAEQRGEFGIGSAAQFGSADLKKTVHVNENFR
RANFTSADMRESDFSGSTFNGAYLEKAVAYKANFTGADLSDTLMDRLVLNEANLTNAILV
RAVLTRSDLGGAVIEGADFSDAVIDLTQKQALCKYANGTNPVTGVSTRKSLGCGNSRRNA
YGSPSSPLLSAPPQKLLDRDGFCDEASGLCDAK
>EOG09360LG0
STSALWKKIVSAALAAAVMPAYADLNKFEAEARGEFGIGSAAQFGSADLKKAVHVNENFR
RANFTSADLRESDFSGSTFNGAYLEKAVAYKANLTGADLSDTLLDRMVLNEANLTNAILV
RSVLTRSDLGGAVVEGADFSDAVLDLSQKQALCKYASGTNPLTGVSTRKSLGCGNSRRNA
YGSPSSPLLSAPPQKLLDRDGFCDEATGLCDAK
>EOG09360LG0
SISPLWKRAVSAALAAAIIPAIADLNKYEAEKRGEFGIGSAAQFGSADLKKAVHVNENFR
RANFTSADMRESDFSGSTFNGAYLEKAVAYKANFTGADLSDTLMDRMVLNEANLTNALLV
RTVLTRSELGGALIEGADFSDAVIDLAQKQALCKYAAGTNPITGVSTRKSLGCGNSRRNA
YGSPSSPLLSAPPQKLLDRDGFCDEATGLCDAK
>EOG09360LL8
GVVRMGADEELKQAKELAAARKRWEALIREQKVKVLTPREAGYAIKLSDKVLLDVRPSNE
RKKAWVKGSTWIPVFDVDTSLDLGGLSKKVTNFVLGGWWSGSSTLSFNKNFLSKVEEKFS
KDTDLIVVCQKGLRSLAACELLYNAGYENLFWVQGGLEAAEEEDLEREGSQPLKLAGIGG
VSEFLGWTDQQRAQAAKEGLGYRLVFTARLVGQRLGKLLQELRSK
>EOG09360LL8
SVVRMQADIEVKKLKDLAAAKKRWETLVREEKVKALTPREAGYAIQLADKALLDVRPSTE
RKKAWVKGSTWIPVFEVDASVDLGGVSKKVLNFVLGGWWSGSATLSFNKNFLSKVEEKFS
KDSDLVVVCQKGLRSIAACEQLYNAGYQNLFWVQGGLEAAEEEDLVREGSQPLKLAGIGG
LSEFLGWTDQQRAQAVKEGLGYRLVYTARLLGKELAKELQDLQGK
>EOG09360LL8
GVVRLAADEELKKAREIAAARKRWDALVREDKVKLLTPREAGYALKLADKILLDVRPSNE
RKKAWVKGSTWIPVFDVDTELDLGTLSKKISNFVMGGWWSGTATLSVNKEFLSKVEEKFA
KDSDIIVVCQKGLRSLAACELLYNAGYQNLFWVQGGLEAAEEEDFAREGPQPLKLAGIGG
VSEFFGLTDQQRAQAAKEGLGYRLIFTARLVGKRIGAELKELQSH
>EOG09360LL8
GVVRMEADIEIRQLKEMAAARRRWESLIREGKVKALTPREAGYAIKLSDKLLLDVRPSTE
RQKAWVKGSTWVPVFDVDASFDLGGLSKKVVSFVLGGWWSGVSTLSYNKNFVSKVEEKFS
KDTDLLLVCQKGLRSLAACEKLYNAGFENLFWVQGGLEAAEDEDLIKEGSQPLKLAAIGG
ISEFLGATDQQRAQAAKEGLGYRLVFSARLVGQELGRLLQEVRGK
>EOG09360LL8
GVVKMAADLELKQMKEIAAARKRWEALIREDKVKTLTPREAGYTFKLSNKILLDVRPSSE
RKKAWVKGSTWIPIFDVDDSLDLSALSKKLSNFIIGGWWSGTSALSVNKKFLSQVEEKFP
KDTEVIVVCQKGLRSLAAAELLYNAGYENLFWVQGGLEAAEEEDLAREGAQPLKLAGIGG
VSEFLGLTDQQRAKAAKEGLGYRLLFTARLVGQKVGALIQELRER
>EOG09360LL8
GVVRMKADEELRKAKEMAAARRRWEALVREKKVKALTPREAGYAIKLADKTLLDVRPSNE
RQKAWVKGSTWVPVFDVDTSLDLGGLSKKVASFVLGGWWSGVATLSYNKNFVSKVEEKFS
KDSDLILVCQKGLRSLAACEVLYNAGFQNLFWVQGGLEAAEDEDLKKEGSQPLKLAAIGG
VSEFLGATDQQRAQAAKEGLGYRLVFSARLVGKRLGRELQEVQSK
>EOG09360LL8
GVVKMAADLELKKMKELAAARKRWEALVREDKVKILTPREAGYTVKLANKILLDVRPSSE
RKKAWVKGSTWIPIFDVDDSLDLSGLSKKVSNFIVGGWWSGSAALSFNKQFLSQVEEKFS
KDSELIVVCQKGLRSLAAAELLYNAGYQNLFWVQGGLEAAEEEDLAREGSQPLKLAGIGG
VSEFLGWTDQQRAKAAKEGLGYRLVFTARLVGKKLGKEIQELQEE
>EOG09360LL8
GVVRMAADIELRKLKEMAAARRRWEALVREDKVKVLTPREAGYAIKLADKILLDVRPSTE
RQKAWVKGSTWVPVFDVDASLDLGGLSKKVSSFVLGGWWSGVATLSYNKNFVSKVEEKFS
KDSDLILVCQKGLRSLAACELLYNAGFQNLFWVQGGLEAAEDEDLAKEGSQPLKLAAIGG
VSEFLGATDQQRAQAAKEGLGYRLVFSARLVGKELGRELQEVQGK
>EOG09360LL8
GVVKMGADLELKKMKEIAAARKRWEALVREQKVKALTPREAGYTIKLANKVLLDVRPSSE
RKKAWVKGSTWIPIFDVDDSLDLSGLSKKVTNFILGGWWSGTAALSVNKNFLSQVEEKFS
KDSELIVVCQKGLRSLAAAELLYNAGYQNLFWVQGGLEAAEEEDLEREGSQPLKLAGIGG
VSEFLGLTDQQRAKAAKEGLGYRLVFTARLVGKKLGAEIQELQEK
>EOG09360LL8
GVIRMGAEIELKLLKEVAAARKRWEALLREQKIKALTPREAGYAIKLTDKVLLDVRPSTE
REKAWVKGSTWIPVFDVDASLDVGGLSRKVTNFVLGGWWSGAPTLSLNKNFIQKVEEKFS
KDADLIVACQKGLRSLAACELLYNAGYKNLFWVQGGLEAAEEEDLEREGSQPFKLAGIGG
VSEFLGKTDQQRAQAAKEGLGYRLVFTGRLVGEELGEALQELKGK
>EOG09360M1I
LAAALSVVAAAKSGAVGSAAAAAVAEDLAKSLDTVEVFDLSGKAVPIVDLWKDRKAVVAF
ARHFGCVLCRKRADLLAAKKDAMDAAGVALVLIGPGSVEQAKAFVEQTKFKGEVYADPSH
SSYEALEFASGLLSTFTPKAGLKIIQLYMEGYRQDWELSFEKDTRTKGGWQQGGLLVAGP
GKDNISYIHKDKEAGDDPDVEDVLKACCS
>EOG09360M1I
VAAATSVIEAAKTAAIGASASAAVTDDVAQLLQAVKVFDLNGEGVPIADLLKDRKAVVAF
ARHFGCVLCRKRADLLASKKDAMDASGVALVLIGPGSVEQAKAFIDQTKFKGEVYADPSH
ASYNALEFASGLVSTFTPEAGLKIIELYKEGYRQDWELSFKKETREKGGWYQGGLIVAGP
GKDNILYIHKDKEAGDDPDVKDVLKACCS
>EOG09360M1I
LAAAASVIASAITGSSGAASKAAVSEDVAEALQTVEVFDLSGEAIPIADLWKDRKAVVAF
ARHFGCVLCRKRADYLASKQDLMDAAGVALVLIGPGSVEQAKAFSEQTKFKGEVYADPSY
SSYEALEFASGLVSTFTPKAGLKIVQLYMEGYRQDWELSFEKETVTKGGWEQGGILVAGP
GKDNISYIHKDKEAGDDPDIEDVLRACCS
>EOG09360M1I
LVAATSIVEAAASAAAESSAESAVTEGLAQKLDAVDVFDLSGKGVPVVDLWKDRKAIVAF
ARHFGCVLCRKRADLLAAKKDVMDAAGVALVLIGPGTVEQAKAFIEQTKFKGEVYADPSH
SSYNALKFASGVLSTFTPEAGLKIIQLYKEGYRQDWKLSFEKDTRARGGWKQGGLVVAGP
GIDNISYIHKDKEAGDDPDVDEVLKACCS
>EOG09360M1I
LAASVSVVVAAISEASGSETKAAAGEDLVDALDGVEVFDLSGKELPIVDLWKDRKAVVAF
ARHFGCVLCRKRADLLAAKKDLMEAAGVALVLIGPGSVDQAKAFLEQTKFKGEVYADPNH
SSYKALEFVSGLLTTFTPSAGLKILQLYREGYRQDWELSFEKDTKTKGGWEQGGLLVAGP
GKDNISYIRKDKEAGDDPELEDVLKACCA
>EOG09360M1I
LVAATSIIAAAATGALEAAATSAVTEGVAQVLQTVEVFDLSGEAVPVADLWKDRKAIVAF
ARHFGCVLCRKRADLLASKKDVMDAAGVALVLIGPGTVEQAKAFIEQTKFKGEVYADPSH
SSYEALKFASGVVSTFTPKAGLKIIQLYMEGYRQDWKLSFEKETRTRGGWRQGGLLVAGP
GIDNISYIHKDKEAGDDPDVEEVLKACCS
>EOG09360M1I
LAASISVIVAAKTEASGAEAKAAAVEDVVNALQGVEVFDLSGEEVPIADLWKDRKAVVAF
ARHFGCVLCRKRADLLASKKDAMEAAGVALVLIGPGSVDQAKAFAEQTKFKGEVYADPNH
SSYKALEFVSGLVTTFTPSAGLKIIQLYREGYRQDWELSFEKETRTKGGWEQGGLLVAGP
GKDNISYIRKDKEAGDDPEMEDVLKACCA
>EOG09360M1I
LVAALSIIEAAATAASEASAKSAVAEGVAKALQAVEVFDLSGEGVPVADLWKDRKAIVAF
ARHFGCVLCRKRADLLASKKDVMDAAGVALVLIGPGTVEQAKAFVEQTKFKGEVYADPSH
SSYNALKFASGVVSTFTPEAGLKIIQLYKEGYRQDWKLSFEKETRTRGGWEQGGLLVAGP
GIDNISYIHKDKEAGDDPDVEEVLKACCS
>EOG09360M1I
LAASTSVIVAAITEAVGAEAAAAATEDVVQSLQGVEVFDLSGEEVPIADLWKDRKAVVAF
ARHFGCVLCRKRADLLASKKDLMEAAGVALVLIGPGSVDQAKAFIEQTKFKGEVYADPNH
SSYKALEFVSGLVTTFTPSAGLKIIQLYREGYRQDWELSFEKETRTKGGWQQGGLLVAGP
GKDNISYIRKDKEAGDDPEVEDVLKACCA
>EOG09360M1I
LAAATSLLEAARAAAVGRSAAAAVTEETAQSLEAVEVLDLSGNGVPLSDLWKDRKAVVAF
ARKFGCVLCRKRADLLAEKKDKLDAAGVALVLIGPGSIEQAKAFIEQTKFKGEVYADPSH
SSYNALRFASGIFSTFTPEAGLKIIQLYKEGYRQDWELSFEKNTRTKGGWQQGGLLVAGP
GKENISYIHKDKEAGDDPDVEDILKACCS
>EOG09360MIR
LPEHLLVEIFIRLPVSEWVQISCVSKQWASLFRGELLWQTALARKFPSAKRWPGPIPRGS
ARRRFQALYVSKNLEIDELVGHVYLFLKEQLEVPPSSILHGTIIDQFIACGKTAHELASK
IWLAVIDNLEENQKTFLLLKRLAQEGDVFLPFPYSRSYKVLWRVFDKLFTDFRDCFSKAD
YHDVLAAAKSKFQPVP
>EOG09360MIR
LPELLLVEIFVRLPAEEWVQVSSVNKQWANIFQGEVLWQTALAREYPSAKRWPGPIPRGA
SRRRFTALYVSKNLELDELVGHIYLYLKEQLEIPPSSILHGTIIDQFIACGKAAHDLASK
IWLAVLDNLEDNERTFLLLKKLAQEGDLFLPFPYSKSLKVQWRVFEKLFTDFRDCLSEAD
YHDILSAAKTRFQSVP
>EOG09360MIR
LPEHLLVEILIRLPTSEWVKISSVKKEWAELFQGELLWQAALARAFPSAKRWPGPIPRGL
ARRRYEALYISKNLDIDELVGHIYLFLKEQLEIPASSILHGTIIDQFIASGKAADELASK
IWLAVIDNLEENEKTFLLLKELAQEGDLFLPFPYSRSLKVLWRVFDKLFVDFRDLFNEAE
YADVLATAKKKFQPLP
>EOG09360MIR
LPELLLIEIFLRLPAKEWVQLACVNKKWANVFRGEAVWQTAIAREWLSAKRWPGPIPRGA
AKRRFAALYVSENLEVDELVGHVYLFLKEQLEVPPSGILHGTIIDQLIACGRTAHELASK
IWLAVVDNLEEAQRTFLLLKAIAQEGEVFLPYPYSRSYKVLWRVFDKLFTDFRDCFDKAD
YLDILAIAKTKFQSVP
>EOG09360MIR
LPEELLVELFIRLLISEWAQISCVEKEWADLFRGELLWKVALARNFPSLKRWPGPIPRGK
ARRRFEALYVSKNINIDEIVGHVYLFLKEQLEVAPSSILHGTIIDQFIVCGKTAEELASK
IWLAVIDNLEENQQTFLLLKELAKEGDVLLPFPYSRSYKVLWRVFDKLFTDFRDCFNKVD
YADALATAKEKFQAIP
>EOG09360MIR
LPEHLLIEIFIRLPAAEWVQIASVNKKWANLFQGESVWQTAIAREFLSAKRWPGPIPRGA
AKRRFKALYVSENLEIDELVGHIYLFLKEQLEIPPSGILHGTIIDQLIACGRAAHELASK
IWLAVIDNLEEAEKTFLLLKSIAQEGELFLPYPYSRSLKVLWRVFDKLFTDFRDCFDEAD
YLDVLAIAKTKFQPVP
>EOG09360MIR
LPEELLVELFIRLLLSEWAQISSVRKQWAKLFQGELLWKTALARTFPSLKRWPGPIPRGQ
ARRRFEALYVSKNIEIDEIVGHIYLFLKEQLEIAPSSILHGTIIDQFIVCGKAAHELASK
IWLAVIDNLEENEQTFLLLKELAKEGDLLLPFPYSRSLKVLWRVFDKLFTDFRDCFSEVD
YHDALAAAKAKFQAVP
>EOG09360MIR
LPELLLIEIFIRLPVSEWVQIASVSKKWASLFQGELVWQTAIARKFLSAKRWPGPIPRGS
AKRRFEALYVSENLEIDELVGHIYLFLKEQLEIPPSGILHGTIIDQLIACGRAAHELASK
IWLAVIDNLEEAERTFLLLKEIAQEGELFLPYPYSRSLKVLWRVFDKLFTDFRDCFDEAD
YLDILAIAKSKFQSVP
>EOG09360MIR
LPEELLVELFIRLLASEWAQISSVNKEWANLFQGELLWKTALAREFPSLKRWPGPIPRGA
ARRRFQALYVSKNIEIDEIVGHIYLFLKEQLEIAPSSILHGTIIDQFIVCGKAAHELASK
IWLAVIDNLEENEQTFLLLKRLAKEGDLLLPFPYSRSLKVLWRVFDKLFTDFRDCFNEVD
YADALATAKTKFQAVP
>EOG09360MIR
LPELLLVEIFIRVPASEWVQISLVNKHWANLFKGELLWQTALLREFPLAKRWPGPIPKGA
ARRRFQALYVSKKLEIDELVGHTYLFLKEQLELPPSSVLHGTIIDQVVACGKSAHELASK
IWLAVIDSLEENKRTFLLLKRVAQEGDFFLPFPYSRSIKVLWKVFDKLFTDFRDCFERAD
YYDILAGAKTKFKSVP
>EOG09360MKH
IVKAGDPVLHEPAQEVEPEDIGSEKIQKIIDEMVKVMRKAPGVGLAAPQIGVPLKIIVLE
DTKEYISYAPKAQDRRPFDLLVIINPKLKKKSKRTALFFEGCLSVDGYRAVVERHLDVEV
SGLDRNGKAIKVEASGWQARILQHECDHLEGTLYVDKMVPRTFRIVDNLDLPLAVGCPKL
G
>EOG09360MKH
VVKAGDPVLHEPAQEVEPEDVGSEKVQKIIDEMVSVMRKAPGVGLAAPQIGVPLKIIVLE
DTEEYISYAPKAQDRRPFDLLVLINPKLKKTSERTALFFEGCLSVDGYRALVERHLDVEV
TGLDREGERIKVEASGWQARILQHECDHLEGTLYVDKMVPRTFRIVDNLDLPLAIGCPKL
G
>EOG09360MKH
IVKAGDPVLHEEAQEVSPEEIKSERIQKIIDKMVAVMRKAPGVGLAAPQIGVPLRIIVLE
DTEEYISYASKAQDRREFDLLVLINPKLKEKSERKALFFEGCLSVDGYRAVVERKLDVEV
SGLDKNGEALKVEASGWQARILQHECDHLDGTLYVDKMVPRTFRVVDNLDLPLAEGCPKL
G
>EOG09360MKH
TVKAGDPVLHEKAQEVAPEDLASEKLQKIIDDMVSVLRKAPGVGLAAPQIGIPLKIIVLE
DTKEYISYAPKAQDRRSFDLLVIINPKLKKKSKRTALFFEGCLSVDGYRAIVERHLEVEV
AGLDRDGKRIKVEASGWQARILQHECDHLEGTLYVDKMVPRTFRIVENLDLPLAIGCPKL
G
>EOG09360MKH
IVKAGDPVLHEEAREVSPGDIKSDKIQKVIDKMIEVMRRAPGVGLAAPQIGVPLKIIVLE
DTKEYISYAAKAQERREFDLLVIVNPKLRKKSKKTALFYEGCLSVDGYRAVVERYLDVEV
SGLDRNGKPVKVEASGWQARILQHECDHLEGTLYVDKMIPRTFRTVDNLDLPLAAGCPEL
G
>EOG09360MKH
LVKAGDPVLHEKAQEVAPEDIASEKIQKIIDDMVSVLRKAPGVGLAAPQIGIPLKIIVLE
DTEEYISYAPKAQDRRSFDLLVLINPKLKKKSERTALFFEGCLSVDGYRAVVERHLEVEV
SGLDRNGEAIKVEASGWQARILQHECDHLEGTLYVDKMVPRTFRIVENLDLPLAIGCPKL
G
>EOG09360MKH
IVKAGDPVLHEPAREVEPGDIGSDKIQKVIDEMIDVMRRAPGVGLAAPQIGVPLKIIVLE
DTEEYISYAKKAQERRPFDLLVLVNPKLRKKSEKTALFYEGCLSVDGYRAVVERHLDVEV
SGLDRNGEPIKVEASGWQARILQHECDHLEGTLYVDKMIPRTFRLVDNLDLPLATGCPEL
G
>EOG09360MKH
IVKAGDPVLHEKAQEVAPEDIASEKIQKIIDDMVKVLRKAPGVGLAAPQIGIPLKIIVLE
DTEEYISYAPKAQDRRSFDLLVLINPKLKKKSERTALFFEGCLSVDGYRAVVERHLEVEV
SGLDRNGERIKVEASGWQARILQHECDHLEGTLYVDKMVPRTFRIVENLDLPLAVGCPKL
G
>EOG09360MKH
IVKAGDPVLHEEAREVSPGDIKSDKIQKVIDKMISVMRRAPGVGLAAPQIGVPLKIIVLE
DTEEYISYAPKAQERREFDLLVLVNPKLRKKSEKTALFYEGCLSVDGYRAVVERHLDVEV
SGLDRNGEPIKVEASGWQARILQHECDHLEGTLYVDKMIPRTFRIVDNLDLPLAIGCPEL
G
>EOG09360MKH
IVKAGDPVLHESAQEVDPEDISSEKIQGIIDRLVSVMRKAPGVGLAAPQIGVPLKIIVLE
DTQEYISYAPKAQDRRAFDLLVVINPKLKKKSNRTALFFEGCLSVDGFRAVVERHLDVEV
SGLDRNGRRIKVDASGWKARILQHECDHLEGTLYVDKLVPRTFRIVDNLDLPLAIGCPKL
G
>EOG09360MQN
LAASARSRRRASLAAPDELVDSILSKVKETDRGVLLTKEEHKEVADVAQELQKYCVDEPV
KSPLIFGEWEVVYCSVPTSPGGLYRSALGRLVFKTDEMVQVVEAPDVVRNKVSFSVFGLD
GAVSLKGKLNVLDSKWIQVIFEPPELKVGSLEFQYGGESEVKLEITYVDEKIRLGKGSRG
SLFVFKR
>EOG09360MQN
VAASAKSRRRCSIAAPDELVASVLSKVKQTDRGVLLTREDKKEVAEVAKELQKYCIDEPV
KSPLILGEWEVVYCSAPTSPGGGYRTALGRLVFKTKEMVQAVEAPDVVRNKVSFSIFGLD
GAVSLKGKLNVLDSKWIQVIFEPPEVKVGSLEFQYGGESEVKLEITYVDEKIRLGKGSRG
SLIVFRR
>EOG09360MQN
AAASSRSRRKASIAAPDELIDSVLSKVKESDRGVLLAREGHKEVADVAQQLEKYCVDEPI
KSPLIFGEWDVVYCSVPTSAGGGYRSALGRLVFKTDEMVQVVEAPDVVRNKVSFSVFGLE
GAVSLKGKLKVLDSKWIQVVFEPPELKVGALDFQYGGESEVKLEITYVDEKIRLGKGSRG
SLIVLLR
>EOG09360MQN
MSASARPRRRSSLAAPEELVSSILSKVKQTDRGVLLPKEDHQEVAKVAKELAKYCVEEPV
KAPLIFGEWEVVYCSNATSPGGLYRSPLGRLIFKTEEMVQVIEAPDIVRNKVSFSVLGLD
GEVSLKGKLNVLDSKWVQVIFEPPELKVGSLGFQYGGESEVKLEITYVDEKVRLGKGSRG
SLFVFQR
>EOG09360MQN
AAAAARSRKRASLSAPDELVDSILSKVKGTDRGVLLAKDKHKEVADVALKLEKFCVDEPV
KSPLIFGEWEVVYCSVPTSPGGLYRSALGRLVFKTDEMIQVVEAPDVVKNKVSLSVFGFD
GAVSLKGKLNVLDEKWIQVIFEPPELKVGSLDFKYGGESEVKLKITYVEEKIRLGKGSKG
SLFVILR
>EOG09360MQN
ISASARPRRRASIAAPEELVESVLSKVKETDRGVLLPREDHQEVADVAQELAKYCVEEPV
KAPLIFGEWEVVYCSKATSPGGGYRSPLGRLIFKTDEMVQVIEAPDIVRNKVSFSVLGLD
GEVSLKGKLNVLDSKWVQVIFEPPELKVGSLGFQYGGESEVKLEITYVDEKVRLGKGSRG
SLIVFER
>EOG09360MQN
AAAAARSRKRASISAPDELVDSVLSKVKGTDRGVLLTRDQHKEVADVALELQKFCVDEPV
KSPLIFGEWEVVYCSVPTSPGGGYRSALGRLVFKTDEMIQVVEAPDVVKNKVSLSVFGFD
GAVSLKGKLNVLDEKWIQVIFEPPELKVGSLEFKYGGESEVKLKITYVEEKIRLGKGSKG
SLIVFLR
>EOG09360MQN
ASASARPRRRASIAAPEELVDSVLSKVKQTDRGVLLPREEHQEVADVAKELAKYCVEEPV
KAPLIFGEWEVVYCSVATSPGGGYRSPLGRLIFKTDEMVQVIEAPDIVRNKVSFSVLGLD
GEVSLKGKLNVLDSKWVQVIFEPPELKVGSLGFQYGGESEVKLEITYVDEKVRLGKGSRG
SLIVFLR
>EOG09360MQN
LAAAARSRKRASISAPDELVDSVLSKVKGTDRGVLLARDDHKEVADVALELEKFCVDEPV
KSPLIFGEWEVVYCSVPTSPGGGYRSALGRLVFKTDEMIQVVEAPDVVKNKVSLSVFGFD
GAVSLKGKLNVLDEKWIQVIFEPPELKVGSLDFKYGGESEVKLKITYVEEKIRLGKGSKG
SLIVFKR
>EOG09360MQN
LAASARAKRRASVAAPPDLVDSLLSKVAQTDRGVLLSEEDHEEVADVAKELGKYCVKDPV
KTPLIFGDWEVVYCSVPTSPGGAYRSVLGRLLFKTDELVQVVDAPDVVRNKVSFSVFGLD
GDVSLKGKLNVLDSKWIQVIFEAPELKVGSLKFQYGGESEVKLEITYIDEKLKLGKGSRG
SLLVFKR
>EOG09360MWT
MAGLLAWAADVVGGAGSLVLTPEQRLRVADLDAKAASLRRSIQDLRLRLPPPDVAQRLPH
LHAHSLASSAALALQLNAHSATKEQLREITLQEENAAYEKAISECEQKIQEKQEEADLLR
SKLKEMEIAEEDLKAKLDNASEATGEALLEAESLKNDLEEKKKELKLLEEKVQELEKEWS
VVEEEALKQPSPAQREKVLEKQLHSLIEQLAAKQAQAEGLVTDIHAKEKELERLNNLHRN
LESSNSEANAARNRFGLRTEGQKRLMILRSAFVLYILVLHVVVFIKIS
>EOG09360MWT
LAGLLAWAADVVGGAESAVLTPEQRKRLADLDAKATSLRRAIQDLRLRLPPPDVAERLPH
LHAHSLASSAALALQLNAHSSTKEQQREITLQEENAAYEKAISKCRQKIQEKKMEVDLLR
RKLKELEEKEKDLKAELDKASETTGNALEEAESLKSDLEEKKKELSLLENAVRDLEKSWS
EVEEESLKEPTPAQREKVLEKQLHSLIEQLTAKQAQAEKLITDIHLKEKELERLNELQRN
LESKNNEVAAARNRFALRTETQKRLMILRSAFVLYILLLHIVVFIKIS
>EOG09360MWT
MAGLLAWAADVVGGSGSAVFTPEQQLRLAELDAKAASLRRSIQDLRLRLPPPDVSQRLPD
LHAHSLASSAALALQLNAHSATKEQLREITLQEENAAYEKAISECEKKIEEKKEEASLLK
AKLKEMEEAESDLKTKLDNASETTEEALLDAESLINDLEEKKKELKLLEDKVRELEKSWA
LVEEKALKQPSPAQREKVLDKQLHSLIEQLAAKQAQAEGLVVDIHAKEKELERLNGLQRR
LESSSKEVNVARNRFGARTEEQKRLMILRSAFVLYILLLKVVVFIKIS
>EOG09360MWT
MAGLLAWAADVVGGAGPLVLTEEQRSYVADLDAKASSLRRTIQDLRLRLPPPDVAQRLPH
LHAHSLASSAALALQLDAHSATKEQLREITLKEENAEYEKAISKCKNKIQEKQMEAELLR
KNLKEMEIKEQNLKAQVDKASDATGKDLEEAESLKEKLEEKKKELESLENKIQDLEKEWS
KIEEEALKEPSPAQREKVLEKQLHSLVEQLAAKQAQAEKLVSDIHSKEKELERLNSLHRN
LQSKNVDAAAARNRFGVRTESLKRLMLLRSALVLYILVLHVLVFIKLS
>EOG09360MWT
MAGILAWAADVVGGAGSLIMTPEQKLRVKDLDARAASLSRSIQDLRLRVPPPDIAQRLPH
LHAHSLASNAALALQLNAHSATKEQLREVTLQEENAAYEKAISNCEKKIKEKQQEASLLQ
AKLEEMEISESDLKAKLDEASEAAGEALAEAESALNDLEEKKKELKLLESKVQKLEKEWS
LVEDEALKNPSPAQREKVLEKQLHSLIEQLAAKQAQAERLVVDVHAKEKELERLNGLHKK
LESAAKEASAARNRFGARTEEQKRLMILRSAFVVYILVLQVVVFIKIS
>EOG09360MWT
MAGLLAWAADVVGGAGPAVLTEEQREYLADLDAKAASLRRSIQDLRLRLPPPDVAQRLPH
LHAHSLASSAALALQLDAHSATKEQLREITLKEENAEYEKAISECENKIQEKKEEAELLR
ENLKEMEEAERNLKARVDNASDTTGEDLLEAESLKNKLEEKKKELKSLENKIRELEKSWS
SIEEEALKQPSPAQREKVLEKQLHSLVEQLAAKQAQAEGLVSDIHAKEKELERLNKLQRN
LQSSNADVNAARNRFGVRTEALKRLMLLRSALVLYILLLHVLVFIKLS
>EOG09360MWT
MAGILAWAADVVGGAGSAILTPEQRLRLKDLDARAASLSRSIQDLRLRVPPPDIAQRLPH
LHAHSLASNAALALQLNAHSATKEQLREVTLQEENAAYEKAISNCEQKIQEKKQEADLLR
AKLEEMEESESDLKAKLDEASETAGEALAEAESAANDLEEKKKELKLLEKKVRKLEKSWS
LVEDEALKNPSPAQREKVLEKQLHSLIEQLAAKQAQAERLVTDVHAKEKELERLNGLQKN
LESANKEVSAARNRFGLRTEEQKRLMILRSAFVVYILLLHVVVFIKIS
>EOG09360MWT
MAGLLAWAADVVGGAGPAVLTEEQRLYLADLDAKAASLRRSIQDLRLRLPPPDVAQRLPH
LHAHSLASSAALALQLDAHSATKEQLREITLKEENAEYEKAISKCENKIQEKKMEAELLR
ANLKEMEEKESNLKAKVDKASDTTGEDLEEAESLKNKLEEKKKELKSLEEKIRDLEKSWS
LIEEEALKEPSPAQREKVLEKQLHSLVEQLAAKQAQAEKLVSDIHAKEKELERLNGLQRN
LQSKNKDVAAARNRFGVRTEELKRLMLLRSALVLYILLLHVLVFIKLS
>EOG09360MWT
MAGILAWAADVVGGAGSAILTPEQRLRLKDLDARAASLSRSIQDLRLRVPPPDIAQRLPH
LHAHSLASNAALALQLNAHSATKEQLREVTLQEENAAYEKAISNCEKKIQEKKQEASLLR
SKLEEMEESEEDLKAKLDEASETAGEALAEAESAKNDLEEKKKELKLLENKVRKLEKSWS
VVEDEALKNPSPAQREKVLEKQLHSLIEQLAAKQAQAERLVVDVHAKEKELERLNNLQKN
LESANSEVSAARNRFGARTEGQKRLMILRSAFVVYILLLHVVVFIKIS
>EOG09360MWT
MAGLLAWAADVVGGAGAIVLTDDQRLRAADLDRKAASLRRSIQDLRLRLPPPHVAQRLPH
LHAHSLASSAALALQLNAHSATREQLREITLQEENAAYEKAISKCEEKIQEKSMEATLLR
SKLKEMEVKEEELKAKLEKASKNTGEAQEEAEALKNDLEEKKEELKLLENKVKDLEKKWS
VVQEEALKEPSPAQREKILEKQLHSLIEQLAAKQAQAEKLVAEIHAKEKELERLNNLKRN
LKSKNSEGAAARNRFGTRTEGQKRLMVLRSAIVLYILALHVIVFIKIS
>EOG09360MYG
LANVREHEVLRELREETAAMRGSQMQVSPAQAQLLAMLVQILGAERCIEVGVYTGYSSLA
VALALPESGRLVACERDLEVAKYYELAGVAHKVDVKHALAADSLKSLIDNGEASSYDFAF
VDADKRMYEEYFELLLKLVRVGGLIVIDNVLWYGRVADPLVNDAKTISIRNFNKKLLEDK
RVSISMVPIGDGLTICRK
>EOG09360MYG
LANVREHEVLKELREETATMKGSQMQVSPSQAQLLAMLVQILGARKCIEVGVYTGYSSLA
VALALPESGELVACEKDLEVAKYYSRAGVAKKVDVKHALAADSLKSLVKNGEASSYDFAF
VDADKKMYEEYFELLLKLVRVGGLIVIDNVLWYGRVADPLVNDSKTISIRDFNKKILEDK
RVEISLVEIGDGITICRK
>EOG09360MYG
LANVREPEVLRELREETAALRGSQLQVSPDQAQLLAMLVQILGAKRCIEVGVYTGYSSLA
VALALPESGKLVACERDLEVAKYYQLAGVSHKVDVKHALAADSLRSLVDAGEASSYDFAF
VDADKRMYEEYFELLLKLVKVGGLIVMDNVLWYGKVADPLVNDAKTISIRNFNKKLLEDE
RVEISMVEIGDGITICRK
>EOG09360MYG
LSNVREEEVLRDLREETATMRGSQMQVSPSQAQLLALLVQILGARRCIEVGVYTGYSSLA
VALALPESGELVACERDLEVAKYYSKAGVAEKVDVKHALAAESLKSLIKNGEASSYDFAF
VDADKRLYEEYYELLLKLVRVGGLIVLDNVLWYGRVADPLVNDSKTVSIREFNKKVLEDK
RVSISMVPIGDGLTICKK
>EOG09360MYG
LANVREPEILRELREETASMRGSQIQVSPEQAQLLAMLVQILGAQRCIEVGVYTGYSSLA
VALVLPESGALVACERDLEVAKYYKLAGVAHKVEVKHALAADSLKSLIESGEAASYDFAF
VDAEKRMYQEYFELLLKLVRVGGVIVMDNVLWYGRVADPLVNDEKTISLRNFNKKLLEDK
RVSISMVPVGDGLTICRK
>EOG09360MYG
LSNVREEEVLRDLREETAAMRGSQMQVSPSQAQLLALLVQILGARRCIEVGVYTGYSSLA
VALALPESGELVACERDLEVAKYYSAAGVAHKVDVKHALAAESLKSLVDNGEASSYDFAF
VDADKRLYEEYYELLLKLVRVGGLIVLDNVLWYGRVADPLVNDAKTVSIRNFNKKLLEDK
RVEISMVEIGDGITICKK
>EOG09360MYG
LANVREHEILRELREETASMRGSQMQVSPKQAQLLAMLVQILGADRCIEVGVYTGYSSLA
VALVLPESGSLVACERDLEVAKYYDLAGVAHKVEVKHALAADSLKSLVENGEAASYDFAF
VDAEKRMYQEYFELLLKLVRVGGVIVIDNVLWYGRVADPLVNDEKTISLRNFNKKLLEDK
RVEISMVEVGDGITICRK
>EOG09360MYG
LSNVREEEVLRDLREETATMRGSQMQVSPAQAQLLALLVQILGAERCIEVGVYTGYSSLA
VALALPESGRLVACERDLEVAKYYELAGVAHKVDVKHALAAESLKSLVKNGEASSYDFAF
VDADKRLYEEYYELLLKLVRVGGLIVLDNVLWYGRVADPLVNDSKTVSIRNFNKKLLEDK
RVEISMVEIGDGITICKK
>EOG09360MYG
LANVREPEILRELREETASMRGSQMQVSPSQAQLLAMLVQILGARRCIEVGVYTGYSSLA
VALVLPESGELVACERDLEVAKYYSLAGVAHKVEVKHALAADSLKSLVENGEAASYDFAF
VDAEKRMYQEYFELLLKLVRVGGVIVMDNVLWYGRVADPLVNDEKTISLRNFNKKLLEDK
RVEISMVEVGDGITICRK
>EOG09360MYG
LANVREKKVLRQLREETATMRGSQMQVSPSQAQLLAMLVQILGARRCIEVGVYTGYSSLA
VALALPESGELVACERDLEVAKYYSLAGVAHKIDVKHGLAADALKSLLKNGESSSYDFAF
VDADKRMYEEYFELLLKLVRVGGLIVVDNVLWHGRVADPLVNDSKTLSIRNFNKKLLDDK
RVDISMVKIGDGMTICRK
>EOG09360MZ8
EDSKFVPLNAEDPLYGPPALLLLGFEKEEAEKIQELLKELDGEFLKVIFCTEDMIKRSLW
EALNTEQPNLEAVKIAKSLPRICILSGLTGEEMMMFIDAFPETGLEKAVFAALVPNSADK
VLAEVIEEIMGDHELL
>EOG09360MZ8
EDSKFVPLNADDPIYGPPALLLLGFDKGEAAKIQEFLKELDGEFLKVLFCTEDMIKRSLW
DAVKTKQASLEAVKIAKSLPRICVLSGLTGEEMMMFIEAFPEAGLEKAVFAALVPNSADK
ILEEVVEEIMGDHELL
>EOG09360MZ8
EDSKFVPLNAEDPLFGPPALLLLGLELGETVKIQELLKELDGEFLKVLFCTEDMVKRSLW
EAVNTEQANVEAVKVAKSLPRICIFSGLTGEEMMLFIEAYPEAGLEAAVFAALVPNSADK
PLEELIEEILGDHEML
>EOG09360MZ8
EDSKFVPLNAEDPIYGPPALLLLGFEVEEAKKIQELLKELDGEFLKIIFCTEDMIKKSLW
EALKTEQPSLEAVKIAESLPRICVLSGLTGEEMMMFLDAFPETGLEEAVFAALVPNSADK
LLAEVIDEIMGDHELL
>EOG09360MZ8
EDSKFVPLDAEDPVYGPPALLLLGFELEEAVKIKELLKELDGEFLKVIYCTEDLTKRSLW
EALETEQPDIEAVKIAKSLPRICLLSGLSGEEMLMFIDAFPETGLEAAAFAALVPNSAEK
PLAEIIEEIMGDHELL
>EOG09360MZ8
EDSKFVPLNAEDPLYGPPALLLLGFEVGEAQKIQELLKELDGEFLKILFCTEDMIKKSLW
EAVNTEQANLEAVKIAESLPRICILSGLTGEEMMMFLEAFPEAGLEEAVFAALVPNSADK
ALEEVIDEIMGDHELL
>EOG09360MZ8
EDSKFVPLDAEDPVYGPPALLLLGFEKGEAVKIKELLKELDGEFLKVLYCTEDLIKRSLW
EAVETEQADLEAVKIAKSLPRICLLSGLSGEEMLMFIEAFPEAGLEKAAFAALVPNSAEK
PLEEVIEEIMGDHELL
>EOG09360MZ8
EDSKFVPLNAEDPIYGPPALLLLGFEVGEAVKIQELLKELDGEFLKILFCTEDMIKKSLW
EAVKTEQASLEAVKIAESLPRICVLSGLTGEEMMMFLEAFPEAGLEEAVFAALVPNSADK
PLEEVIDEIMGDHELL
>EOG09360MZ8
EDSKFVPLDAEDPVYGPPALLLLGFELGEAEKIKELLKELDGEFLKVLYCTEDLIKRSLW
EAVETEQADLEAVKIAKSLPRICLLSGLSGEEMLMFIEAFPEAGLEAAAFAALVPNSAEK
VLEEVIEEIMGDHELL
>EOG09360MZ8
EDSKFVPLNAEDPIYGPPALLLIGFEEDEAEKVQELLKELDGEFLKVVFCTEEMIKQTLW
EAMKTEQTSLEAVKIAKSLPRICVLSGLTGEELMMFVNAFPESGLEDVVFAALVPNSADK
VLKEVIEEIMGDHELL
>EOG09360N0I
PKPLCLLSLASPRFSNGAGKAGVLAKEVASAGRGLLFGGTGRVVGNLALAILLTYLAVTG
QLRWVLDAIVSLWLLTVLLPILGLGAFLFFAGRDILQSDCPNCGKEFQILKSSLKDEVQL
CPYCTQPFSVVGNKFVRESVKFSSQRTTFGQAFSEFFKRAVVDVEAEVKDAE
>EOG09360N0I
PKPLCCLSAAKPSFSEGAGKSGILAREVAEAGQGIFFDGTARVVGNLALAALLTYLAVTG
QLEWVLDAIVSLWLLAVLLPILGLGAFFFFAGKDIVQSECPNCGKSFQILKSTLKDEPQL
CPYCTQPFSVQGEKFVRESVRFSSQSTTFKQAFSELFNRAIVDVEAEVKDVE
>EOG09360N0I
PRPLCLISLAASSFKKAAGEGGILVKEVAGAEQGPAFDGTGRVVGNLALVIALTYLAVTG
QLEWILDAIVSLWLLTVLLPILGLGAFFFWAGKDILQSDCPNCGNEFQIFKSTLNDEPQL
CPYCTQPFSVVGEKFVRESAKFSSGRTTFEQAFSDFFNRTVVDVEAEVKDAE
>EOG09360N0I
PSPLCVCSAAEERFSDRAGKEGVLASRVAEANRGIKFGGTGRVVGNLALALVLTYLSVTG
QLRWVLDAIVSVWLLVILLPIVGLGALLFFAQRDILQSECPNCGKEFQILKSSLKDGVQL
CPYCTQPFSVVDNKFVKESVKFSSQATTFKQAFSEFSKRAVVDVEAEVKDID
>EOG09360N0I
PRPICLISYAASRFSKAAEKGGVLLKEVVKAERGFAFGGTGRVLGNLAFAIALTYLAVTG
QLRWVLDALVSLWLLTVLLPILGLGAFLWFAGRDILQSNCPNCGKEFQILKSSLEDEVQL
CPYCTQPFSVVGNKFVREPVKFSNKRTTAAQAFNEFFKKAVVDIEAEVKDAE
>EOG09360N0I
PSPLCLCSLAPESFSSRAGKKGILAARVAEANQGIVFDGTGRVVGNLALAVVLTYLSVTG
QLEWVLDAIVSVWLLTILLPIVGLGALFFFAQKDILQSDCPNCGKEFQILKSTLKDGPQL
CPYCTQPFSVVDEKFVKESVKFSSQRTTFKQAFSEFSNRAVVDVEAEVKDAD
>EOG09360N0I
PKPICLLSYAAPSFSKGAEKGGILIKEVVAAGQGVAFDGTGRVLGNLAFAILLTYLAVTG
QLEWVLDALVSLWLLTVLLPILGLGAFFWFAGKDILQSNCPNCGKEFQILKSTLDDEPQL
CPYCTQPFSVVGEKFVREPVKFSNQRTTAQQAFNEFFNKAVVDIEAEVKDAE
>EOG09360N0I
PSPLCLCSAAAESFSKRAGKGGILAKRVASANQGLAFDGTGRVVGNLALAIVLTYLSVTG
QLEWVLDAIVSVWLLTILLPIVGLGALFFFAQKDILQSECPNCGKEFQILKSTLKDGPQL
CPYCTQPFSVVDEKFVKESVKFSSQRTTFGQAFSEFSNRAVVDVEAEVKDAD
>EOG09360N0I
PRPICLISYASSSFSNAAEKAGILAKEVVEAEQGILFDGTGRVLGNLAFAIALTYLAVTG
QLEWVLDALVSLWLLTVLLPILGLGAFFWFAGKDILQSNCPNCGKEFQILKSTLKDEPQL
CPYCTQPFSVVGEKFVREPVKFSNQRTTAKQAFNEFFNKAVVDIEAEVKDAE
>EOG09360N0I
PEPLCLVEAASDKFSNKSGKAGALAKKLAEAKKGILFNGTGRIVGNLALAIGLTYLAITG
QLGWVLDAIVSIWLLTVLLPILGLGAFIFFAGQDILQSECPNCGKEFRILKSALKDELQL
CPFCTQPFSVVGDKFVRDSVKFSSQRTAFKQALSEFFSRAVVDVEAEVKDAE
>EOG09360N69
ASSDESDKELKKAVQKTAATFAPRASTATKNPAVPGTTLYTVFEVQGYASMLLGGALSFN
LVFPSNEPDIWRLMGMWSIWMFTIPSLRARDCSKKEKEALNYLFLLVPLLNVIIPFFVKS
FAVVWSADTVAFLVMYAWKLGWLQKSE
>EOG09360N69
ASSDAADKELKKAVRKTAATFAPRASTATKNPAVPGTVLYKVFEVQGYASLLIGGVLSFN
LVFPSSEPDIWRLMGLWSIWLFTIPSLRARDCSNKEKEALNYLFLLVPLLNVAIPFFIKS
FAIVWSADTVAFLSMYAWKLGWLQKEE
>EOG09360N69
ANSDKSDKELKKAVKKTAATFAPRASTATKNPAVPGTVLYEVFEVQGYASMLIGGALSFN
LVFPSNEPDLWRLMGMWSIWMFTIPSLRARDCSKEEKEALNYLFLLVPLINVAIPFFIKS
FAIVWSADTIAFLVLYAWKLGWLQRAE
>EOG09360N69
AASDASEKELKKAVRKTAATFAPRASTATKNPAVPGSTLYSIFEVQAYASMLLGGALSFN
LLFPSAEPDIWRLMGMWSIWMFTIPSLRARDCSNKEKEALNYLFLLIPLLNIIIPFFVKS
FAVVWSADTVAFLSMYAWKLGWLQKKE
>EOG09360N69
ANSEGSDKDLKKAVEKTAATFAPRASTASKNPALPGTTLYEVFEVQGYVSMLLGGALSFN
LVFPSNEPDVWRLLGMWSIWMFTIPSLRARDCSSDEKEALNYLFLLVPLVNVIIPFFVKS
FAVVWSADTVAFLAMYAWKLGWLEKAE
>EOG09360N69
AASDASEKELKKAVRKTAATFAPRASTATKNPAVPGSVLYAIFEVQAYASMLIGGALSFN
LLFPSNEPDIWRLMGMWSIWMFTIPSLRARDCSKKEKEALNYLFLLIPLLNIAIPFFIKS
FAIVWSADTVAFLVMYAWKLGWLQKTE
>EOG09360N69
ASSEDSDKDLKKAVNKTAATFAPRASTASKNPALPGTVLYEVFEVQGYVSMLIGGALSFN
LVFPSNEPDIWRLLGMWSIWMFTIPSLRARDCSSKEKEALNYLFLLVPLLNVAIPFFIKS
FAIVWSADTVAFLAMYAWKLGWLEKAE
>EOG09360N69
AASDESEKELKKAVQKTAATFAPRASTATKNPAVPGSVLYEIFEVQAYASMLIGGALSFN
LLFPSNEPDIWRLMGMWSIWMFTIPSLRARDCSNKEKEALNYLFLLIPLLNIAIPFFIKS
FAIVWSADTVAFLSMYAWKLGWLQKAE
>EOG09360N69
ANSEASDKDLKKAVRKTAATFAPRASTASKNPALPGTVLYTVFEVQGYVSMLIGGALSFN
LVFPSNEPDIWRLLGMWSIWMFTIPSLRARDCSSKEKEALNYLFLLVPLLNVAIPFFIKS
FAIVWSADTVAFLAMYAWKLGWLEKSE
>EOG09360N69
ATADASDKELKKVVRKTAATFAPRASTATKNPAVPGTALYTVFEVQGYASMLVGGALSFN
LIFPSNEPDIWRLMGMWSIWMFTIPSLRARDCSNKEKEALNYLFLLVPLLNVVIPFFLKS
FALVWSADTVAFFSMYAWKLGWLQKSE
>EOG09360NB8
KPLQIWDKEDGHIKRAQDEDIQSNVLEIVGTNVQSTYITCPADPAATLGIKLPFLVLIVK
NLKKYFTFEIQVLDDKNVRRRFRASNFQVTRVKPYICTMPLKGWNNIQLNLADLTKRAYG
TNYVETLRVQVHANCRLRRIYFSDRLYSEEELPPEFKLYLPIQ
>EOG09360NB8
KPLQIWDKEDGHLKRLQDEDVQSNVLELVGSNVQSTYITCPADPAATLGIKLPFLALLVK
NLKKYFTFEIQVLDDKNVRRRFRASNFQVTRVKPYVCTMPLKGWNQIQLNLADLTRRAYG
TNYVETLRVQIHANCRLRRIYFSDRLYSEEELPPEFKLYLPIQ
>EOG09360NB8
KPLQVWDKEDGHLKRSQDEDIQSNVLELVGTNVQSTYITCPADPSATLGVKLPFLVLLVK
NLKKYFTFEVQVLDDKNVRRRFRASNFQVTRVKPYICTMPLKGWNDIQLNLADLTKRAYG
TNYVETLRVKVHANCRLRRVYFSDRLYSEEELPPEFKLYLPIQ
>EOG09360NB8
KPLQIWDKEDGKIKRPKDEDIKSNVLEIVGANVQSTYITCPADPAATLGIKLPFLVLIVK
NLKKYFSFEIQILDDKNVRRRFRASNYQVTRVKPYICTMPLKGWNEVQLNLSDLTKRAYG
TNYVETLRVQVHANCRLRRIYFSDRLYSEEELPPEFKLYLPVQ
>EOG09360NB8
KPLQIWDKEDGHIKRSQDDDIQSNVLEIIGTNVQSTYITCPADLAATLGIKLPLLVLIVK
NLKKYFTFELQVLDDKNVRRRFRASNFQVTRVKPYICTLPLKGWNDIQLNLADLTKRAYG
TNYVETLRVQVHANCRLRRLYFSDRLYSEEELPAEFKLYLPIQ
>EOG09360NB8
KPLQIWDKEDGKLKRVKDEDIKSNVLELVGTNVQSTYITCPADPAATLGIKLPFLVLLVK
NLKKYFSFEIQILDDKNVRRRFRASNYQVTRVKPYICTMPLKGWNKVQLNLSDLTKRAYG
TNYVETLRVQVHANCRLRRIYFSDRLYSEEELPPEFKLYLPVQ
>EOG09360NB8
KPLQIWDKEDGHLKRSQDDDIQSNVLELIGTNVQSTYITCPADLAATLGIKLPLLVLLVK
NLKKYFTFEIQVLDDKNVRRRFRASNFQVTRVKPYICTLPLKGWNDIQLNLADLTKRAYG
TNYVETLRVQVHANCRLRRIYFSDRLYSEEELPAEFKLYLPIQ
>EOG09360NB8
KPLQIWDKEDGKLKRSKDEDIKSNVLELVGTNVQSTYITCPADPAATLGIKLPFLVLLVK
NLKKYFSFEIQILDDKNVRRRFRASNYQVTRVKPYICTMPLKGWNDVQLNLSDLTKRAYG
TNYVETLRVQVHANCRLRRIYFSDRLYSEEELPPEFKLYLPVQ
>EOG09360NB8
KPLQIWDKEDGHLKRAQDDDIQSNVLELIGTNVQSTYITCPADLAATLGIKLPLLVLLVK
NLKKYFTFEIQVLDDKNVRRRFRASNFQVTRVKPYICTLPLKGWNNIQLNLADLTKRAYG
TNYVETLRVQVHANCRLRRIYFSDRLYSEEELPAEFKLYLPIQ
>EOG09360NB8
KPLQIWDKEDGHVKRAQDEDIQSNVLEVVGTNIQSTYVTCPADPAATLGIKLPFLVLVVK
NLKKYFTLEIQVLDDKNVRRRFRASNFQVTRVKPYICTMPLKGWNNIQLNLTDLTKRAYG
TNYVETLRVQVHANCRLRRIYFADRLYSEEELPPEFKLYLPLQ
>EOG09360NC2
TAVFALGSFWRSEAAFGCLNGVVRTSVGYAGGSKANPEYRNLGDHAESVKVEYDPRLIQY
KQLLEVFWASHDSREVFGQGPDVGNQYRSIIFTNGTEEARLAALSKEREQAKDRSSVVTT
QIQQLGAFYPAEPEHQKFELKRKPFLLQLIGNLPEEELERSTLAAKLNAYAAELCPQKRI
DSKIDEIIKKGWPILRDI
>EOG09360NC2
SAVFALGSFWRSEAAFGCLPGVLRTTVGYAGGSKAKPEYRSLGDHAEAVKVEYDPKLLSY
RQLLEVFWASHDSREVFGQGPDVGNQYRSIIFTNGSEEARLAALSKEREQLKERASVVTT
KIQELGAFYAAEPEHQKFELKRKPFLLQLIGNLPEEELEESTLAAKLNAYAAELCSQKRI
NSKIDEIVKKGWPILKDL
>EOG09360NC2
TAVFALGSFWRSEAVFGCLEGVLRTSVGYSGGSKVSPEYRNLGDHAEAVQVEYDPRLLQF
KQLLDVFWASHDSRQVFGQGPDVGNQYRSVIFTNSTIEARLAALSKEREQAKERKSVVTT
QIQQIGAFYKAEPEHQKFELKRKPFLLQLLGNLPEEELEKSTLAAKLNAYAAELCPQKRI
DSKINEIVKKGWPILRDL
>EOG09360NC2
TAVFALGSFWRSEAAFGCLPGIVRTSVGYAGGSKARPEYRELGDHAESVKVEYDPRVISY
KKLLEVFWASHDSREVFGQGPDVGNQYRSIIFTNGTLEARLAALSKEREQAKDRASIVTT
EIQELGTFYAAEPEHQKFELKKKPFLVQLIGNLPEEELEESALAAKLNAYAAELCAQKRI
EAKIDEVIKKGWPILREI
>EOG09360NC2
TAVFALGSFWRSEAAFGCLDGVVKTSVGYAGGSKASPEYRNLGDHAESVKVEYDPRLIEY
KQLLEVFWSSHDSRKVFGQGPDVGNQYRSIIFTNGTIESRLAAVSKEREQAKDKESVVVT
QIQPLGAFYSAEPEHQKFELKRKPFLLQLVGNLAEEELLSSTLAAKLNGYAAELCPQKKI
DSKVEEIIRKGWPVLRDI
>EOG09360NC2
TAVFALGSFWRSEAAFGCLPGILRTSVGYAGGSKAEPEYRNLGDHAEAVKVEYDPRVLQY
KKLLEVFWASHDSREVFGQGPDVGNQYRSIIFTNGTLEARLAALSKEREQAKERASIVTT
QIQQLGTFYAAEPEHQKFELKKKPFLVQLIGNLPEEELEESALAAKLNAYAAELCPQKRI
SAKIDEVVKKGWPILREL
>EOG09360NC2
TAVFALGSFWRSEAAFGCLKGVLKTSVGYAGGSKASPEYRNLGDHAEAVKVEYDPRLLEY
KQLLEVFWSSHDSREVFGQGPDVGNQYRSIIFTNGTEESRLAAVSKEREQAKEKRSVVVT
QIQPLGAFYRAEPEHQKFELKRKPFLLQLIGNLAEEELLTSTLAAKLNGYAAELCPQKKI
DSKVDEIVRKGWPVLRDL
>EOG09360NC2
TAVFALGSFWRSEAAFGCLNGILRTSVGYAGGSKASPEYRNLGDHAEAVKVEYDPRVLSY
KKLLEVFWASHDSREVFGQGPDVGNQYRSIIFTNGTLEARLAALSKEREQAKERSSIVTT
QIQELGTFYPAEPEHQKFELKKKPFLVQLIGNLPEEELERSALAAKLNAYAAELCPQKRI
DAKIDEVVKKGWPILREL
>EOG09360NC2
TAVFALGSFWRSEAAFGCLPGVLKTSVGYAGGSKANPEYRNLGDHAEAVKVEYDPRLLEY
KQLLEVFWSSHDSREVFGQGPDVGNQYRSIIFTNGTIESRLAAVSKEREQAKEKASVVVT
QIQPLGAFYAAEPEHQKFELKRKPFLLQLIGNLAEEELLESTLAAKLNGYAAELCPQKKI
DSKVDEIVRKGWPVLRDL
>EOG09360NC2
TAVFALGSFWRSEAAFGCLPGVIRTSVGYAGGSKANPEYRNLADHAECVKVEYDPRIVSY
KRLLEVFWASHDSREVFGQGPDVGNQYRSIIFTNGTVEARLAALSKEKEQAKSRASVITT
QIQELGAFYAAEPEHQKFELKRRPFLIQLIGNLPEEELEESSLAAKLNAYAAELCPQKRI
DSRIDEIAKKGWPILRDV
>EOG09360O09
AAAPLLLLLLSLAVAALESEPTKLPSDGEEKKKKKKKRAKKKRQEKESEEEDEEDKEEKE
EYPLASVSSALQRKIKARYDDLVKASEAKGLTLVGEFLNCLVDARNELLHKSEVVQRSFT
IKKALLSKADRRRSSYDRLREQVDKLELEQKRLKKDAAIYNYLQEQLQLSEAYKLLLELS
ALVEKKAKEEEVSEISFEELLAQEKKDAAFWQRNGKLRSISSK
>EOG09360O09
AATLLILILLVLAVILLQDAETSLKEDKKERKKKKRKRSKRKEKQSEEEEADASASEKKE
KYPLASVSSATQRKIEAQYDELVKAEEAQGLTVVEEFVNCLVDARNELLHKSEVVKRSVT
IKKALLSKADSRRSSFDRLVQQVAKLEVEHERLKKDADIYNYLQERLQLSSAYKLMLELS
ALLEKAAKEAEVKEITFEELLAQEKEDAAFWQRHGKLRSISSK
>EOG09360O09
AVTPLLLILFALAVFKLQSDPASLLRNKEKKKKKRKKRAKKKEQDKGEEDKKAEEAEKKL
EYPLTSVSSALQRKIKAQYDDLVKCKEAKSLTVVKEFVNCLVDARNELLQKSEVIQRSFK
IKKALLSKARRGRSSYDRLCEQVDKLEVEKKRLKEDADIYNYLQQQLQLSPAYKKLLELS
AVLELKDKEDEVKEVSFEELLAQEKKDAAFWQRNRKLRSVSKK
>EOG09360O09
ASALLVLLLLLIAVISLEDADKKLKKEGKEERKKKKRRSKKKRKQEKSEEDEESAEKEKE
EFPLASSSSALQRKIKQRYDQLVKANQAQGLTLVEEFLNCLIDARNELLHKSEVVRRSVT
ITKALLFKADNKRSSYERLVEQVAKLELEHKKLKKDAAIYNWLQEQLQLSKSYKLIIELS
AEVEKKEKEAEASEIAFEELLAQEKSDAAFWRRHGKLRSISDK
>EOG09360O09
AVATLLLLFVALAIVKLEEKPAKLARNGDQKKKRKKKRKKKKRSKKGSDEKKEAKAEELK
EYPFASVSGALQRRIKARYDDLVRSKEAEKLTLVHEFLNCLVDARNELQKKSENVQRSIR
IKKALLSKSKRGRNSYDRLLEQVKKLELESKRLEKDAAVYNYLQEQLQLSPAYKLLLEIS
AVVEKKDKSKEVSDISFEELLAQEKKDAAFWQRDGKLRSLSKK
>EOG09360O09
ASTPLLLILLIIAVIVLQSAPKSLKAEKEEKRKKKKRRAKKKEQQAKEEESEAEAQKKKE
EFPLASSSSALQRKIKQQYDDLVKADQAKGLTVVEEFVNCLIDARNELLHKSEVVQRSFT
ITKALLFKADKKRSSYERLVEQVDKLEVEHKKLKKDADIYNWLQEQLQLSASYKLVIELS
AELEKKEKEAEAKEISFEELLAQEKKDAAFWRRNGKLRSISDK
>EOG09360O09
AATTLLLIFLALAILKLQESPTSLERDKDRKKKRKKKRKKKKESRKEEDEKDAASAEKLA
EYPFASVSGALQRRIKAQYDDLVRAKEAEALTVVREFVNCLVDARNELQHKSENVQRSIS
IKKALLSKSERRRNSYDRLAEQVKKLEVEEKRLEKDADVYNYLQEQLQLSPAYKLLLEIS
ALLEKKAKSSEVKDISFEELLAQEKKDAAFWQRDGKLRSISSK
>EOG09360O09
ASTLLLLILLAIAVAKLQDEPKSLPREKKEKRKKKKRRSKKKEKEKKEEEKEASDAKKKE
EFPLASSSSALQRKIKQQYDDLVKAKQAQGLTVVGEFVNCLIDARNELLHKSEVVQRSVT
ITKALLFKADRKRSSYERLREQVAKLEVEQKKLKKDADIYNWLQEQLQLSPSYKLLIELS
AELEKKEKEEEAKEISFEELLAQEKKDAAFWRRHGKLRSISDK
>EOG09360O09
AVTTLLLIFLSLAIIALQEAPASLKSNKDEKKKRKKKRKKKKESQKGEDEEKAAAKEKLE
EYPFASVSGALQRRIKAQYDDLVRASEAEGLTVVEEFVNCLVDARNELQHKSENVQRSIT
IKKALLSKSDRGRNSYDRLVEQVKKLEVEHKRLEKDADVYNYLQEQLQLSEAYKLLLEIS
AVLEKKDKSAEVKDISFEELLAQEKKDAAFWQRDGKLRSISKK
>EOG09360O09
ALPLLLLVLLSVLVIALKDAPEELKSAEKEKERKKKKRSKKKKKQKRGEEEAKSAKEAKE
EYPLASAASALQRKIKAKYDDLAKASKSQGLTIVEEFINCLVEARNELLHKSEVVQRKVT
IRKALLSNADRERSSYDRLVEQIAKLEAEHKRLKKDASIYNFIQEQLKLSEAYKLLVELS
ASMEKKKREAELAEISFEELLAKEKKDTAFWKKHGKLKSISES
>EOG09360OA3
KPDPEEAAATARWLVSQNTWGVLSTISSDLEGAPFGNVVSYSDGVPGEGKGIPYFYLTTL
DPTARDALEDERTSLTLSEFPLGTCGKIDPENPTCAKLTLTGKLKLVDEKSKEADLAKKA
LFTKHPEMKDWPKNHEFEIFKLEIENIFLIDWFGGPKPISVDEYL
>EOG09360OA3
KPEAADAAATARWLVAQNIWGVLSTLSLDLSGAPFGNVVSFSDGVPGEGSGIPYFYLTTL
DPTARNALEDQRSSLALSEFPLGTCKKKDPENPTCAKLTLTGKLKVVDSASKEADVAKSA
LFAKHPEMADWPKNHDFQIFKLEIEDIFLINWFGGAKPISPDKYL
>EOG09360OA3
KPEPSEIAASARWLASQNTWGVLSTISLDVAGAPLGNVVSYSDGLPSEGRGIPYFYLTTL
DPTARDALEDERSSFTLSEYPLGTCGKKDPENPTCAKLTLTGKLKLVDEQSAEAELAKKA
LFAKHPEMKGWPKNHKFQIFKLEIKNIFLIDWFGGPKPITVTKYL
>EOG09360OA3
KPDAAEVAATARWLVSENIWGVLSTVASDLKGAPFGNVVSYSDGVPEEGSGIPYFYLTTL
DPTARDALEDDRTSLTISEFPIGTCGKIDPENPTCAKLTLTGKLKIIDSASEEADLAKSA
LFTKHPEMADWPKNHHFEIFKLEIEEIFLIDWFGGPKPISVSEYL
>EOG09360OA3
KPDRKEIAAAARWLVSQNSWGVLATISSELAGAAFGNVVSYSDGIPSESHGIPYFYLTTL
DPTARDALKDERTSLTLSEFPLGTCGKIDPENPTCAKLTLTGKLKLVDKESAEADLAKEA
LFTKHPEMEDWPKDHKFELFKLEIENIFLIDWFGGPKPLSVTEYL
>EOG09360OA3
KPEPAEVAATARWLVSENTWGVLSTIALDLDGAPFGNVVSYSDGVPEEGSGIPYFYLTTL
DPTARDALEDERSSLTISEFPIGTCGKKDPENPTCAKLTLTGKLKLIDEASEEADLAKKA
LFAKHPEMKDWPKNHNFQIFKLEIENIFLIDWFGGPKPISVSKYL
>EOG09360OA3
KPERDEAAATARWLVSQNSWGVLATISLELAGAAFGNVVSYSDGVPGESEGIPYFYLTTL
DPTARDALKDERSSLTLSEFPLGTCGKKDPENPTCAKLTLTGKLKLVDKDSKEADLAKEA
LFAKHPEMEDWPKDHKFQLFKLEIENIFLIDWFGGPKPLSVDKYL
>EOG09360OA3
KPEAEEVAATARWLVSENIWGVLSTIALDLAGAPFGNVVSYSDGVPEEGKGIPYFYLTTL
DPTARDALEDERSSLTISEFPIGTCGKKDPENPTCAKLTLTGKLKLIDSKSEEADLAKSA
LFAKHPEMADWPKNHKFQIFKLEIENIFLIDWFGGPKPISVSKYL
>EOG09360OA3
KPERAEIAATARWLVSQNSWGVLATISLELEGAAFGNVVSYSDGVPSESSGIPYFYLTTL
DPTARDALKDERSSLTLSEFPLGTCGKKDPENPTCAKLTLTGKLKLVDKASAEADLAKEA
LFAKHPEMEDWPKDHEFQLFKLEIENIFLIDWFGGPKPLSVTKYL
>EOG09360OA3
KPAAAELAATARWLVSKEIWGVLSTISVDLEGAPFGNVVSYSDGVPDKGSGIPYFYLTTL
DPTARDALEDERASLTLSEFPLGTCGKVDPENPTCAKITLTGKLKLLDSASSEADLAKSA
LFSKHPELADWPKNHEFKIFKLDIENIFLIDWYGGPKPISVEQYL
>EOG09360OBR
ADELRLDLEELRRLESLAKRPRVSEIRALLSYVTLGSFSWDQDNEKVKIYVFLEGVDQEK
VETEFKPMSVDIKLHDVKGKNYRCAIPKLNKEIVPEKCKVVVKPKKVVITLVKASKGNWL
DLHFKEDKKPSLDKEKDPLAGIMDLMKNMYEEGDEEMKRTIAKAWTDARSGKAADSLKG
>EOG09360OBR
ADELRLDLEELRQLSGLAKRPRVSEVRNLLNYVTLSSFSWDQDNEKVKIYIFLEGVDKEK
IETAFKPMSVDIKLHDVQGKNYRFALPKLNKEIVPEKCKVLVKPARVVITLVKASRGNWL
DLHFKEDKKPSLDKERDPLAGIMDLLKNMYEEGDEDMKRTVAKAWSDARSGKAADPLKG
>EOG09360OBR
ADELALDLEELRQLKSLAKKPRVSEIRNLVKYVTLGSFSWDQDNDKVKIYVLLEGVDKEK
VETEFKPMSLDIKLHDVQGKNYRCAIPKLKKEIVPEKCKIVVKPTKVVITLIKASKGNWL
DLHFKEDKKPSLDKEKDPLSGIMDLMKNMYEEGDDEMKRTIAKAWTDARSGKAADSLKG
>EOG09360OBR
AEELRLDLEELRRLSAIAKRPKVSEIKALLAYVTLGSFSWDQDNEKIKIYLSLEGVEQEK
LETAFKPMSVDVKLHDVKGKNYRFAIPKLNKEIVPEKCKVIVKPAKIVITLLKASKGNWL
DLHFKEEKKPSLDKEKDPLAGLMDLMKNMYEDGDEELKRTIAKAWAEARSGRAADAVKG
>EOG09360OBR
ADEVKLDLEELRRLQSLAKRPRVNEIRAVIKYVTLGSFSWDQDAEKVKVYVLLEGVDQDK
VETTFKPMSIDIKFHDVKGKNYRLAIPKLEKEIVPEKCKVVVKPEKVVVTLIKASKGNWL
DLHYKEDKKPSLDKEKDPMAGIMDLMKNLYEEGDEEMKKTIAKAWTDAKSGKAADSLKG
>EOG09360OBR
AEELRLDLEELRQLSSIAKRPKVSEIKNLLEYVTLGSFSWDQDNEKIKIYVSLEGVEKEK
VETEFKPMSVDVKLHDVQGKNYRCAIPKLNKEIVPEKCKVVVKPAKIVITLLKASKGNWL
DLHFKEEKKPSLDKEKDPLAGLMDLMKNMYEDGDEELKRTIAKAWTEARSGRAADSVKG
>EOG09360OBR
ADEVELDLEELRQLASLAKRPRVNEIRNVLKYVTLGSFSWDQDAEKVKVYVFLEGVDKDK
VETTFKPMSVDIKFHDVQGKNYRLAIPKLAKEIVPEKCKVVVKPSKVVVTLVKASKGNWL
DLHYKEDKKPSLDKEKDPMAGIMDLMKNLYEEGDEEMKKTIAKAWTDAKSGKAADSLKG
>EOG09360OBR
AEELRLDLEELRQLESIAKRPKVSEIKNLLKYVTLGSFSWDQDNEKIKIYVSLEGVEKEK
VETAFKPMSVDVKLHDVQGKNYRFAIPKLNKEIVPEKCKVVVKPKKIVITLLKASKGNWL
DLHFKEEKKPSLDKEKDPLAGLMDLMKNMYEDGDEELKRTIAKAWTEARSGRAADSVKG
>EOG09360OBR
ADEVRLDLEELRQLSSLAKRPRVNEIRNVLSYVTLGSFSWDQDAEKVKVYVLLEGVDKDK
VETTFKPMSVDIKFHDVQGKNYRLAIPKLNKEIVPEKCKVVVKPAKVVVTLIKASKGNWL
DLHYKEDKKPSLDKEKDPMAGIMDLMKNLYEEGDEEMKKTIAKAWTDAKSGKAADSLKG
>EOG09360OBR
ADDLRLDLEELRKLSSLAKRPRISEIRSLLSYVTLGSFSWDQDNEKVRIYVYLEGVDEEK
VEAAFKPMSVDIKLHDVEGKNYKFAIPKLNKEIVPEKCKVVVKPAKVIITLFKASKGNWL
DLKFKEDKKPSLEKEKDPLAGILDLMKNMYEEGDEEMKRTIAKAWTDARSGKTADSLRG
>EOG09360OJ7
LAAARMALASSVAKSLKFCSAASSAVEELAALLDIRVGRVVKAWRHEEADTLYVEEVDVG
EEEPRIICSGLVKYLPLDQLQDSNVIVLANLKPRNMRGIKSNGMLLAASDASHENVELLT
PPEGSVPGERVWFGSEDEKERQSEAASPNQVQKKKIWESVQPHLKTDDSAVAVLGEMRTS
AGVVVSKSLKGARVS
>EOG09360OJ7
MAAARLAIASAVALSIKFCSSAAVAIEEAANLLDIKVGRVIKAWRHEEADSLYVEEVDVG
EEEPRTICSGLVKYLPLDALQDKDVVVLANLKPRNLRGIKSNGMLMAASDASHENVELLL
PPEGSIPGERIWFGSEDEKQKQSEAASPNQIQKKKLWELVQPKLKTDKATIAILGEMRTS
AGVVVCKSLKNAKVS
>EOG09360OJ7
IAAAKMAIAASVAKSLEFCTEAASSVEELAELLDVRVGRIVKAWKHEEADTLYVEEVDVG
EEEPRIICSGLVKYVPLDQLQDKNVIVLANLKPRNMRGIKSNGMLLAASDASHENVELLV
PPEGSVPGERVWFGTEDEKDSQSEPASPNKVQKKKIWESLQPKLRTKKSCVAILKEMRTS
AGVVLSKSLQSAKVS
>EOG09360OJ7
VAAARMALASGIALSVSFCSTSSVAVKEAAGLLDIRVGRVVKAWRHPEADTLYVEEVDVG
EAEPRVICSGLVKYLPIDALQESDVIVLANLKPRNMRGIKSNGMLLAASDASHENVELLL
PPEGSVPGERVWFGSEEEKQELSEAATPNQVQKKKVWELVQLHLKTEDATLSVLGELRTS
AGVVVARSLKAARVS
>EOG09360OJ7
IAAARMALTSSVAASLEFCSEASEAVEEVAELLDIRVGRVVKAWRHEEADTLYVEEVDIG
EEEPRIICSGLVKYIPLDELQDSSVIVLANLKPRNMRGVKSNGLLLAASDASHENVELLA
PPEGSVPGDRVWFGSEDEKSSQSDAASPNQVQKKKIWEAVQPHLKTKDNSVAVLAEMRAS
AGVVISKSLRSARIS
>EOG09360OJ7
AAAARMAIASTIAKSASFCSKSASAVKELASLLDIRVGRVVKAWRHPEADTLYVEEVDVG
EAEPRLICSGLVKYLPIDQLQEKNVIVLANLKPRNMRGIKSNGMLLAASDASHENVELLL
PPEGSVPGERVWFGSEEEKQQLSEAATPNQVQKKKIWESVQLKLKTEKSTVSILGELRTS
AGVVVSRSLKEAKVS
>EOG09360OJ7
IAAARMAITSSVAASLKFCSEAAEAVEEVAELLDIRVGRVVKAWRHEEADTLYVEEVDIG
EEEPRIICSGLVKYLPLDELQDKSVIVLANLKPRNMRGVKSNGLLLAASDASHENVELLE
PPEGSVPGDRVWFGSEDEKKSQSDAASPNQVQKKKIWEAVQPKLKTDKNGVAILGEMRAS
AGVVFSKSLESAKIS
>EOG09360OJ7
IAAARMAIASSIALSLSFCSESAVAVKEAAELLDIRVGRVVKAWRHPEADTLYVEEVDVG
EAEPRIICSGLVKYLPIDALQEKDVIVLANLKPRNMRGIKSNGMLLAASDASHENVELLT
PPEGSVPGERVWFGSEEEKESLSEAATPNQVQKKKIWELVQLKLKTEKAAVSILGELRTS
AGVVVSRSLKSAKVS
>EOG09360OJ7
LAAARMAITSSVAASLEFCSAAAEAVEEVAALLDIRVGRVVKAWRHEEADTLYVEEVDIG
EEEPRIICSGLVKYLPLDELQDKSVIVLANLKPRNMRGVKSNGLLLAASDASHENVELLL
PPEGSVPGDRVWFGSEDEKQRQSDAASPNQVQKKKIWEAVQPKLKTKKNTVAILGEMRAS
AGVVVSKSLKGAKIS
>EOG09360OJ7
LAAARMAFASSVSLSLAYCSAATVAVEDAAALLDIRVGRVVKAWRHEEADTLYVEEVDVG
EEQPRIICSGLVNYLPLEALQDADVIVLANLKPRNMRGIKSNGMLLAASDASHENVELLL
PPEGSVPGERVWFGSEDDKQRKSEAASANQVQKKKIWELVQPLLKTSEATVALLGEMRTS
AGLVVSKTLKGANVS
>EOG09360OQ1
MFGVVFPDRSFPLDISAFAQVDTNSWVLDLSTLLPPDKALAVYLQSSAFAFLGAVTLARP
SAVLSLPEAGAKLGVAVEDLAALPSEKRIERVALRVGENLFNFMQSFCGVDGSKLVVPTD
ILDRWFKKFQERAKKDPEYLKSFDL
>EOG09360OQ1
LFGVVFPERSFPLDITAFAQIDATSWVLDLNTLLPADKALAVYLQASEFAFLGAVGLSRP
SAVLSLPEAGAKVGVSVEDLAALPSEKRLEKVALRVGENLFNFMQSFCGVDGSKLIVPVD
ILDRWFKKFQERAKKDPDYLKSFDL
>EOG09360OQ1
MFGVVFPERSFPLDASAFAQVDANHWVLDLATLLAPDKAVAVYLKSSEFLFCGALTASRP
SAVLALPEAGAKVGIAVEDAAALPSEKRIERVALKVGENLFNFMQSFCGADGSKLVVPTD
ILDRWFKKFKERAKRDPDYLKSFDF
>EOG09360OQ1
MFGVVFPDRSFPLDIATFAQLATTSWILDLETLLPPEKALAVYLQSRAFAFVGAVAVARP
SAVLSLPEAGAKLGVAVEDLASLPSEQRLERLALRVGENLFNFMQSFCGVDGSKLVVPVD
ILDRWFRKFQEKAKKDPEYLKSFDL
>EOG09360OQ1
MFGIVFPDKSFPLDVSAFSQVDTASWVLDLATLLPPDKAIAVYIQSSAFVFCGAITAARP
SAVLPLPEPGAKLAVAVEDVAALPSEKRAERVALRVGENLFNFLQSFCAVDGSKLVVPLD
ILDRWFKKFQERAKKDPEFLKSFAL
>EOG09360OQ1
MFGVVFPERSFPLDISTFAQVAANSWILDLKTLLPPEKALAVYLQSREFAFVGAVSVSRP
SAVLSLPEAGAKVGVAVEDLASLPSEQRIERLALRVGENLFNFMQSFCGVDGSKLVVPTD
ILDRWFRKFQEKAKKDPDYLKSFDL
>EOG09360OQ1
MFGIVFPEKSFPLDISAFSQVDAASWVLDLATLLPPDKALAVYIQSSEFIFLGAVTLSRP
SAVLSLPEPGAKVAVAVEDIAALPSEKRAERVALRVGENLFNFLQSFCAVDGSKLVVPLD
ILDRWFKKFQERAKKDPDFLKSFAL
>EOG09360OQ1
MFGVVFPERSFPLDISTFAQVAATSWILDLATLLPPEKALAVYLQSREFAFVGAVTVSRP
SAVLSLPEAGAKVGVAVEDLASLPSEQRLERLALRVGENLFNFMQSFCGVDGSKLVVPVD
ILDRWFRKFQEKAKKDPDYLKSFDL
>EOG09360OQ1
MFGIVFPEKSFPLDISAFSQVDAASWVLDLSTLLPPDKALAVYIQSSEFAFCGAVTASRP
SAVLSLPEPGAKVAVAVEDLAALPSEKRAERVALRVGENLFNFLQSFCAVDGSKLVVPLD
ILDRWFKKFQERAKKDPDFLKSFAL
>EOG09360OQ1
MFGVVFPNRSFPLDISAFAQVEPTSWLLDLSTFLPPGKALAVYLQSKPFAFIGAVTITRP
SASLSLPEAGAKIGVAVEDLAALPSERKLERIALRVGENLFNFMQSFCGVDGGKLVVPVD
ILDRWFKKFQERAKKDPAYLKSFDL
>EOG09360OTB
IEWVKEERVTLFTSDGLVQIGGSLVPRRVSSSEKKRFQESSYLDPNQSLCLGALFDIAAT
NGLDMGRRLCIFGFCRSIEMLSDVVEDTVLEHGGEVVAAEGLQEKLTMSVAVPLLWGVPP
ASETLHLAVRSGGGIVDKVYWQWD
>EOG09360OTB
VEWVREERVTLFTSDGLVQIGGALVKRRVEASEKKKFRESAYLDPEQALCLGALFNIAAT
NGLDMGRRLCIFGFCRSIEMLSDVVEDTVLEHGGEIVSAEGLQEKLTMSVAVPLLWGVPP
ASEALKLAVRSGGGIVDKVYWQWD
>EOG09360OTB
IEWVEEERVTLFTSDGLVQLGGALVPRRVTSSEKRRFRESSYLDPDQALCLGALFDIAAT
NGLDLGRRLCIFGFCRSIELLSDVVEDTVLEHGGEVVSAEGLQEKLTMSVAVPLLWGVPP
ASETLHLAVKSGGGIVDKVFWQWD
>EOG09360OTB
LQWVREDRVTLFTSDGLVQIGGSLVEKRVESSEKKRFQESDYLDPAQSLCLGALFEIAAT
NGLDMGRRLCILGFCRSIEMLSDVVEDTVLEHGGEVVAAEGLQEKLKMSVAVPLLWGVPP
AAEALHVAVRSGGGIVEKVYWKWD
>EOG09360OTB
IEWVQEERITLFTADGLVQVGGSLVPRRIASSEKKRFQESSYLDPDQSLCLGALFDIAAT
NGLDVGRRLCIFGFCRSIEMLSDVVEDTVLEHGGEVVAAEGLQEKLTMTVAVPLLWGVPP
ASERLHLAVRSGGGIVDKIYWQWD
>EOG09360OTB
IQWVREDRVTLFTSDGLVQIGGALVAKRVESSEKKRFRESSYLDPKQALCLGALFDIAAT
NGLDMGRRLCILGFCRSIEMLSDVVEDTVLEHGGEVVSAEGLQEKLKMSVAVPLLWGVPP
AAETLHVAVRSGGGIVEKVYWKWD
>EOG09360OTB
IEWVAEERITLFTADGLVQIGGALVPRRIKSSEKKRFRESSYLDPDQALCLGALFDIAAT
NGLDIGRRLCIFGFCRSIEMLSDVVEDTVLEHGGEVVSAEGLQEKLTMTVAVPLLWGVPP
ASERLHLAVRSGGGIVDKIYWQWD
>EOG09360OTB
IQWVKEDRVTLFTSDGLVQIGGALVPKRVSSSEKKRFRESSYLDPDQALCLGALFDIAAT
NGLDMGRRLCILGFCRSIEMLSDVVEDTVLEHGGEVVSAEGLQEKLKMSVAVPLLWGVPP
AAEALHVAVRSGGGIVEKVYWKWD
>EOG09360OTB
IEWVREERITLFTADGLVQIGGALVPRRIESSEKKRFRESSYLDPNQALCLGALFDIAAT
NGLDMGRRLCIFGFCRSIEMLSDVVEDTVLEHGGEVVSAEGLQEKLTMTVAVPLLWGVPP
ASERLHLAVRSGGGIVDKIYWQWD
>EOG09360OTB
IKWVREEKVTLFTSDGLIQIGGNLVPRKVESSDKKRFKESSYMDPNQGLCLGALFDIAAT
NGLDMGRKLCIFGFCRSVEMLSDVVEDTVLEHGGEVVTAEGLKEKLTLSVAVPLLWGVPP
ASEALHIAVRSGGGIVDKVYWQWD
>EOG09360PFL
KLLLVLLLLLPLREVKTLLSLSRSLLTRVANLRAARGDAAAASRARRIASKLRVAWSVGW
DYLRNYAFSSLNELLAALAELSRLESDADRAQWLRRNYGDVLRVAKQLLNKLLKVFSESG
PLREVVEDVKKEVEEGELLKDCLEVGSKDLKGLLVIAKDLSRTSSRSEE
>EOG09360PFL
LLLLVVLLLLSLREVATLLSLSKSLLTRVAALRAARGDAEGAERARRLADELSAAWSIGW
DYLRNYAFSSANELLRAVAEVSRLRSDADRAQWLNRNYQDLLAVAAQLLGRLLEVFSQKG
ALREVLEAVKAEVEEGELLKDCLEVGSEDLEGLLTVAKDLSRSSESSSE
>EOG09360PFL
KLLLILLLLVPLREYKTLLSLSKSLLARVANLRASRGDASAAERVRKLAEKLSVAWSIGW
DYLRHYAFSKLNELLAIVAEISRLKSNADKASWLARNYGKVLAVSTQLLRKLLKAFSQSG
PLREVVAAVQEEVEDGELLKDCLELGSEDLKGLLQIAKDLSRSSRQESE
>EOG09360PFL
TLLLVLLLLLAFREVRALLSLSRSLLSRVAVARAARGDAEASSRARAIADKIRAAWAVGW
DYLRNYAFSSLAELLALLAEASRLRSEADRAKWLNRNYQDILRVANSLLGGLLEVFREKG
PLREVVKDVKREVEEGDLLKDCLEVGAKDLKGLLTILKDLSSTSEKAEE
>EOG09360PFL
KLLALLLLLLPLRQLKTLISLSRSLLARVANLREDRGDVLAASRARKIAKKLRLAWSVGW
DYLKEYAFRELNELLAILSEISRVSSNAEAASWVKRNYEDVLRAATQLLKKLLSIFSEQG
PLREVVADVKEEVVEGELLKDCLKVGSKDLKGLLAIAKDLSRTSTQEEE
>EOG09360PFL
ALLLVLLLLLPFREVKALLSLSKSLLSRVANARAARGDAEASERARALADKISVAWAIGW
DYLRNYAFSSLAELLALVAEFSRLRSEADRAKWLNRNYGDVLAVAESLLGKLLKVFRQSG
PLREVVKAVKWEVEEGDLLKDCLEVGAEDLKGLLTILKDLSSSSEEASE
>EOG09360PFL
KLLAVLLLLLPLRQVKTLISLSKSLLTRVANLREARGDVKAAERARRLAAKLSLAWSIGW
DYLKNYAFRDLNELLAAVSEISRVNSDAERAQWVERNYEDVLAAATQLLEKLLSVFSQQG
PLREVVEAVKEEVVEGELLKDCLKVGSEDLKGLLLIAKDLSRSSKQSSE
>EOG09360PFL
KLLLVLLLLLPFREVKALLSLSKSLLSRVANARAARGDAAASERARALASKISAAWAIGW
DYLRNYAFSSLAELLALVAEISRLESEADRAKWLRRNYQDVLAVATSLLNKLLEVFRQKG
PLREVVKAVKEEVEEGDLLKDCLEVGAEDLKGLLVILKDLSSSSSQASE
>EOG09360PFL
KLLAVLLLLLPLRQVKTLISLSKSLLARVANLREARGDVEAAERARKLADKLSLAWSIGW
DYLKNYAFRSLNELLAIVSELSRVRSNAERASWVNRNYEDVLAAAKQLLGKLLSVFSQQG
PLREVVAAVKKEVVEGELLKDCLKVGSEDLKGLLTIAKDLSRSSERESE
>EOG09360PFL
KLLLVLLLLLPYSEVKTLLSLSHSLLLRVANLRAARGDAEAAARARSVADKLKAAWSLGW
DYLRNYAWSSLSRLLAVAAELSRLRSATDRAAWLNRNYQDVLDVAKKLLGKLLEVFSKKG
PLKEVVLTVKKEVEEGELLKDCLEVGSNDLKGLLTIVKDLSRASERHDE
>EOG09360PQR
EPPPFQESARCDVCKCSFSTFRRRHHCRSCGRTLCHEHSSYQLALPQYGIYTDVRVCYDC
FNKSSSVSSVADSVSALDLVIECKCGMPLCICEAPPKPKKKKSSTSSSKSSSVLNLGLLS
NDYEVTGEGLREAIKNGDIKAVKKLLSEGVDANYRDKQGLSLLHLAALFNQTEIALILMD
SGASLESKNAQGETPLDCAPATLQYKMRQKMEELAAS
>EOG09360PQR
TPPPFQESARCDVCKCSFATFRRRHKCRNCGRTLCHEHSSNQVALPQYGIYTSVRVCSDC
FNDSSRVDSVTDSISGLELVVECKCGMPLCICEAPPKPKKSKGSTSSSKSSSILNIGLMS
NDYEVSGEGLREAIKSGDTKGVKKLLSKGVDANYLDKQGLTLLHLAALFNKTEIALILMD
EGASLDSKNAQGETPLDCAPATLQYKMRQKLEEVAAS
>EOG09360PQR
SPPPFQESAKCDVCRCSFSAFRRRKHCRSCGRTLCHEHSSQDVALPQYGLYTSVRVCSDC
FNDSSEVDSLADSVSKLELIIECKCGMPLCICEASPKPKKKKGSTSSSKASSILNLGLLS
NDYEVTGEGLREAIKEGDIAAVKKLLSKGVDANYCDKQGFSLLHLAALFNQTEIALILME
HGASIEYKNGQGETPLDCAPAVLQYKMRQRMEELAAS
>EOG09360PQR
KPPPFQESARCDVCKCTFATFRRRHHCRNCGKTLCHEHSSKELALPQYGIYSDVRVCYDC
FNKSSKISSVAESISRLDLVLDCKCGLPLCICEAPPRPKKKASSTSSSKSSAVLNVGLMS
NEYEVAGEGLREAIKAGDTKAVKKLLKEGVDSNYLDKQGLSVLHLAVLFNQTEIALLLMD
KGASLQKKNAQGETPLDCAPAMLQYKLRQKVKEVAAK
>EOG09360PQR
SPPAFQESSHCDVAKCSFNSFRRRHHCRACGRTLCHEHSSQDLALPQYLIYTDVRVCYEC
FNKSSEVSAAADSLSKLDIVIECKCGMPLCICEVAPKPKKKKSATSSSNESSVLNLGLVS
NDYDVTGEGLREAIKEGDVKAVKKLLSEGVDANYKDKQGLSLLHLAALFNQTEIALILLD
HGANVEYKNAQGETPLDCAPAVLQYKMREKMEETAAS
>EOG09360PQR
APPPFQESARCDVCKCTFSTFRRRHHCRSCGKTLCHEHSSEEVALPQYGIYSSVRVCSDC
FNDSSAIDSVAESVSSLELVIDCKCGLPLCICEAPPRPKKKAGSTSSSKSSAILNLGLLS
NEYEVTGEGLREAIKGGDIKAVKKLLKKGVDSNYLDKQGLSVLHLAVLFNQTEIALLLMD
NGASLEKKNAQGETPLDCAPAMLQYKLRQKIKELAAK
>EOG09360PQR
SPPAFQESSRCDVAKCSFNTFRRRHHCRACGRTLCHEHSSQQVALPQYLIYTSVRVCSEC
FNDSSEVDAIADSLSKLEIVIECKCGMPLCICEVPPKPKKKKGATSSSNKSSILNLGLVS
NDYDVTGEGLREAIKEGDVKAVKKLLSKGVDANYADKQGLSLLHLAALFNQTEIALILLD
HGANLESKNAQGETPLDCAPATLQYKMREKMEETAAS
>EOG09360PQR
SPPPFQESARCDVCKCTFATFRRRHHCRNCGKTLCHEHSSQEVALPQYGIYSSVRVCSDC
FNDSSEIDSVAESISKLELVIDCKCGLPLCICEAPPRPKKKAGSTSSSKSSAILNLGLMS
NEYEVTGEGLREAIKEGDTKAVKKLLKKGVDSNYRDKQGLSVLHLAVLFNQTEIALLLMD
HGASLEKKNAQGETPLDCAPAMLQYKLRQKMKEVAAK
>EOG09360PQR
EPPAFQESSRCDVAKCSFNTFRRRHHCRACGRTLCHEHSSYDVALPQYLIYTSVRVCSEC
FNDSSSVDAVADSLSALEIVIECKCGMPLCICEVPPKPKKKKGATSSSNSSSILNLGLVS
NDYDVTGEGLREAIKNGDVKAVKKLLSKGVDANYLDKQGLSLLHLAALFNQTEIALILLD
SGANLEYKNAQGETPLDCAPAVLQYKMREKMEETAAS
>EOG09360PQR
EPPPFQEAARCDVCKCALATFRKRHHCRNCGRTLCHEHSSYKMALPQFGIYTEVRVCADC
FNESSSVNSVADSISALNLVIECKCGMPLCICEAPPKPKKKRASTSSSKSSSLLNLGLMS
NDYEVTGEGLREAIKNGDTKAVKKLLSQGVDANYLDKQGLSILHLAALFNQTDIALVLMD
SGASLERKNAQGETPLDCAPALLQYKMKQKMESVAAA
>EOG09360PWB
MLTREQLLHLFSRFSFLTSLPEVKKRIADAVEDKQEAVAVTTEIQEEILREMGIDPSFGI
GCLGKVNVVYENDKDLMIKFYKFVAKEEMAIDEAELEPEEFAEKLKAQQKLQEQQLEMLV
EMRKYSLEDQSVILELRKQLEEANFDTEASILSPEQIQEI
>EOG09360PWB
LLTREELLHLFSRFSYLTSLSEVKDRIADAVEDKQEAVAVTTEIQEEILEEMGIDPSFGI
ACLGKLNIIYENDKDLMLKFYKFVAKEEMAVDEAELEPRELAEKLHAQEKLQEQQLEMLV
QMRKYKLEDQSVILELRKQLEEANFETEASVLSGEQIKEI
>EOG09360PWB
MLTREQLLHLFNRFSFLTSQPEVKERIADAVDDKQEAVAITTEIQEEILKEVGIDPSFGL
GCLGKVNIVYENDKELMLKFYKFVAKEEMAIDEAELEPEEFAEKIKAQQELQEQQLEMLK
SVRKFAPEDQSVILELRKQLENANFDTEASILSPEQIKEV
>EOG09360PWB
MLTREQLLHLFDRFSLLTSLPDVKDRIADAVRDKQEAVAVTTEIQEEILEELGIDPSFGI
SCLGKINVIYEDDKDLLIKFYQFVAKEEMAIEEAELDPREFAEKLRTQEKLQEQQLKMLV
KLRKYEVEDQSAILELKKQLEKANFDAEASLLSGEQLQEI
>EOG09360PWB
MLTKEQLLYLFNRFSFLTSLPEVKQRIADAVDDKQEAVAVTTEVQEEIFLEVGVDPSFGV
GCLGKVNVAYENDRDLMIRFYKFLAKEELAIDEAELEPKEFAEKLKAQKKLQEQQLEMLI
SVRKYAPESQSVILELRKELENADFDTEASILSSEQIQEI
>EOG09360PWB
MLTREQLLHLFDRFSFLTSLPDVKDRIADAVRDKQEAVAVTTEIQEEILEELGIDPSFGI
GCLGKVNIVYEDDKDLLLKFYQFVAKEEMAIEEAELDPEEFAEKLETQQKLQEQQLKMLV
ALRKYNVEDQSAILELKKQLEKANFDAEASILSPEQLKEI
>EOG09360PWB
MLTKEQLLYLFSRFSFLTSLPEVKARIADAVEDKQEAVAVTTEVQEEIFSEMGVDPSFGI
GCLGKVNIAYENDRDLMLRFYKFLAKEELAIDEAELEPKEFAEKLKAQKKLQEQQLEMLV
SMRKYALESQSVILELRKELEEADFDTEASILSSEQIKEI
>EOG09360PWB
MLTREQLLHLFDRFSFLTSLPDVKKRIADAVRDKQEAVAVTTEIQEEILRELGIDPSFGI
GCLGKVNIIYEDDKDLLLKFYQFVAKEEMAIEEAELDPREFAEKLKTQEKLQEQQLKMLV
SLRKYAVEDQSAILELKKQLEKANFDAEASILSGEQLKEI
>EOG09360PWB
MLTKEQLLYLFNRFSFLTSLPEVKDRIADAVDDKQEAVAVTTEVQEEIFEEVGVDPSFGI
GCLGKVNIAYENDRDLMLRFYKFLAKEELAIDEAELEPKEFAEKLKAQKKLQEQQLEMLV
EVRKYSPESQSVILELRKELENADFDTEASILSSEQIKEI
>EOG09360PWB
MLSREQLLHLFERFSFLISLPEVKDRIADAVKEKQEAVAVTTAIQEEILEEIGIDPSLGI
GCLGKVNLIYEEDKDLMVKFYEFVAKEEMAIDEAELGPREFAKKLKAQEKLQEQQLELLV
EIRKYSADDQSVILELQKQLESANFDSDASILTGEQVEEI
>EOG09360R4S
KYTGQSVRALPIRVLTVGKKRSRGVQLLVEEYKEKLKKYCDVEDTLIKSNPKLASDVKVQ
VEAEDVAVMKLLKSDDFVVVLDERGKDVTSEQIADLIGDAGNTGASRLSFCIGGPYGLGK
QVRERADVTIRLSSLVLNHQVALVVLLEQLYRAWTILKGQKYH
>EOG09360R4S
RYAGQAVRALPIRVLTVGKKRSEGVKLVVEEYKEKLKAYCSVEDLLIKSNPKLAQDVKVQ
IEEEDAAMMAQLKSDEFVVVLDEEGRDLESEQVADLIGDAGNSGASRLLFCIGGPYGLGL
KVRERADATIKLSSLVLNHQIALVVLLEQLYRAWTILKGQNYH
>EOG09360R4S
KYAGESVRAVPMRVITVGKKRSEGTQLVVDEYKEKLKAYCDVEDVLIKSNPKLARDVKVQ
VEEEEIAMMELLKSEDFVVLLDERGKDLTSEQVAELIGDAGNSGSSRLSFCIGGAYGLGE
QVRERADATVRLSSLVLNHEVALVVLMEQLYRAWTILKGKKYH
>EOG09360R4S
KYTGQSVRALPLRVLTVGKKRSRGVRLLVEEYKEKLGKYCELEDLLVKSNPRLAQDVKVQ
VEAEDTAVMALIKSDDWVVVLDEEGKDVESEQIADLLGDAGNTGASRLLFCIGGPYGLGL
ELRERANVTIRLSSLVLNHQVALVVLIEQLYRAWTIIKGQKYH
>EOG09360R4S
KYTAKSVRAIPMRILTVGKKRSRGVQLLVEEYKKKLKKYCDVEDALIKSNPKLTKDVKAQ
VEAEDIAVLQLLKADDFVVILDEKGKDVASEQIADLIGDAGNTGASRLTFCIGGPYGLGR
QVRKRADVSIRLSSLVLNHQVALIVLMEQLYRALTILKGQKYH
>EOG09360R4S
KYAGQSVRALPLRVLTVGKKRSEGVQLVVEEYKEKLGAYCDLEDLLVKSNPRLAQDVKVQ
VEEEDLAMMALIKSDDWVVVLDERGKDLTSEQVADLLGDAGNSGASRLSFCIGGPYGLGL
RLRERANATIRLSSLVLNHQVALVVLIEQLYRAWTIIKGQKYH
>EOG09360R4S
KYAAQSVRALPIRILTVGKKRSEGVQLVVEEYKKKLKAYCDVEDSLIKSNPKLTEDVKAQ
VEEEDIAMLSLLKADDFVVVLDEKGKDLASEQVADLIGDAGNSGASRLTFCIGGPYGLGA
QVRKRADASIRLSSLVLNHQVALIVLLEQLYRALTILKGQKYH
>EOG09360R4S
KYAGQSVRALPLRVLTVGKKRSEGVQLVVEEYKEKLGAYCDLEDTLVKSNPRLASDVKVQ
VEEEDIAMMKLIKSDDWVVVLDEEGKDLESEQVADLLGDAGNSGASRLLFCIGGPYGLGK
QLRERANATIRLSSLVLNHQVALVVLIEQLYRAWTIIKGQKYH
>EOG09360R4S
KYAAQSVRALPMRILTVGKKRSEGVQLVVEEYKKKLKAYCDVEDLLIKSNPKLTQDVKAQ
VEEEDVAMLALLKADDFVVVLDEKGKDLASEQVADLIGDAGNSGASRLTFCIGGPYGLGL
QVRKRADASIRLSSLVLNHQVALIVLMEQLYRALTILKGQKYH
>EOG09360R4S
KYSGQSVKALPVRVLTVGKKRSKGVQLIVEEYKEKLKEYCDIDDLLIRSNPKNAQDVRVQ
VEDEDVALMALLRSDDYVVVLDEEGKDIESEQLADLVGDAGNKGASRLLFCIGGPYGHGL
QIRERAEITIRLSSLVLNHQVALVVLVEQLYRSWTIVKGQKYE
>EOG09360R5H
AAGGRLKKSFKLAIRSLLTACSKEDAFPSFTDAERERLYRLFIQVIKSLHENIEEEFETQ
VAAALDKVEQLVEEQKLDVLSSDKTNVEDILSKAKKDEIEKLKALLEKAEEKNRALKARI
ELLKK
>EOG09360R5H
IASARLKTSFKLALRLLLTAVSKEDAFPSFADAERERLYRLFIQVVKSLHKNIEEEFEVQ
IASALEKVEQFVEEQSLDVLFSDKTSVEDIISTAKKDEIEYLAKLIEEAEEKNREMKARI
ELLKK
>EOG09360R5H
AASGRLKTSFKLAIKTLLTACSKEEAFPSFTSAEKERLYQLFIQVIKSLHASIEDEFETE
VASALDKVEQLVEEQALDVLVSDKSAVEDVLSTAKKDEIQALAALLEEAEESNRKLKARL
ELLKK
>EOG09360R5H
VAGARLEKSFKIALRVLLTACSKEDAFPSFSEAERERLYRLLIQVLTSLHSEIEEEFEVQ
VGAALDTVEQLVEEQNLDVLASDKTEIEDIVSKAKKDEIELLKKLLKKAEEQNREIEARI
EVLKK
>EOG09360R5H
AAGTRLKKSFKLAVRTLLTACSKEAAFPKFTSAEQERLHKLFIKVIKSLHASIEEEFELQ
VAAILDKVDQLVEEQALDPLVSDKTAVEELLSKEKKDEVKALKSLLEKVEESNNSLKARV
ELLKK
>EOG09360R5H
AASGRLETSFKIAIRALLTACSKEDAFPSFTEAERERLYRLLIQVITSLHQEIEEEFETQ
VGSALDTVEQLVEEQELDVLLSDKTDIEDILSTAKKDEIERLAALLKEAEEQNREVEARI
EVLKK
>EOG09360R5H
AASTRLKTSFKLAVRTLLTACSKEDAFPKFTDAERERLHRLFIKVIKSLHANIEEEFELQ
VASILDKVDQLVEEQALDPLVSDKTAVEEILSTEKKDEVEALASLLEEVEEKNNQLKARI
ELLKK
>EOG09360R5H
AASARLETSFKIALRTLLTACSKEDAFPSFTEAERERLYRLLIQVITSLHAEIEEEFEVQ
VGSALDTVEQLVEEQALDVLVSDKTAIEDILSTAKKDEIEALAKLLKEAEEQNRALEARI
EVLKK
>EOG09360R5H
AASTRLKTSFKLAVRSLLTACSKEDAFPKFTSAERERLHRLFIKVIKSLHESIEEEFELQ
VASILDKVDQLVEEQKLDPLSSDKTNVEEILSTEKKDEVEKLASLLEEVEESNNELKARI
ELLKK
>EOG09360R5H
AAAARLDRSFKVALRSLLTACSREDAFSSFTKAERERLYRLFVQVIVSLHEKVEEEFEVQ
VATALDKIEQLVEEQKLDVLSSEKTNVEDILSRAKKDEIEKLTKLLERAEEEKRELKSRI
ELLKK
>EOG09360R94
LLAQKRRRAVAAASSLKLGLEDIAELVHNKVLIAATVAAAIGQLSKPFTSDLKAAVQAGG
LPSTHSAAVVAVATSLALERGFADSIFGLSVVFAALVMYDAQGVRREVGKHAKVLNKLDS
TSELLSSKEEELVSVSEEASSSQKSKAAPKSEETKSSRLNALQSSELEVAELTELKELKE
SVGHTEVEVIAGALLGFLVSLAVYALL
>EOG09360R94
ALLQTKRRKVKASSILKLRLEDLAEVVKNKVLIAAAVAAAVGQLTKPFTSDLKAALQAGG
FPSTHSAAVVAVATSLALERGFADSIFGLSVVFAAIVMYDAQGVRREVGKHAKVLNKLNS
LSEAAESNAEKLVSVAEDEEASKSSTANSHAEAEKASRAQSLASSELEVAELTELEELKE
SVGHTEVEVAVGALLGFLVSLAVYAIL
>EOG09360R94
MLLQRRRRALEASSLLALGVEDLAELVKNKVLIAATVAAAIGQLAKPFTSDLKAVVQAGG
LPSTHSAAVVAVATALALERGFADSIFGLAVVFASLVMYDAQGVRREVGNHAKVLNKLDS
VSELKSSNEEELVSLSEDAASKKKSEANPRSDATESKRLKKLASSESEVTELTEAKELKE
SVGHTEVEVLAGALLGFLVTLAVYTAL
>EOG09360R94
VMAQTRKRKVSLASILHLRLEEIAEIAHNKVLIAAGIAAAIGQLTKPFTSDLKAAIRAGG
MPSTHSSAVVAAATSLGLERGFADSIFGLSVVFAALIMYDAQGVRREVGKHAKVLNKLNS
ISEAASAKAEELVSVTKEEESAQSSNNASHSSEEKSQRAQTLQSSETEVAELTELKELKE
SIGHTELEVAAGALLGFLVSLAVYATL
>EOG09360R94
MLAQERRRLVEAAAVLALAIEDIAELVHNKVLIAATVASAIGQLLKPFTSDLKTAVQAGG
LPSTHSAAVVAVATSLALERGFADSIFGMTVVFAGLVMYDAQGVRREVGKHAKLLNKLES
VSESSSSKKEELVAISEELKSKQRSEAATESDEKKSKRVEKLQSSESELAELTQSKELSE
SVGHTEVEVVAGALLGFLVSLAVSSAL
>EOG09360R94
IMLQTRKRAVTLSSILHLGLEELAELAKNKVLIAATIAAAIGQLTKPFTSDLKAAVRAGG
LPSTHSSAVVAAATSLGLERGFADSIFGLSVVFAALIMYDAQGVRREVGKHAKVLNKLDS
ASELASANEEELVSVSKDAESAKKSSNNPHSSATKSQRLQRLASSETEVAELTELKELKE
SIGHTELEVAAGALLGFLVSLAVYAVL
>EOG09360R94
MLLQSRRRLVEASAALKLALEDLAELVKNKVLIAATVASAIGQLVKPFTSDLKTAVQAGG
LPSTHSAAVVAVATSLALERGFADSIFGMSVVFAALVMYDAQGVRREVGKHAKLLNKLES
VSESESSNKEELVAVSEDLTSSKRSEANTSSEAKKSSRVSKLASSELELAELTQVKELSE
SVGHTEVEVTAGALLGFLVSLAVSAAL
>EOG09360R94
MMLQKRKRKVELSSSLHLRLEELAELAKNKVLIAATIAAAIGQLSKPFTSDLKAAVRAGG
LPSTHSSAVVAAATSLGLERGFADSIFGLSVVFAALIMYDAQGVRREVGKHAKVLNKLNS
VSEALSANAEELVSVSKDESSAKSSENNSKSSAEKSQRANKLASSETEVAELTELKELKE
SIGHTELEVIAGALLGFLVSLAVYAAL
>EOG09360R94
LLLQTRRRLVAASAILALALEDLAELVKNKVLIAATVASAIGQLTKPFTSDLKTAVQAGG
LPSTHSAAVVAVATSLALERGFADSIFGMSVVFAALVMYDAQGVRREVGKHAKLLNKLES
TSESASSNKEELVAVSEDLESKKRSKANTHSDAKKSKRVQALASSESELAELTQLKELSE
SVGHTEVEVAAGALLGFLVSLAVSALL
>EOG09360R94
LVKQTRRKKVAATSILEVRLEDVAELIRNKVLVAATVSAAIGQLTKPFTSDLRAAVKSGG
LPSTHSASVVAVATSLALERGFSDSIFGLSVVYAALVMYDAQGVRREVGKHARVLNKLNS
TSDAASSEAEELVSVSEKEESLESSKASSHSKSEKSERAQALKSSEADVAELAELKELKE
SVGHTEVQVAAGALLGFVVSLAVYALL
>EOG09360RFB
MVDVSRVQKELTECNRDSGVSILTGTIAGPTPYEGGTFKIDIRLPDGYPFEPPKMQFITK
VWHPNISSQSGAICLDILKDQWSPALTLKTALLSLQALLSAPAPDDPQDAVVAQQTFVAT
ARYWTEAFAKSSSTGLEEKVQKLVEMGFPEDMVRSALKSVNGDENLALEKLCSG
>EOG09360RFB
LVDVSRVQKELTECNRDSGVKILTGTIAGPSPYEGGTFEIDITLPGGYPFEPPKMKFVTK
VWHPNVSSQSGAICLDILKDQWSPALTLKTALLSLQALLSAPKPDDPKDAVVAQQSFVAT
ARYWTEAFAKKSSTGVEEKVKKLVEMGFPEAMVRSTLKSVGGDENMALEKLCSG
>EOG09360RFB
MVDVARVQKELEECERDSGISILTGTIAGPTPYEGGTFKIDITLPDGYPLEPPKLQFVTK
VWHPNISSQNGAICLDILKDQWSPALTLKTALLSVQALLSAPKPDDPKDAVVAQETFVAV
ARYWTEEFAKSKSTALEEKVQKLVEMGFPEDAVRSALKSVNGDENLALEKLCSG
>EOG09360RFB
MIDVSRVQKELQECNRDSGVSVLTGTVAGPTPYEGGTFEIDLRLPEAYPFEPPKMRFITK
VKHPNIASQSGAICLDVLKDQWSPALTLKTALLSLQALLSAPAPDDPQDAVVAQQTFVAT
ARYWTETFAKSASTGMEEKVQKLVEMGFPEDLVRSVLKSVDGDENLALEKLCSG
>EOG09360RFB
MVDLSRVQKELEEADRDSGLSILIGTIAGPTPYEGGTFRIDIRLPDGYPFEPPKMQFITK
VWHPNISSQSGAICLDILKDQWSPALTLKTALLSIQALLSAPAPDDPQDAVVAEQTFVST
ARYLTEEFAKSKSLGLEEKVQKLVEMGFPEDAVRSALKSVNGDENLALEKLCSG
>EOG09360RFB
MIDVSRVQKELQECNRDSGVSVLTGTVAGPTPYEGGTFKIDLTLPKAYPFEPPKMQFVTK
VKHPNIASQSGAICLDVLKDQWSPALTLKTALLSLQALLSAPKPDDPKDAVVAQQTFVAT
ARYWTETFAKSASTGLEEKVQKLVEMGFPEDLVRSALKSVEGDENLALEKLCSG
>EOG09360RFB
MVDLSRVQKELTEANRDSGVSILIGTIAGPTPYEGGTFRIDITLPDGYPFEPPKMQFVTK
VWHPNISSQSGAICLDILKDQWSPALTLKTALLSLQALLSAPKPDDPKDAVVAEQTFVST
ARYLTEAFAKSSSLGLEEKVQKLVEMGFPEDMVRSALKSVNGDENLALEKLCSG
>EOG09360RFB
MIDVSRVQKELQECNRDSGVSVLTGTVAGPTPYEGGTFEIDLTLPDAYPFEPPKMQFVTK
VKHPNIASQSGAICLDVLKDQWSPALTLKTALLSLQALLSAPKPDDPKDAVVAQQTFVAT
ARYWTETFAKSASTGLEEKVQKLVEMGFPEDLVRSALKSVNGDENLALEKLCSG
>EOG09360RFB
MVDLSRVQKELEEANRDSGVSILIGTIAGPTPYEGGTFRIDITLPDGYPFEPPKMQFVTK
VWHPNISSQSGAICLDILKDQWSPALTLKTALLSLQALLSAPKPDDPKDAVVAEQTFVST
ARYLTEEFAKSKSLGLEEKVQKLVEMGFPEDAVRSALKSVNGDENLALEKLCSG
>EOG09360RFB
MVDVSRVQKELKECNRDSGVSLLTGTIAGPTPYEGGTFEIDIKLPDGYPFEPPKMQFATK
VWVPNISAQSGAVCLDILKDQWSPALTLKTALLSLQALLSAPEPDDPRDAVVAQQTFVAT
ARYWTEKFAKSETTGLEEKVQKLVEMGFPEDQVRSALESVNGDENLALEKLCSG
>EOG09360RFQ
ASLPRQPSVAEIERAIGAGKQSTFMDLLLSTPIGKPEGDVEKKLREAAEWVVDKTEERAR
SSQKSILVILPLWILLLLLALGVLKLPFSIPLLD
>EOG09360RFQ
ASLPRKPSVAEIERAIGAGKKSGFMELLLSNPIGKFEGDVEKKLREAAEWIVDTTEERAR
ESAKAVLVILPLFILALLLASGVLKLPFSIDLLD
>EOG09360RFQ
ASLPNQPSVIEIERAIGAGEQSGFFDLLLLTKIGQPEGDAEKKLREAAEWVVDKTEKRAQ
STAKLILVIFPVFILLLLLALGVLKLPFSIPLLD
>EOG09360RFQ
ASLPRRPSVAEVERAIGAGKNKTFMDLLLSTSIGKAEGDVERKLRETAEWLIDTTESRAR
QGQKALLVILPIWILSLLLAAGVLKLKFSIPVLD
>EOG09360RFQ
ASLPRQPSVAEIERAIGAAQQSTLLDLLASTKIGEPEGELEKKLREAAEWVVDNTEKRLA
STQKQILVVLPVWLLLLLVALGVIKLPFDIPLLD
>EOG09360RFQ
ASLPRQPSVAEVERAIGAGKEKGFMDLLLSTSIGKPEGDVERKLRETAEWVIDKTESRAR
SGAKAALVILPIFILLLLLAVGVLKLKFSIPVLD
>EOG09360RFQ
ASLPRQPSVAEIERAIGAAKQSGLMDLLASTPIGKPEGEIEKKLREAAEWVVDNTEERLR
SSAKKILVVLPLFLLLLLVALGVIKLPFDIPLLD
>EOG09360RFQ
ASLPRQPSVAEVERAIGAGKQKGFMDLLLSTSIGKPEGDVERKLRETAEWVIDTTESRAR
SGAKSILVILPIFILLLLLALGVLKLKFSIPVLD
>EOG09360RFQ
ASLPRQPSVAEIERAIGAAKQSGLMDLLASTKIGKPEGEVEKKLREAAEWVVDNTEKRLR
STAKAILVVLPVFLLLLLVALGVIKLPFDIPLLD
>EOG09360RFQ
ASVPRQPSVAEIRRAIGAGKQNAFMDLILSTAVGKPESDVEKRLREAGEWVVDTTEAKAR
SAGKAILLILPAYILLLLLALGILKLPFSIPLLD
>EOG09360ROA
KKKKELLSSAPWRTDEREAKLKVTSNPGETSTMHVPRKKDEIDPELRYSFQRNSRFLRRV
FSVDTLVKPLPPVMAYSVSRNLNFFFKIFTQFFDEEGIANAQKSLGLGQEDKSRR
>EOG09360ROA
RKKKELLSSAPWRVDDREAKVKVTSEPEETATMSVPRRKSEIDPELRYSFQRNLRFLQRV
FSVDTVVKPLPPVMAYSVSRNLNFFTKIFTQFFDEEGIANAQKSLGLGKEEKVRR
>EOG09360ROA
KKKKELLSSAPWRTEEREAKLKVTKNPEETSTMHVPRRKEEIDPELRYSFQRNSKFLQRV
FSVDTLVKPLPPVMAYSVSRNLNFFIKIFTQFFDEEGIANAQKSLGLGQEDAVRK
>EOG09360ROA
KKKKELLSSAPWRVDEKEAKISVTSDSGETPKMSVPKKKSEIDPELRYSFQRNLRFLRRV
FSVDTIVKPLPPVMAYNVSRNVNFFLRIFTQFFDEEGIANAQKSLGLGKEDSSRR
>EOG09360ROA
KKKKELLSKAPWRGGEREGKLKVTSNPGKTSTMKVPRKRLEIDPELRYSFQRNFQFLRRV
FSVDTLVKPLPPVLAYSVSRNLNFFIKIFTQFFDEEGIANAQKSLGLGNEDASRR
>EOG09360ROA
KKKKELLSSAPWRTDEKEAKLSVTSQSEETSKMHVPKRKSEIDPELRYSFQRNSRFLQRV
FSVDTLVKPLPPVMAYNVSRNVNFFVRIFTQFFDEEGIANAQKSLGLGQEDSVRR
>EOG09360ROA
KKKKELLSKAPWRGDEREGKLKVTSNPEKTSTMKVPRRRKEIDPELRYSFQRNFRFLQRV
FSVDTLVKPLPPVLAYSVSRNLNFFIKIFTQFFDEEGIANAQKSLGLGNEDKVRR
>EOG09360ROA
KKKKELLSSAPWRVDEKEAKLSVTSNSEETSKMSVPKRKDEIDPELRYSFQRNLRFLQRV
FSVDTLVKPLPPVMAYNVSRNVNFFIRIFTQFFDEEGIANAQKSLGLGKEDSVRR
>EOG09360ROA
KKKKELLSKAPWRGDEREGKLKVTSNPEKTSTMKVPRRRSEIDPELRYSFQRNFRFLQRV
FSVDTLVKPLPPVLAYSVSRNLNFFFKIFTQFFDEEGIANAQKSLGLGNEDAVRR
>EOG09360ROA
KKRKELLSSAPWRVDERDAKLKVTSNPDETSTLSVPRSKSEIDPELRYSFQRNLRFLKRV
FSIDTLVKPLPPAMAYSVSRNISFFFKIFTQFYDEEGVANAQKSLGLGKEDEARR
>EOG09360ROY
GSRRLASVEEESVSVPVSTSDSLILYFKAEGTLEERAIPKVTKALEDVEGVSDLKVLVEE
GIASVLTKETTVQATGVASNLVEAIQGAGFKLQTLSLSFEDEDEAAA
>EOG09360ROY
RSRRLSSLAEASVSVSVSTSDSLILFFKAEGTLEEAAIPKITEALEDLEGISDLKVLVEE
GIASVLTKETTVQATGVASNLVEAIQGAGFKLQTLNLSFEDENEKEA
>EOG09360ROY
STRRIALLEADEVSAPVSTSDALIMYFKADGTLEESAIPKVTEALEDLEGVADLEVEVEE
GIASVLTKETTVQATGVASSLVEAVQGAGFKLQTLSLSFDDENEVKA
>EOG09360ROY
KLRRLRVVAEKTVSVAASTSDVLILYFKAEGTLEEKAIPKVTKALEGVEGVTDLKVQVEE
GVASVLTKETTVQATGVASNLVEAIQGAGFKLQTLSLSFEDFDEKLV
>EOG09360ROY
STRKLALVKEDEVAVPVSPSDALVLYFKAEGTLNESAIPKVTKALEDVDGVADLKVEVEE
GIASVLTKQTTVQATGVASNLVETIQGAGFKLQTLSLSFEDEDDIKA
>EOG09360ROY
ALRRLVVLEESTVSVPASTSDVLILYFKAEGTLEETAIPKVTEALEGLEGVTDLKVQVEE
GVASVLTKETTVQATGVASNLVEAIQGAGFKLQTLSLSFEDFNEKSV
>EOG09360ROY
SSRKLASLKEDSVAVPVSPSDSLVLYFKAEGTLNESAIPKVTEALEDLDGVSDLKVLVEE
GIASVLTKQTTVQATGVASNLVETIQGAGFKLQTLSLSFEDENDEKA
>EOG09360ROY
SLRRLAVLAEDTVSVPASTSDVLILYFKAEGTLEESAIPKVTEALEGLEGVTDLKVQVEE
GVASVLTKETTVQATGVASNLVEAIQGAGFKLQTLSLSFEDFNEAKV
>EOG09360ROY
GTRKLALLKEEEVAVPVSPSDALVLYFKAEGTLNERAIPKVTEALEDLDGVADLKVEVEE
GIASVLTKQTTVQATGVASNLVETIQGAGFKLQTLSLSFEDENDKAA
>EOG09360ROY
GAKRLAAIAEEAASVPGYTSDLLILYFQAEGTMEERAVPKVTQALEEIEGVKELKVKIEE
GIGSVLTKETTVQATGVASNLVEAIQGSGFKLQTLSLSFEDAEEKAA
>EOG09360RQP
GRHFYLAVDRLQFKMETLLELLGVVADRRGALPIAVCVSSRDELDAVCAAVANLPFVSLS
ALYSDLAEAERASVLEKFRQATISLVVVTDACLPGEAPLSARVLINYELPTKKEAYLRRL
STCLAADGIVINMVVGGEVVTLKSLEESSGLLIAEMPINVSEIL
>EOG09360RQP
QRHFYLAVDRLQFKMRTLLELLGVVSDRRKSLPIAICVSSRDELDAVAAALANLPYVSLS
PLYSDQAEAERASVLDKFRQATLELIVVTDVCLPGEAPLSARVLINYELPTKKEAYLRRL
ATCLAADGIVINVVVGGEVVLLKSLEESSGLLIAELPIKVSEVL
>EOG09360RQP
ARHFYLAVDRLQFKLETLLDLLGVLADRRAALPIVVCVSSRDELDAVAAAVANLPFVSLA
ALYSDLAEAERASVLEKFRKATLSIVVVTDACLPGEAPLMARVLINYELPTKKETYLRRV
STCLAADGIIINVVVGGEVATLKSIEESSGLLIAEMPINISEVL
>EOG09360RQP
ERHFYLAVDRLKFKMKTLLELLGVVAERRKLLPIAVAVSSRDELDAVCAAVSNLPFISLS
SLYSDLAEAERASVLEKFRQAAIELVVVTDACLPGESPLSARVLINYELPTKKEAYLRRL
TACLAADGIVINMVVGGEVVTLKSLEESSGLVIAEMPIKVSEIL
>EOG09360RQP
ARHFYLAVDRLQFKMETLVELLGLVADRKSALPIAVCVSSRDELDAVCSAVANLPFVSLS
ALYSDLAESERASILEKFRRATIHVVVVTDACLPGEAPLAARVLINYELPTKKEAYLRRI
STCLAADGIVINMVVGGEVITLKALEESSGLLIAEMPIHVSEIL
>EOG09360RQP
KRHFYLAVDRLKFKMDTLLELLGVVAERRKVLPIAVAVSSRDELDAVAAAVSNLPFISLS
ALYSDLAEAERASVLEKFRQAALSLVVVTDACLPGESPLSARVLINYELPTKKEAYLRRL
SACLAADGIVINVVVGGEVVTLKSLEESSGLVIAEMPINVSEVL
>EOG09360RQP
ARHFYLAVDRLQFKMETLVELLGLVADRKPALPIAVCVSSRDELDAVASAVANLPFVSLS
ALYSDLAESERASILEKFREATLHLVVVTDACLPGEAPLSARVLINYELPTKKEAYLRRM
STCLAADGIVINVVVGGEVVTLKALEESSGLLIAEMPIHVSEVL
>EOG09360RQP
ARHFYLAVDRLKFKMETLLELLGVVAERRGALPIAVAVSSRDELDAVAAAVSNLPFISLS
ALYSDLAEAERASVLEKFRQAALELVVVTDACLPGESPLSARVLINYELPTKKEAYLRRL
SACLAADGIVINVVVGGEVVTLKSLEESSGLVIAEMPIKVSEVL
>EOG09360RQP
GRHFYLAVDRLQFKMETLVELLGLVADRKKALPIAVCVSSRDELDAVASAVANLPFVSLS
ALYSDLAESERASILEKFRQATLHLVVVTDACLPGEAPLSARVLINYELPTKKEAYLRRL
STCLAADGIVINVVVGGEVVTLKALEESSGLLIAEMPIHVSEVL
>EOG09360RQP
GRHFYLAVDRLQFKMETLLELLGVVAGRRKALPIAVCVSSRDELDAVSAAVASLPFVSLS
ALYSDLAEAERASVLEKFRQATVELVVATDACLPGEASLSARILINYELPTKKEAYLRRL
STCLAADGIVINLVVGGEVVTLKSLEETSGLIVAEMPIKVSELL
>EOG09360S9S
VEAWTGEIRGRVVCDVCADSAIGPEDHVLEGAEVAVLCITKSGEVINYQAFTNSKGVYTV
AETMPESDRWDACLARPISSFHEHCTRLGDAESGVKFTYNKPSGNSHTVKTFLYKPANVP
LY
>EOG09360S9S
AEAWTGEIRGKVVCDVCADSSIGPEDHVLEGAEVAVLCITKSGEVLNYQAFTESKGVYKV
AETMPESDRWEACLARPLSSFHQSCTRKGDTESGVKFTYARPSGNSHSVKAFIYKPAKVP
AY
>EOG09360S9S
VEAWTGEIRGRVVCDVCADAAIGPEDHVLEGAEVAVLCITKSGEVINYQAFTESKGVYTV
AETMPESDRWDACLARPLSSFHQHCTRKGEAHSGIKFTYSKSSGYSHSVRTFIYRPAKVP
LY
>EOG09360S9S
VKAWTGEIRGRVVCDVCADSAVGPEDHVLEGAEVAVLCITKSGEVVNYQAFTNSKGIYKV
AETMPESDRWDSCLARPISSFHESCTKLGDSNSGVKFTYAKKSGNSHTVKPFLYKPTNVP
SY
>EOG09360S9S
VEAWTGEIKGRVVCDVCADSAIGPEDHVLEGAEVAVLCITKSGEVINYQAFTNSKGVYSV
AETLPESDRWDACLARPISSFHEKCTRLGDAHSGVKFTYEKSSGFSHTVKTFLYKPANAP
LY
>EOG09360S9S
VKAWTGEIRGRVVCDVCADSAVGPEDHVLEGAEVAVLCITKSGEVINYQAFTESKGIYTV
AETMPESDRWDSCLARPLSSFHQHCTKKGDANSGVKFTYAKKSGNSHSVKSFIYKPTKVP
LY
>EOG09360S9S
VEAWTGEIKGRVVCDVCADSAIGPEDHVLEGAEVAVLCITKSGEVINYQAFTESKGVYSV
AETLPESDRWDACLARPLSSFHQKCTRKGDAESGVKFTYKKPSGNSHSVKTFIYKPAKAP
LY
>EOG09360S9S
VKAWTGEIRGRVVCDVCADSAVGPEDHVLEGAEVAVLCITKSGEVINYQAFTESKGIYKV
AETMPESDRWDSCLARPLSSFHQSCTKKGDANSGVKFTYNKKSGNSHSVKTFIYKPTKVP
LY
>EOG09360S9S
VEAWTGEIKGRVVCDVCADSAIGPEDHVLEGAEVAVLCITKSGEVINYQAFTESKGVYSV
AETLPESDRWDACLARPLSSFHQKCTRKGDAHSGVKFTYAKSSGNSHSVKTFIYKPAKAP
LY
>EOG09360S9S
VDAWTGEIRGRVVCDVCGDSAIGPEDHILEGAEVAVLCITKSGEVINYQAFTDSKGVYKV
AETMPESERWDACLARPVSSFHKSCTRRGDAKSGVKFSYAKESGNSHAVKTFVYKPAEVP
LY
>EOG09360SAC
SKAEVITLTEETFSDKIKEKDTVWFVKFCVPWCKHCKNLGTLWEDLGKVLEGEDEIEIGQ
VDCGVSKPVCSKVDIHSYPTFKVFYEGEEVAKYKGKRDVESLKAFVLEEAEKA
>EOG09360SAC
AKAEVITLTEDTFSDKIKEKDTIWFLKFCVPWCKHCKSLGTLWEDLGKVLEGDDEIEIGR
VDCGIDKSVCSKVDIHSYPTFKIFYDGEEVAKYKGPRNVESLKVFVLNEAEKA
>EOG09360SAC
SGAEVITLTEETFSDKIKEKDTIWLVKFCVPWCKHCKSLGTLWEELGKVMEGDDEIEIGE
VDCGASKSVCSKVDIHSYPTFKIFYEGEEVAKYKARRNVESLKAFVLNEAEKA
>EOG09360SAC
SEAEVITLTEETFSDKVKEKDTVWFVQFCVPWCKHCKNLGTLWEDLGKVLEGEDEIEIGR
VDCGISKPVCSKVDIHSYPTFKVFYNGEEVAKYKGERDVESLKVFVVEEAEKA
>EOG09360SAC
SGAEVITLTEETFSDKIKEKDTVWFVKFCVPWCKHCKNLGTLWDDLGKVIEGEDEIEIGK
VDCGTSKPVCSKVEIHSYPTFKVFYEGEEVAKYQGRRDIESLKTFVLEEAEKA
>EOG09360SAC
SEAEVITLTEETFSDKVKEKDTIWFVQFCVPWCKHCKSLGTLWEDLGKVLEGDDEIEIGR
VDCGISKSVCSKVDIHSYPTFKIFYEGEEVAKYKGSRNVESLKAFVVNEAEKA
>EOG09360SAC
SKAEVITLTEETFSDKIKEKDTIWFVKFCVPWCKHCKSLGTLWDDLGKVVEGDDEIEIGD
VDCGLSKSVCSKVEIHSYPTFKIFYEGEEVAKYQGRRNIESLKTFVLNEAEKA
>EOG09360SAC
SEAEVITLTEETFSDKVKEKDTIWFVQFCVPWCKHCKSLGTLWEDLGKVLEGDDEIEIGQ
VDCGVSKSVCSKVDIHSYPTFKIFYEGEEVAKYKGRRNVESLKVFVVNEAEKA
>EOG09360SAC
SGAEVITLTEETFSDKIKEKDTIWFVKFCVPWCKHCKSLGTLWDDLGKVLEGDDEIEIGR
VDCGISKSVCSKVEIHSYPTFKIFYEGEEVAKYQGKRNIESLKTFVLNEAEKA
>EOG09360SAC
SSAEVITLTEETFSDKIKEKDTAWFVEFCVPWCKHCKKLGTLWEDLGKVLEGADEIEVGR
VDCGISKAVCSKVDIHSYPTFKLFYEGEEVAKYKGKREVESLKVFVIDEAEKA
>EOG09360T01
LLLSASVAKSEFTLRRKQRARVQALRVLAASEGKRSSKKEVIMVDPLEAKRLAAKQMQEI
KAREKKRRRQIEAINGALAMIGLTVGLVIEGQTGKGILAQLAGYLSAVVSLFTQ
>EOG09360T01
VLFSASVTRSKFALRYKRRAKVEALLVLAAPEGKSKSEKEVIMVDPLEAKRLAAKQMKEI
RAREKKRRRQAEAINGALAMIGLTVGLVIEAQTGKGILGQLAGYLAAIVSLFGE
>EOG09360T01
LFFSSSATKASFALKRKRRTRGEAVRVLAASKGKEDSEKNVIMVDPLEAKRLAAKQMKEI
KARERKRRREIEAINGALALIGLTIGLVIEGQTGKGILAQLAGYLSAIVSLFGQ
>EOG09360T01
IVLSASLARSRLTLRKKQRAESQALKALAASQGKSESKKEVVMVDPLEAKRLAAKQMQEI
KAREKKKRRQVEAINGALAMIGLTVGLVIEGKTGKGILGQLAGYLTAVVSLFTE
>EOG09360T01
LFLSASAASSSFTIQRKQKSRGQSIRVLAASKGKKDSKEEVIMVDPLEAKRLAAKQMQEI
KAREKKRRRRIEAINGALAIIGLTAGLVLEGQTGKGILEQLAGYLSAVSSLFTK
>EOG09360T01
LVFSASLTKSALALRRKRRAHSEALRALAASQGKSRSEKEVVMVDPLEAKRLAAKQMKEI
KAREKKKRRQIEAINGALAMIGLTVGLVIEGKTGKGILAQLAGYLSAIVSLFGQ
>EOG09360T01
LLFSASVTSSSFAIRRKRKARVESFRVLAASEGKADSEEEVIMVDPLEAKRLAAKQMKEI
KAREKKRRRKIEAINGALAVIGLTVGLVLEGQTGKGILEQLAGYLSAISSLFGK
>EOG09360T01
LVFSASLTRSSLALRRKRRARSEALRALAASQGKRDSEKEVVMVDPLEAKRLAAKQMKEI
KAREKKKRRQIEAINGALAMIGLTVGLVIEGKTGKGILGQLAGYLSAIVSLFGE
>EOG09360T01
LFFSASATSSEFAIRRKRKARGESLRVLAASKGKSSSEEEVIMVDPLEAKRLAAKQMKEI
KAREKKRRRQIEAINGALAMIGLTVGLVLEGQTGKGILEQLAGYLSAISSLFGK
>EOG09360T01
LIVSASISRSEFGLRRKKRARAKALRILAASSGKSSSGKEVIMVDPLEAKRLAAKQMEEI
KAKEKKRRRQIEAINGAWAMIGLTVGLIIEGRTGKGILGQLAGYLSALVSLFVE
>EOG09360TA9
MALSLSTSFLRLRVSLRKKELHPEIYEDAKVYCNGELVLVTGGTKKEYVVDVWSGNHPFY
LGDRSALLVDDDQVEKFRKKFGELKEGEIVLEPKKE
>EOG09360TA9
LALSLSTSFLKLRASVRKKEIHPEIFEDAKVYCNGELVLVTGGTKEEYAVDVWSGNHPFY
VGESSALIVAADQVEKFRKKYGGLKQGEIVLEAKSK
>EOG09360TA9
MALSLSTSFLAIRVTCRKKDLHPELYEDAKVYCNGELVLTTGGTKNEYVVDVWSGNHPFY
LGERSALIVMDDQVEKFRKKFGGLSEGEIELEAKEE
>EOG09360TA9
MALSLSNSFLEVRASMRKKELHPEIYEDAKVYCNGELVLVTGGTKPEYAVDVWSGNHPFY
LGDSSALLVAESQVEKFRKKWAELKEGEIVLDPKSD
>EOG09360TA9
MALSLSTSFLAIRLSCRKKGLHPEFYEDAKVYCNGELVLVTGGTKNEYTVDVWSGNHPYY
LGDKSALLVEDDQIEKFRKKFGEVKEGEVILEPEDE
>EOG09360TA9
MALSLSNSFLQVRVSIRKKELHPEIYEDAKVYCNGELVLVTGGTKQEYVVDVWSGNHPFY
LGERSALIVADSQVEKFRKKFAGLKEGEIVLDAKSS
>EOG09360TA9
MALSLSTSFLALRLSCRKKELHPEVYEDAKVYCNGELVLVTGGTKNEYTVDVWSGNHPYY
LGEKSALIVKDDQIEKFRKKFGGVKEGEVVLEAERE
>EOG09360TA9
MALSLSNSFLAVRASCRKKELHPEIYEDAKVYCNGELVLVTGGTKNEYAVDVWSGNHPFY
LGESSALIVDDSQVEKFRKKFAGLKEGEIVLDAKKE
>EOG09360TA9
MALSLSTSFLRIRLSLRKKELHPEIYEDAKVYCNGELVLVTGGTKKEYTVDVWSGNHPYY
LGEKSALIVADDQIEKFRKKFGGVKEGEVVLEAESE
>EOG09360TA9
MAVSLSTSFLRMKASLRKKELHPEIYEDAKVYCNGELVLVTGGTKKEYAVDVWSGNHPFY
LGNSSALVVADEQVEKFRKKFSHLKEGDIVLPSKSE
>EOG09360TV2
MGVEKEILKAGTGPKPVKGQKVTVHCTGFGKDRDLSKKFWSTKDAGQKPFSFKIGKGSVI
KGWDEGVLTMQVGEVARLKCTPDYAYGAGGFPAWGIQPNSVLVFEIEVLS
>EOG09360TV2
LGIEKKIVKAGTGPKPVKGQKVTVHCTGFGKDKDLSKKFWSTKDKGQQPFAFEIGQGSVI
KGWDEGVIAMQVGEVARLKCSPDYAYGAGGFPAWGIQPNSVLVFEIEVLS
>EOG09360TV2
MGIEKAIVKAGTGPKPTKGQKVTVHCTGFGKDKDLSKKFWSTKDPGQQPFSFEIGKGSVI
KGWDEGVITLQVGEVARLKCTPDYAYGAGGFPAWGIQPNSVLVFEIEVLS
>EOG09360TV2
MGVEKQVLKAGTGPKPAKGQKVTVHCTGFGKDRDLSQKFWSTKDKGQKPFSFKIGKGSVI
KGWDEGVLAMQLGEVARLKCAPDYAYGAGGFAAWGIRPNSVLVFEIEVLS
>EOG09360TV2
MGVEKAILRAGTGPKPTKGQKVTVHCTGYGKDRDLSKKFWSTKDEGQKPFSFKIGKGSVI
KGWDEGVLGMQVGEVARLRCTPDYAYGASGFPAWGIQPNSVLVFEIEVLS
>EOG09360TV2
MGIEKTVVKAGTGPKPAKGQKVTVHCTGFGKDKDLSQKFWSTKDKGQQPFSFEIGKGSVI
KGWDEGVITMQLGEVARLKCTPDYAYGAGGFAAWGIRPNSVLVFEIEVLS
>EOG09360TV2
MGIEKAIVRAGTGPKPVKGQKVTVHCTGYGKDKDLSKKFWSTKDSGQQPFSFEIGKGSVI
KGWDEGVIGMQVGEVARLRCTPDYAYGASGFPAWGIQPNSVLVFEIEVLS
>EOG09360TV2
MGIEKAVVKAGTGPKPAKGQKVTVHCTGFGKDKDLSQKFWSTKDAGQQPFSFEIGKGSVI
KGWDEGVIAMQLGEVARLKCTPDYAYGAGGFAAWGIRPNSVLVFEIEVLS
>EOG09360TV2
MGIEKEIVRAGTGPKPTKGQKVTVHCTGYGKDKDLSKKFWSTKDKGQQPFSFEIGKGSVI
KGWDEGVIGMQVGEVARLRCTPDYAYGASGFPAWGIQPNSVLVFEIEVLS
>EOG09360TV2
MGLEKELIKAGTGPKPLKGQKVTVHCTGFGKDGDLSKKFWSTKDKGQEPFSFNIGKGAVI
KGWDEGVMAMQIGEVARIKCTPDYAYGAGGFPAWGIKPNSVLIFEIEVLS
>EOG09360UGG
RYPRIKAVDLDQNTVVAISVGVVSVAVGIGIPVFYETQIDNAAKRDNTQPCFPCSGSGAQ
KCRFCVGKGTVTVVLGGGEKEVSKCVNCDGVGSLTCTTCQGSGIQPRYLDRREFKDD
>EOG09360UGG
SYPRIRALDLDQNTVIAISVGVVSVAVGIGVPVFYETQIDNAAKRENTQPCFPCSGSGAQ
VCRFCTGTGTVTVVLGGGEEEVSNCINCDGIGSLTCTTCQGSGIQPRYLDRREFKED
>EOG09360UGG
RYPRIKALDLDQNTIVAISVGVVSIAVGIGIPVFYETQIDNAAKRDNTQPCFPCSGSGAK
KCRFCAGTGSVTVVIGGGETEVSKCVNCDGVGSLTCTTCQGSGIQPRYLDRREFKDD
>EOG09360UGG
KYPRIQAVDLDKNTVVAISVGVVSVAIGIGIPVFYEAQIDNSAKRDNTQPCFPCSGTGAQ
ACRFCLGKGTVTVVLGAGEEEVSNCLNCDGLGSLTCTTCQGSGIQPRYLDRKEFKDD
>EOG09360UGG
RYPRIKAVELDQNTLVAITVGVVSVAVGVGIPVFYETQIDNAAKRDNTQPCFPCSGSGAE
KCRLCAGKGAVTVELGGGESEVSRCVNCEGVGSLTCTTCQGSGVQPRYLDRRELKDD
>EOG09360UGG
RYPRIKALDLDKNTVVAISVGVVSVAIGIGIPVFYEAQIDNSAKRDNTQPCFPCSGTGAQ
LCRFCIGTGTVTVVLGAGEEEVSKCVNCDGVGSLTCTTCQGSGIQPRYLDRKEFKDD
>EOG09360UGG
RYPRIKALELDQNTVVAITVGVVSVAVGVGIPVFYETQIDNAAKRDNTQPCFPCSGSGAR
KCRLCAGTGKVTVELGGGEAEVSRCVNCEGVGSLTCTTCQGSGVQPRYLDRRELKDD
>EOG09360UGG
RYPRIKALDLDKNTVVAISVGVVSVAIGIGIPVFYEAQIDNSAKRDNTQPCFPCSGTGAQ
KCRFCAGTGTVTVVLGAGEKEVSNCVNCDGVGSLTCTTCQGSGIQPRYLDRKEFKDD
>EOG09360UGG
RYPRIKALELDQNTVVAITVGVVSVAVGVGIPVFYETQIDNAAKRDNTQPCFPCSGSGAQ
KCRLCVGTGTVTVELGGGEEEVSRCVNCEGVGSLTCTTCQGSGVQPRYLDRRELKDD
>EOG09360UGG
RYPRIKAIDLDQNTVVAISVGVVSVALGIGIPIFYESQIDNAAKRDNTQPCFPCSGSGAQ
KCRFCVGAGTVTVVLGSDEEEVSNCVNCDGVGSLTCTTCQGSGIQPRYLDRRKFKDD
>EOG09360UKB
EDAAARRERLRALRAAKELLSTPDQNGEHPALPAPLDAPEEASKENVSPTEESEEVDLPA
LKFRNYLPHDEQLREGKLAPVSLPKFEDPIAAKKKEDPFVNIAPKKPNWDLKRDVQKKLD
KLEKRTQKALAELAEQEKEKEALEEGSDAAE
>EOG09360UKB
QDAAARRERLKALRAAKELLETRDQNGKEPTLPAPVDAPEDASKEEVDTTKEVEELDAPA
MKFRNYLPHDKQLREGKIAPLSLPKFEDPISAKKKEDPFVNIAPKNPNWDLKRDVQKKLD
KLEKRTQKALLELAEQEKEKEALEEDSDASQ
>EOG09360UKB
EEAAARRERLRALRAAKELLNTRDKNGKHPKLPAPLDAPDEASKENVDPVREVEKVDAPS
LKFRNYLPHDERLRGGKIAPVSLPKFEDPVAAKKLEDPFGNIAPKKPNWDLKRDVQKKLD
KLEKRTQKALAELAEQEKEREALEDGQDAVE
>EOG09360UKB
KKAAARKERLRALRAAQELLKTPDQNGEEPELPAPLDAPEEASKEDISTTDESEEIELPA
LKFRNYVPHDEKLREGKLAPPVLPKFEDPIAAKKKENPFVNIAPKKPNWDLRRDVQKKLD
KLEKRTQKALAKLAEQQKEKELLEESEDASK
>EOG09360UKB
EEAAARRERLRALKAAKELLNTPEQNGERPKLPGPLDAPEEASKENVSATRESDEVDLPA
LKFRNYLPQDERLQDGKLAPVSLPKFEDPIAAKQVEDPFLNIAPKKPNWDLKRDVQKKID
KLERRTQKALAELMEQEKEKEALEEGQDAIE
>EOG09360UKB
EKAAARKERLRALRAAQELLQTRDQNGKHPSLPAPLDAPEEASKENIDPTNEVEEVEAPA
LKFRNYVPHDEKLREGKIAPVVLPKFEDPIAAKKKENPFVNIAPKKPNWDLRRDVQKKLD
KLEKRTQKALAKLAEQQKEKELLEEEEDASE
>EOG09360UKB
EDAAARRERLRALKAAKELLNTREQNGKRPKLPGPLDAPEEASKENVDATREVDEVDAPA
LKFRNYLPQDEQLQEGKIAPVSLPKFEDPIAAKQEEDPFVNIAPKKPNWDLKRDVQKKID
KLERRTQKALAELMEQEKEKEALEEGSDALE
>EOG09360UKB
EKAAARKERLRALRAAQELLNTRDQNGKEPKLPAPLDAPEEASKENIDTTREVEEVEAPA
LKFRNYVPHDEKLREGKIAPVVLPKFEDPIAAKKKENPFVNIAPKKPNWDLRRDVQKKLD
KLEKRTQKALAKLAEQQKEKELLEEGEDAAE
>EOG09360UKB
EEAAARRERLRALKAAKELLSTREQNGKRPALPGPLDAPEEASKENVDATEEVDEVDAPA
LKFRNYLPQDERLQEGKIAPVSLPKFEDPIAAKQKEDPFVNIAPKKPNWDLKRDVQKKID
KLERRTQKALAELMEQEKEKEALEEGQDASE
>EOG09360UKB
EAAAARRERLRALRAAKDLLSTKDQNGNEPALLAPLDAPEEAAKENLETTEEAEEVDVPA
LKFRNYLPHDEELREGKVAPVELPKFEDPIAAEKKEDPFVNIAPKKPNWDLKRDVQKRLD
KLEKRTQKALAEIAEQKKEKEVAEEGKNASE
>EOG09360UMZ
KPDAQLFQLLSDLLQQVESLSNQEEVELRAKIEALGLEVTKVPEKSLDELEIAKELDKLS
AKLDDVDKMISSALASDPEVKSLLSSTADVWMPVITASADERRNFAASVED
>EOG09360UMZ
KPDKQLFDLLSDLLQEVESLTNKEEVELRAKIEALGLEVTKVPEKALDELEIAKELDKLS
AKLDDVDRMISSAMASDPEVKSLLSATADVWMPVITAAADERRNFTAAIDE
>EOG09360UMZ
KPDAQLFDLLSDLLQQVESLSNKEEVELRSKIEALGLEVTKVPEQSLDEVEIAKELDKLS
AKLDNVDRMISSALASDPEVKSLLSSTADIWMPVITAAAEERRNLAAAVAD
>EOG09360UMZ
KADKQLFQLLSELLQKVESLSNQEEVELRAKIEALGLEVTKVPEKSLDELEIAKELDKLS
ARLDDVDKMISSAMASDPEVKSLLSSTADVWLPVITASADERRNFSGSIDD
>EOG09360UMZ
KPDEQLFQLLSDLLQQVEALSNQEEVELRAKIEALGLEVTKVPSKSLDELEIAAELDKLS
AKLDEVDKLISSAIASDPQVKSLLSSTADLWMPVITASSDERRGFAASSSD
>EOG09360UMZ
KADAQLFDLLSELLQQVESLSNKEEVELRAKIEALGLEVTKVPEKSLDELEIAKELDKLS
ARLDDVDRMISSALASDPEVKSLLSSTADVWLPVITAAADERRNFAGAVDD
>EOG09360UMZ
KPDEQLFDLLSDLLQQVEALSNKEEVELRAKIEALGLEVTKVPSKSLDELEIAAELDKLS
AKLDDVDRLISSAIASDPQVKSLLSSTADVWMPVITAASDERRGFAAASGD
>EOG09360UMZ
KADKQLFDLLSELLQQVESLSNKEEVELRAKIEALGLEVTKVPEKSLDELEIAKELDKLS
ARLDDVDRMISSAMASDPEVKSLLSSTADVWLPVITAAADERRNFAGAIED
>EOG09360UMZ
KPDEQLFDLLSDLLQQVEALSNKEEVELRAKIEALGLEVTKVPSKSLDELEIAAELDKLS
AKLDDVDRLISSAIASDPQVKSLLSSTADVWMPVITAASDERRGFAAASDD
>EOG09360UMZ
KSDKQLFELLSSLLQQVESLSNEEEVELRAKIEALGLEVTKVPEKSLDELEIAKELDRLS
AKLDDVDEMISSAMASDPEVKSLLSSTADVWMPVITAGADERKNFAETIDD
>EOG09360XE7
MAGTGRSMLLSLLLFAVTLSLLEMYRGKLASSELLTIAGGFVSSLLFLLLLTQEASGVKT
GWGAVIVAELVALIVAGTVHRVCITTCFLFSAGLLYEVNKLSGLILAKSESKAKR
>EOG09360XE7
AAAVGSSMLLSLLLFTVVLSLLEVYRGKLAASELMTIVGGFVSSLLFLLLLTQEASGLKT
GWGAVVVAELIALIVAGTVHKVSITTCFLFSAGLLYEVNKLSGLIVAKSESKTKR
>EOG09360XE7
MAATGRSMLVSLLLFAVVLSLLEMYRGKLASSELVTIVGGFVSSLLFLLLLTQESSGLKS
GWGAVIVAEVVALIAAGTVVRVSISTCFLFSAGLLYEVNKLSGLLLAKSESKTKR
>EOG09360XE7
LAGVGKSMLLSLLLFVVTLSLQEVYRGKLASSELMTIAGGFISSLLFLLLLTQEASGVKT
GWGAVILAELVALIVASTVHRLCITTVFLFSAGLLYEVNKLKGLILSKSESRAKR
>EOG09360XE7
MAGAGRSMLLSLLLFAVTLSLLELYRGKFASSELFTIAGGFVSSLLFLLLLTQETSGVRT
GWGAVIVAKIVALVLAGTVHRVCLTTCFLFSAGLLYEVDKLSGVVLAKSESKARR
>EOG09360XE7
VAATGRSMLLSLLLFIVVLSLQEMYRGKLASSELMTIVGGFISSLLFLLLLTQEASGLKT
GWGAVILAELVALIVASTVHRLSITTVFLFSAGLLYEVNKLKGLILSKSESRTKR
>EOG09360XE7
MAAAGRSMLLSLLLFAVVLSLLELYRGKFASSELKTIVGGFVSSLLFLLLLTQEASGLRT
GWGAVIVAKLVALVIAGTVHRVSLTTCFLFSAGLLYEVDKLSGVILAKSESKTRR
>EOG09360XE7
MAAVGRSMLLSLLLFAVVLSLQEVYRGKLASSELLTIVGGFISSLLFLLLLTQEASGLKT
GWGAVILAELVALIVASTVHRLSITTVFLFSAGLLYEVNKLKGLILSKSESRTKR
>EOG09360XE7
MAAAGRSMLLSLLLFAVVLSLLELYRGKFASSELMTIVGGFVSSLLFLLLLTQEASGLRT
GWGAVIVAKLVALVVAGTVHRVSLTTCFLFSAGLLYEVDKLSGVILAKSESKTRR
>EOG09360XE7
MASVGRSLLLSLLLFAVILSLLEVYRGRLASSELMTILGGFVSSLLFLLLLTLEASGIKT
GWGAVIIAELVALIVAGTVHRVAITTAFLFSAGLLYEINKLSGLILARSESKSKR
>EOG09360XXS
EISSAEAVLVGALASGVNAPTWNVLKIAFLLLALCLAVMLSLAFSSSDFVLVLHVLLLVV
IAAVLFVLLNRFLAETGLVSVEQQLKELGIAKEEAT
>EOG09360XXS
EISSAKAVLVGALASGVNAPTWLVLRIAFLLLALCFALMLALAFLSSDFVIVAHVALLVV
IASVLFVLLNKFLAETGLVAVEEQLQEIKIVKTESA
>EOG09360XXS
EISSAEAVLLGALAPGVNAPTWLVLKIAFLLLALCLALMLSLAFTSSDFLLVAHVLLLVL
ISSVLFVLLSRFLAQTGLVPVEEQMSEIGLLKTEKS
>EOG09360XXS
EVSSAEAVLVGALASGVNAPTWNVLKLAFLLLALCLTVMLVLAFLSSDFVLILHVLFLVV
IGAVLFILLNRFLAETGLVAVEQQLEELKIHKEESE
>EOG09360XXS
EISSAEAVLVGALSAGVNAPTWNTLKIAFLLLALCLAVMLSLAFFSSDSVLVLHVLLLIT
ISATLFVLLNRFLAETGLVKVEQQISELEVLKEDES
>EOG09360XXS
EVSSAEAVLVGALASGVNAPTWLVLKLAFLLLALCLTLMLSLAFLSSDFVLIAHVLFLVV
IGSVLFILLNRFLAETGLVAVEEQLREIGISKTESK
>EOG09360XXS
EISSAEAVLVGALSSGVNAPTWLTLKIAFLLLALCLALMLSLAFASSDSVLVAHVLLLII
IASTLFVLLNRFLAETGLVEVEEQLSEIEILKTDQS
>EOG09360XXS
EVSSAEAVLVGALASGVNAPTWLVLKLAFLLLALCLTLMLSLAFSSSDFVLIAHVLFLVV
IGSVLFILLNRFLAETGLVSVEEQLSEIKILKTEAS
>EOG09360XXS
EISSAEAVLVGALSSGVNAPTWLTLKIAFLLLALCLALMLSLAFLSSDSVLVAHVLLLIV
ISSTLFVLLNRFLAETGLVAVEEQLKEIEIAKTDST
>EOG09360XXS
ELSSAEAILVGALASGVNAPTWVVLKVTFLLLGLCLAAMLSLAFLSSDFVLLVHVLLLVV
ITTVLFVLLNRFLAETGLVAVEKQLKEMKIAKKEST
>EOG09360XZ1
DRREESSILEAFTLSPLPYPVLLILLVVSLLLGVSWFFSYEDLVEEAEEQLSWILLLVPL
ALVLLVRWLSSVENFDFGLYPGPSEGSSPWGVAALIVLLLVLLQYQSTFKDMW
>EOG09360XZ1
ERRAASSLLESFTLSPLPYPVLLILAVVSLLLALSWFFSYDDFMESASEQISLVLLLVPL
VLLLLIRWLSTVESLEFAAYSGEDEGSSPWGVAMLVVLLLILAEYKSVFEEMW
>EOG09360XZ1
RRRETSSLLDAFTLSPLPYPVLLILLMVSVLLAVSWFFSYEDFVEEASEQLSLILLLVPI
ALLLLVRWLSSVENPDFALFPGESEGSSPWGVAAVIVLLLVLAQFQSVFLDMW
>EOG09360XZ1
KKRAASSILEAFTLSPLPYPVILILVLVSLLLGLSWYFSYEELMEAAEEQFSWVLLVVPL
LLVLLVKWLSALESLDLGAYPAPDEGSSPWGVAMLILLLLVLLEYHSTFEDSW
>EOG09360XZ1
RRRKSSSIVEAFTLSPLPYPVLLVLLMVTILLGISWFFTYEDLIEEAEEQLSWLLLLVPV
ALVVLVRWISSVETSDFGVSPGPEEGSSPWGVALIIVLLLVLLSYQSTLQDMW
>EOG09360XZ1
QKREASSLLEAFTLSPLPYPVILILILVSLLLAVSWYFSYEEFVEEASEQLSLILLVVPL
ILLLLVKWLSSLENLDLALYPAESEGSSPWGVAALILLLLVLAQYQSVFEDSW
>EOG09360XZ1
RRRKKSSLVEAFTLSPLPYPVLLVLLVVTLLLAISWFFTYEDFIEEASEQLSLLLLLVPL
ALLVLVRWISSVETADFAVYPGEEEGSSPWGVALLIVLLLVLASYQSVLRDMW
>EOG09360XZ1
RKRAESSLLEAFTLSPLPYPVILILLLVSLLLALSWYFSYEEFMEEASEQLSLVLLVVPL
ALLLLVKWLSSLESFDLAAYPAEDEGSSPWGVAMLILLLLVLAEYQSVFKDSW
>EOG09360XZ1
DRRKASSLVEAFTLSPLPYPVLLVLLMVTLLLAISWFFTYEDFIEEASEQLSLLLLLVPL
ALLVLVRWISSVETLDFAVYPGEEEGSSPWGVALLIVLLLVLASYQSVLEDMW
>EOG09360XZ1
DRRAASSVLEAFSLSPLPYPVVLILLIISLLLLLSWFFSYEDVMEEAAEQLSFVLLIIPL
ALILLVRWLSSIDSLDFSAYPGDDEGSSPWGVAMLIILLLVLVEYQSSFEDMW
>EOG09360YQE
MGGKSCEVCKEAPSKYKCPSCLVPYCSLVCFKKHKEEEEVEKSATKEKDQVKTDTTASAQ
SPTKEVLVEKPLEVEEPSEVVDKNQLESLAESSEIRDALKDEELQKLILKIDGSSEPEKE
LDKAMEKEAFRQFTDKILSIISSQ
>EOG09360YQE
MGSESCEVCKEAVSKYKCPSCLIPYCSLICFKKHKEEEEISKSTLEEKDQLKADTKAPAA
SPTAELLVKKALEVEDPSEVLDKLQLESLASSSEIKDALKDEDLQKLILKIDGSSDPEKE
LDKAMEKEAFQQITDKILAKVSAK
>EOG09360YQE
MGSKKCKVCEEAVSKYKCPACLIPYCSLVCFKKHKEEEEENKSAVASKDDVSADTTLPAE
SPTKKVRVERPLEVDEPSELVQKNRLESLAESSEVRDALRDQDLQKLILQIDGSAEPEKE
LDKAMEVEAFRKITEKILSAISAQ
>EOG09360YQE
MAGESCDVCKEAPSKYKCPSCRVPYCSLICFKKHKEEEEIAKSTLSDKDQILTDTTCSAA
SPTAEIVVKKSIEVEEPSEVVEKLQLRSLAELSEIREALKDKELQKLILKIDGSSEAEKE
LEKAMEGEAFREFTDKVLAKLSSK
>EOG09360YQE
MGGGECKVCKEAPSKYKCPSCLVPYCSLACFKKHKEEEKTNKSSAASKEQVSTETTLSKK
SPTSAVRVAKPLEVEEPSWIVQKTKLESIAESSEIRDALKDQELQKLIYNIDGSLEPEKE
LDKLMEVEAFRKFANKILDSISSE
>EOG09360YQE
MASKSCDVCKEAVSKYKCPSCRIPYCSLVCFKKHKEEEEIKKSALDDKDQVLADTTCPAA
SPTKEVVVEKPIEVEEPSEVVEKNQLRSLAELSEIREALKDKDLQKLILKIDGSSEAEKE
LEKAMEGEAFREITDKVLSKISAQ
>EOG09360YQE
MGSGSCEVCKEAVSKYKCPSCLIPYCSLACFKKHKEEEKLNKSSIAEKEQVKAETTAPKS
SPTSEVLVAKPLEVEEPSWVVDKTQLESIAESSEIRDALKDEDLQKLIYSIDGSSEPEKE
LDKLMEKEAFRQIADKILDEISAE
>EOG09360YQE
MASESCDVCKEAVSKYKCPSCRIPYCSLICFKKHKEEEEVNKSTTADKDQVLADTTCPAQ
SPTAEVVVKKPIEVEEPSEVVEKLQLRSLAELSEIREALKDKDLQKLILKIDGSSEAEKE
LEKAMEGEAFREITDKVLAIISAK
>EOG09360YQE
MGSGSCKVCKEAVSKYKCPSCLIPYCSLACFKKHKEEEKIEKSSLKSKEQVSAETTLPKA
SPTSEVRVAKPLEVEEPSWVVQKTQLESIAESSEIRDALKDQDLQKLIYKIDGSSEPEKE
LDKLMEVEAFRKIADKILDKISAE
>EOG09360YQE
MGKESCQICKEAASKYKCPSCLTPYCSVICFKKHKEESEIEKPTLKKKDQVASDTTEEAA
SPAAEVASKKPLKVEEPKEVVNRLQLESLAESNEIRDALKDSKLQKLLLKIDSSSEPEKE
LDEAMEEQAFRILTDKILAKISKK
>EOG09360ZQL
MVKVATYFAMTLGAFLFWQSMDKVHVWIALHQDEKKERMERELEIKRELLAQAKE
>EOG09360ZQL
MVKVATYFAMTLGAFLFWQSMDKVHVWIALRQDEKQERMEKEMEIKRELLRQAKE
>EOG09360ZQL
MVKVVTYFAMTLGAFLFWQTMDKVHVWIALHQDEKKERMEREMEVKRELIAQAKE
>EOG09360ZQL
MVKVATFFAMTVGAFLFWQSMDKVHVWIALHQDEKKERMERELEIKKELLEEAKE
>EOG09360ZQL
MVKVATYFGMTLGAFLFWESMDKIHVWIALHQDEKKERLERELEIKRELLAQAKE
>EOG09360ZQL
MVKVATFFAMTVGAFLFWQSMDKVHVWIALHQDEKKERMEREMEIKKELLKEAKE
>EOG09360ZQL
MVKVATYFGMTLGAFLFWESMDKIHVWIALHQDEKKERLEREMEIKRELLAQAKE
>EOG09360ZQL
MVKVATFFAMTVGAFLFWQSMDKVHVWIALHQDEKKERMEREMEIKKELLAEAKE
>EOG09360ZQL
MVRVATYFAMTFAAFLFWQSMDRVHVWIALHQDEKKERMEREAEIKRELLAKAKE
>EOG09360ZQL
MVRVATYFAMTLAAFLFWQSMDRVHVWIALHQDEKKERIEREAEIKRELLAQAKE
>EOG09360ZSS
EALKPFEERASEAEERLAKLEALLANKVKDLQSKLDAANAEKKLTIENEKLQYRITHLIR
ALKEADSK
>EOG09360ZSS
EALKPFEDRASEAEERLAKLEALLASKLKDLQSKLEAAEAEKKLTVENEKLQYRILHLIR
ALKEAESK
>EOG09360ZSS
EALKPFADRASEAEARLAKLEALLLNKLKELQSKLDAANAEKKLIIENEKLQYRVAHLIR
ALKEADSK
>EOG09360ZSS
EALKPFQERASDAEERLAKLEALLANKVKDLQSKLDEAEAEKKLTLENEKLKYRISHLIR
AIKEADEK
>EOG09360ZSS
EALKPFAERASEAEERLARLEALLANKVKDLQSKLDAATAEKKLTIENAKLQYRIAHLVR
ALKEADSK
>EOG09360ZSS
EALKPFQDRASDAEERLAKLEALLANKLKDLQSKLDEANAEKKLTIENEKLKYRIKHLIR
AIKEADEK
>EOG09360ZSS
EALKPFEDRASEAEERLARLEALLANKLKDLQSKLDAATAEKKLTIENAKLQYRIAHLVR
ALKEADSK
>EOG09360ZSS
EALKPFQDRASDAEERLAKLEALLANKLKDLQSKLDEAEAEKKLTIENEKLKYRIAHLIR
AIKEADEK
>EOG09360ZSS
EALKPFADRASEAEERLARLEALLANKLKDLQSKLDAATAEKKLTIENAKLQYRITHLVR
ALKEADSK
>EOG09360ZSS
EALKPFKQRASEAEERLAKLEAALANKIKDLQSKLDAVEAEKKLTIENEKLQYRITHLIR
ALKEADAR
```
