## Supplementary material for "The *de novo* reference genome and transcriptome assemblies of the wild tomato species *Solanum chilense*": EOG09360A8J.out.3

```
#                                                                                    --- full sequence --- -------------- this domain -------------   hmm coord   ali coord   env coord
# target name                accession   tlen query name           accession   qlen   E-value  score  bias   #  of  c-Evalue  i-Evalue  score  bias  from    to  from    to  from    to  acc description of target
#        ------------------- ---------- ----- -------------------- ---------- ----- --------- ------ ----- --- --- --------- --------- ------ ----- ----- ----- ----- ----- ----- ----- ---- ---------------------
g3[scaffold3910:27725-31477] -            767 EOG09360A8J          -            448   1.9e-53  169.7   7.4   1   5   1.9e-07   7.6e-07   16.1   0.3   123   227   143   243   133   245 0.80 -
g3[scaffold3910:27725-31477] -            767 EOG09360A8J          -            448   1.9e-53  169.7   7.4   2   5   1.1e-26   4.3e-26   79.5   0.6    19   227   221   418   216   421 0.86 -
g3[scaffold3910:27725-31477] -            767 EOG09360A8J          -            448   1.9e-53  169.7   7.4   3   5     7e-21   2.8e-20   60.3   0.0   120   260   423   559   406   562 0.90 -
g3[scaffold3910:27725-31477] -            767 EOG09360A8J          -            448   1.9e-53  169.7   7.4   4   5   6.2e-11   2.5e-10   27.6   0.0   142   214   515   580   511   596 0.89 -
g3[scaffold3910:27725-31477] -            767 EOG09360A8J          -            448   1.9e-53  169.7   7.4   5   5   1.1e-06   4.6e-06   13.5   0.0   129   228   622   717   603   752 0.78 -
#
# Program:         hmmsearch
# Version:         3.1b2 (February 2015)
# Pipeline mode:   SEARCH
# Query file:      /home/pgsb/tetiana.nosenko/lineages/embryophyta_odb9/hmms/EOG09360A8J.hmm
# Target file:     /home/ibis/tetiana.nosenko/Documents/S_chilense/11_S_chilense_genome/Schilense_genome_sequence/BUSCO_assessment/run_Schil_BUSCO_geno/augustus_output/extracted_proteins/EOG09360A8J.faa.3
# Option settings: hmmsearch -o ./tmp/temp_Schil_BUSCO_geno_206160443 --domtblout /home/ibis/tetiana.nosenko/Documents/S_chilense/11_S_chilense_genome/Schilense_genome_sequence/BUSCO_assessment/run_Schil_BUSCO_geno/hmmer_output/EOG09360A8J.out.3 --cpu 1 /home/pgsb/tetiana.nosenko/lineages/embryophyta_odb9/hmms/EOG09360A8J.hmm /home/ibis/tetiana.nosenko/Documents/S_chilense/11_S_chilense_genome/Schilense_genome_sequence/BUSCO_assessment/run_Schil_BUSCO_geno/augustus_output/extracted_proteins/EOG09360A8J.faa.3 
# Current dir:     /home/ibis/tetiana.nosenko/Documents/S_chilense/11_S_chilense_genome/Schilense_genome_sequence/BUSCO_assessment
# Date:            Wed Mar  8 19:45:23 2017
# [ok]
```
