## Supplementary material for "The *de novo* reference genome and transcriptome assemblies of the wild tomato species *Solanum chilense*": EOG09360A77.out.3

```
#                                                                                    --- full sequence --- -------------- this domain -------------   hmm coord   ali coord   env coord
# target name                accession   tlen query name           accession   qlen   E-value  score  bias   #  of  c-Evalue  i-Evalue  score  bias  from    to  from    to  from    to  acc description of target
#        ------------------- ---------- ----- -------------------- ---------- ----- --------- ------ ----- --- --- --------- --------- ------ ----- ----- ----- ----- ----- ----- ----- ---- ---------------------
g3[scaffold3103:25367-31856] -            839 EOG09360A77          -            380   1.6e-78  252.4   4.1   1   5    0.0014    0.0068    3.4   0.0   144   182   101   141    49   168 0.80 -
g3[scaffold3103:25367-31856] -            839 EOG09360A77          -            380   1.6e-78  252.4   4.1   2   5     0.054      0.27   -1.8   0.0   183   218   237   275   222   280 0.77 -
g3[scaffold3103:25367-31856] -            839 EOG09360A77          -            380   1.6e-78  252.4   4.1   3   5      0.16      0.81   -3.4   0.1    72   100   336   364   333   369 0.82 -
g3[scaffold3103:25367-31856] -            839 EOG09360A77          -            380   1.6e-78  252.4   4.1   4   5   1.9e-76   9.5e-76  243.2   0.1   108   339   517   752   500   783 0.92 -
g3[scaffold3103:25367-31856] -            839 EOG09360A77          -            380   1.6e-78  252.4   4.1   5   5   0.00073    0.0037    4.3   0.0   344   380   787   825   780   825 0.86 -
#
# Program:         hmmsearch
# Version:         3.1b2 (February 2015)
# Pipeline mode:   SEARCH
# Query file:      /home/pgsb/tetiana.nosenko/lineages/embryophyta_odb9/hmms/EOG09360A77.hmm
# Target file:     /home/ibis/tetiana.nosenko/Documents/S_chilense/11_S_chilense_genome/Schilense_genome_sequence/BUSCO_assessment/run_Schil_BUSCO_geno/augustus_output/extracted_proteins/EOG09360A77.faa.3
# Option settings: hmmsearch -o ./tmp/temp_Schil_BUSCO_geno_206160443 --domtblout /home/ibis/tetiana.nosenko/Documents/S_chilense/11_S_chilense_genome/Schilense_genome_sequence/BUSCO_assessment/run_Schil_BUSCO_geno/hmmer_output/EOG09360A77.out.3 --cpu 1 /home/pgsb/tetiana.nosenko/lineages/embryophyta_odb9/hmms/EOG09360A77.hmm /home/ibis/tetiana.nosenko/Documents/S_chilense/11_S_chilense_genome/Schilense_genome_sequence/BUSCO_assessment/run_Schil_BUSCO_geno/augustus_output/extracted_proteins/EOG09360A77.faa.3 
# Current dir:     /home/ibis/tetiana.nosenko/Documents/S_chilense/11_S_chilense_genome/Schilense_genome_sequence/BUSCO_assessment
# Date:            Wed Mar  8 19:45:22 2017
# [ok]
```
