## Supplementary material for "The *de novo* reference genome and transcriptome assemblies of the wild tomato species *Solanum chilense*": EOG09360AAM.out.3

```
#                                                                                      --- full sequence --- -------------- this domain -------------   hmm coord   ali coord   env coord
# target name                  accession   tlen query name           accession   qlen   E-value  score  bias   #  of  c-Evalue  i-Evalue  score  bias  from    to  from    to  from    to  acc description of target
#          ------------------- ---------- ----- -------------------- ---------- ----- --------- ------ ----- --- --- --------- --------- ------ ----- ----- ----- ----- ----- ----- ----- ---- ---------------------
g2[scaffold4382:85670-87247]   -            458 EOG09360AAM          -            386  9.1e-172  560.2  14.1   1   2   0.00022    0.0006    7.8   0.4     1    27    18    44    18    57 0.75 -
g2[scaffold4382:85670-87247]   -            458 EOG09360AAM          -            386  9.1e-172  560.2  14.1   2   2  1.1e-169  3.1e-169  551.9   7.6    19   357    79   457    60   458 0.91 -
g6[scaffold4382:107410-113461] -            698 EOG09360AAM          -            386   3.1e-98  318.2  14.2   1   7     0.065      0.17   -0.4   0.0   258   309    43    94    37   101 0.92 -
g6[scaffold4382:107410-113461] -            698 EOG09360AAM          -            386   3.1e-98  318.2  14.2   2   7   1.2e-17   3.1e-17   51.5   0.1   152   222   104   176    97   180 0.93 -
g6[scaffold4382:107410-113461] -            698 EOG09360AAM          -            386   3.1e-98  318.2  14.2   3   7   2.2e-15     6e-15   44.0   0.1   127   229   180   284   175   288 0.88 -
g6[scaffold4382:107410-113461] -            698 EOG09360AAM          -            386   3.1e-98  318.2  14.2   4   7   1.4e-13   3.6e-13   38.1   0.1   105   196   259   350   258   351 0.92 -
g6[scaffold4382:107410-113461] -            698 EOG09360AAM          -            386   3.1e-98  318.2  14.2   5   7   1.1e-11   2.9e-11   31.8   0.2   154   203   339   388   338   393 0.94 -
g6[scaffold4382:107410-113461] -            698 EOG09360AAM          -            386   3.1e-98  318.2  14.2   6   7   9.5e-23   2.5e-22   68.2   0.4   109   230   395   518   387   519 0.92 -
g6[scaffold4382:107410-113461] -            698 EOG09360AAM          -            386   3.1e-98  318.2  14.2   7   7   9.3e-37   2.5e-36  114.4   0.1   108   278   495   667   492   685 0.95 -
g7[scaffold4382:133810-136340] -            531 EOG09360AAM          -            386   1.2e-79  256.9   0.2   1   3   6.2e-15   1.7e-14   42.5   0.1    89   205     1   130     1   134 0.80 -
g7[scaffold4382:133810-136340] -            531 EOG09360AAM          -            386   1.2e-79  256.9   0.2   2   3   8.9e-14   2.4e-13   38.7   0.0    95   217   122   245   120   249 0.89 -
g7[scaffold4382:133810-136340] -            531 EOG09360AAM          -            386   1.2e-79  256.9   0.2   3   3   7.8e-55   2.1e-54  173.9   0.0   105   362   232   490   227   501 0.96 -
#
# Program:         hmmsearch
# Version:         3.1b2 (February 2015)
# Pipeline mode:   SEARCH
# Query file:      /home/pgsb/tetiana.nosenko/lineages/embryophyta_odb9/hmms/EOG09360AAM.hmm
# Target file:     /home/ibis/tetiana.nosenko/Documents/S_chilense/11_S_chilense_genome/Schilense_genome_sequence/BUSCO_assessment/run_Schil_BUSCO_geno/augustus_output/extracted_proteins/EOG09360AAM.faa.3
# Option settings: hmmsearch -o ./tmp/temp_Schil_BUSCO_geno_206160443 --domtblout /home/ibis/tetiana.nosenko/Documents/S_chilense/11_S_chilense_genome/Schilense_genome_sequence/BUSCO_assessment/run_Schil_BUSCO_geno/hmmer_output/EOG09360AAM.out.3 --cpu 1 /home/pgsb/tetiana.nosenko/lineages/embryophyta_odb9/hmms/EOG09360AAM.hmm /home/ibis/tetiana.nosenko/Documents/S_chilense/11_S_chilense_genome/Schilense_genome_sequence/BUSCO_assessment/run_Schil_BUSCO_geno/augustus_output/extracted_proteins/EOG09360AAM.faa.3 
# Current dir:     /home/ibis/tetiana.nosenko/Documents/S_chilense/11_S_chilense_genome/Schilense_genome_sequence/BUSCO_assessment
# Date:            Wed Mar  8 19:45:23 2017
# [ok]
```
