## Supplementary material for "The *de novo* reference genome and transcriptome assemblies of the wild tomato species *Solanum chilense*": EOG09360ADB.out.2

```
#                                                                                    --- full sequence --- -------------- this domain -------------   hmm coord   ali coord   env coord
# target name                accession   tlen query name           accession   qlen   E-value  score  bias   #  of  c-Evalue  i-Evalue  score  bias  from    to  from    to  from    to  acc description of target
#        ------------------- ---------- ----- -------------------- ---------- ----- --------- ------ ----- --- --- --------- --------- ------ ----- ----- ----- ----- ----- ----- ----- ---- ---------------------
g2[scaffold2602:13881-30397] -           1061 EOG09360ADB          -            474   1.4e-47  150.4  17.2   1   5   4.1e-05   0.00016    8.4   0.2   269   327   237   300   210   302 0.83 -
g2[scaffold2602:13881-30397] -           1061 EOG09360ADB          -            474   1.4e-47  150.4  17.2   2   5   4.9e-20     2e-19   57.6   2.5   140   276   283   413   281   417 0.92 -
g2[scaffold2602:13881-30397] -           1061 EOG09360ADB          -            474   1.4e-47  150.4  17.2   3   5   3.7e-09   1.5e-08   21.7   0.0   166   213   409   456   408   466 0.92 -
g2[scaffold2602:13881-30397] -           1061 EOG09360ADB          -            474   1.4e-47  150.4  17.2   4   5   1.7e-22   6.6e-22   65.7   0.3   129   276   431   582   429   582 0.86 -
g2[scaffold2602:13881-30397] -           1061 EOG09360ADB          -            474   1.4e-47  150.4  17.2   5   5   6.4e-15   2.5e-14   40.7   0.5   128   215   546   627   543   642 0.84 -
#
# Program:         hmmsearch
# Version:         3.1b2 (February 2015)
# Pipeline mode:   SEARCH
# Query file:      /home/pgsb/tetiana.nosenko/lineages/embryophyta_odb9/hmms/EOG09360ADB.hmm
# Target file:     /home/ibis/tetiana.nosenko/Documents/S_chilense/11_S_chilense_genome/Schilense_genome_sequence/BUSCO_assessment/run_Schil_BUSCO_geno/augustus_output/extracted_proteins/EOG09360ADB.faa.2
# Option settings: hmmsearch -o ./tmp/temp_Schil_BUSCO_geno_206160443 --domtblout /home/ibis/tetiana.nosenko/Documents/S_chilense/11_S_chilense_genome/Schilense_genome_sequence/BUSCO_assessment/run_Schil_BUSCO_geno/hmmer_output/EOG09360ADB.out.2 --cpu 1 /home/pgsb/tetiana.nosenko/lineages/embryophyta_odb9/hmms/EOG09360ADB.hmm /home/ibis/tetiana.nosenko/Documents/S_chilense/11_S_chilense_genome/Schilense_genome_sequence/BUSCO_assessment/run_Schil_BUSCO_geno/augustus_output/extracted_proteins/EOG09360ADB.faa.2 
# Current dir:     /home/ibis/tetiana.nosenko/Documents/S_chilense/11_S_chilense_genome/Schilense_genome_sequence/BUSCO_assessment
# Date:            Wed Mar  8 19:45:23 2017
# [ok]
```
