## Supplementary material for "The *de novo* reference genome and transcriptome assemblies of the wild tomato species *Solanum chilense*": EOG09360B4E.out.1

```
#                                                                                   --- full sequence --- -------------- this domain -------------   hmm coord   ali coord   env coord
# target name               accession   tlen query name           accession   qlen   E-value  score  bias   #  of  c-Evalue  i-Evalue  score  bias  from    to  from    to  from    to  acc description of target
#       ------------------- ---------- ----- -------------------- ---------- ----- --------- ------ ----- --- --- --------- --------- ------ ----- ----- ----- ----- ----- ----- ----- ---- ---------------------
g3[scaffold234:86410-90474] -            463 EOG09360B4E          -            284   5.4e-85  273.1  40.8   1   5   0.00039    0.0019    5.5   0.2     2    15     3    16     2    16 0.90 -
g3[scaffold234:86410-90474] -            463 EOG09360B4E          -            284   5.4e-85  273.1  40.8   2   5   5.7e-06   2.8e-05   11.5   0.8     2    19    14    31    13    60 0.77 -
g3[scaffold234:86410-90474] -            463 EOG09360B4E          -            284   5.4e-85  273.1  40.8   3   5   1.2e-30   5.8e-30   92.5   9.0    17   129    72   203    66   212 0.78 -
g3[scaffold234:86410-90474] -            463 EOG09360B4E          -            284   5.4e-85  273.1  40.8   4   5   5.8e-28   2.9e-27   83.7   0.4   131   209   249   350   241   372 0.73 -
g3[scaffold234:86410-90474] -            463 EOG09360B4E          -            284   5.4e-85  273.1  40.8   5   5   1.1e-32   5.3e-32   99.2   6.5   198   283   371   459   364   460 0.91 -
#
# Program:         hmmsearch
# Version:         3.1b2 (February 2015)
# Pipeline mode:   SEARCH
# Query file:      /home/pgsb/tetiana.nosenko/lineages/embryophyta_odb9/hmms/EOG09360B4E.hmm
# Target file:     /home/ibis/tetiana.nosenko/Documents/S_chilense/11_S_chilense_genome/Schilense_genome_sequence/BUSCO_assessment/run_Schil_BUSCO_geno/augustus_output/extracted_proteins/EOG09360B4E.faa.1
# Option settings: hmmsearch -o ./tmp/temp_Schil_BUSCO_geno_206160443 --domtblout /home/ibis/tetiana.nosenko/Documents/S_chilense/11_S_chilense_genome/Schilense_genome_sequence/BUSCO_assessment/run_Schil_BUSCO_geno/hmmer_output/EOG09360B4E.out.1 --cpu 1 /home/pgsb/tetiana.nosenko/lineages/embryophyta_odb9/hmms/EOG09360B4E.hmm /home/ibis/tetiana.nosenko/Documents/S_chilense/11_S_chilense_genome/Schilense_genome_sequence/BUSCO_assessment/run_Schil_BUSCO_geno/augustus_output/extracted_proteins/EOG09360B4E.faa.1 
# Current dir:     /home/ibis/tetiana.nosenko/Documents/S_chilense/11_S_chilense_genome/Schilense_genome_sequence/BUSCO_assessment
# Date:            Wed Mar  8 19:45:26 2017
# [ok]
```
