## Supplementary material for "The *de novo* reference genome and transcriptome assemblies of the wild tomato species *Solanum chilense*": EOG09360BYY.out.1

```
#                                                                                     --- full sequence --- -------------- this domain -------------   hmm coord   ali coord   env coord
# target name                 accession   tlen query name           accession   qlen   E-value  score  bias   #  of  c-Evalue  i-Evalue  score  bias  from    to  from    to  from    to  acc description of target
#         ------------------- ---------- ----- -------------------- ---------- ----- --------- ------ ----- --- --- --------- --------- ------ ----- ----- ----- ----- ----- ----- ----- ---- ---------------------
g2[scaffold633:333425-335507] -            423 EOG09360BYY          -            317   8.6e-24   72.2   1.1   1   5   9.8e-07   3.9e-06   14.2   0.0     6    44   124   162   119   166 0.94 -
g2[scaffold633:333425-335507] -            423 EOG09360BYY          -            317   8.6e-24   72.2   1.1   2   5   5.4e-11   2.2e-10   28.1   0.1     8    93   169   252   163   258 0.86 -
g2[scaffold633:333425-335507] -            423 EOG09360BYY          -            317   8.6e-24   72.2   1.1   3   5   6.1e-07   2.4e-06   14.8   0.0   248   315   266   333   259   337 0.86 -
g2[scaffold633:333425-335507] -            423 EOG09360BYY          -            317   8.6e-24   72.2   1.1   4   5   0.00063    0.0025    4.9   0.0     6    49   339   386   334   389 0.77 -
g2[scaffold633:333425-335507] -            423 EOG09360BYY          -            317   8.6e-24   72.2   1.1   5   5    0.0011    0.0045    4.1   0.0    11    38   390   417   387   422 0.90 -
#
# Program:         hmmsearch
# Version:         3.1b2 (February 2015)
# Pipeline mode:   SEARCH
# Query file:      /home/pgsb/tetiana.nosenko/lineages/embryophyta_odb9/hmms/EOG09360BYY.hmm
# Target file:     /home/ibis/tetiana.nosenko/Documents/S_chilense/11_S_chilense_genome/Schilense_genome_sequence/BUSCO_assessment/run_Schil_BUSCO_geno/augustus_output/extracted_proteins/EOG09360BYY.faa.1
# Option settings: hmmsearch -o ./tmp/temp_Schil_BUSCO_geno_206160443 --domtblout /home/ibis/tetiana.nosenko/Documents/S_chilense/11_S_chilense_genome/Schilense_genome_sequence/BUSCO_assessment/run_Schil_BUSCO_geno/hmmer_output/EOG09360BYY.out.1 --cpu 1 /home/pgsb/tetiana.nosenko/lineages/embryophyta_odb9/hmms/EOG09360BYY.hmm /home/ibis/tetiana.nosenko/Documents/S_chilense/11_S_chilense_genome/Schilense_genome_sequence/BUSCO_assessment/run_Schil_BUSCO_geno/augustus_output/extracted_proteins/EOG09360BYY.faa.1 
# Current dir:     /home/ibis/tetiana.nosenko/Documents/S_chilense/11_S_chilense_genome/Schilense_genome_sequence/BUSCO_assessment
# Date:            Wed Mar  8 20:23:53 2017
# [ok]
```
