## Supplementary material for "The *de novo* reference genome and transcriptome assemblies of the wild tomato species *Solanum chilense*": EOG09360BYY.out.2

```
#                                                                                    --- full sequence --- -------------- this domain -------------   hmm coord   ali coord   env coord
# target name                accession   tlen query name           accession   qlen   E-value  score  bias   #  of  c-Evalue  i-Evalue  score  bias  from    to  from    to  from    to  acc description of target
#        ------------------- ---------- ----- -------------------- ---------- ----- --------- ------ ----- --- --- --------- --------- ------ ----- ----- ----- ----- ----- ----- ----- ---- ---------------------
g4[scaffold45:286177-292578] -            599 EOG09360BYY          -            317   4.3e-17   50.7  16.1   1   4    0.0027    0.0081    3.8   0.0    21    92   321   347   291   354 0.63 -
g4[scaffold45:286177-292578] -            599 EOG09360BYY          -            317   4.3e-17   50.7  16.1   2   4   2.7e-08   8.1e-08   20.3   0.7    11   107   353   447   348   454 0.87 -
g4[scaffold45:286177-292578] -            599 EOG09360BYY          -            317   4.3e-17   50.7  16.1   3   4   3.7e-10   1.1e-09   26.4   0.1    19    90   445   513   440   524 0.85 -
g4[scaffold45:286177-292578] -            599 EOG09360BYY          -            317   4.3e-17   50.7  16.1   4   4   5.2e-05   0.00016    9.5   2.1    22    87   536   598   525   599 0.81 -
g5[scaffold45:292652-300005] -            929 EOG09360BYY          -            317   2.8e-06   15.2   1.3   1   2   4.4e-06   1.3e-05   13.0   0.4   251   313   840   901   827   905 0.89 -
g5[scaffold45:292652-300005] -            929 EOG09360BYY          -            317   2.8e-06   15.2   1.3   2   2   2.4e-05   7.3e-05   10.5   0.0    30    65   887   922   884   929 0.80 -
#
# Program:         hmmsearch
# Version:         3.1b2 (February 2015)
# Pipeline mode:   SEARCH
# Query file:      /home/pgsb/tetiana.nosenko/lineages/embryophyta_odb9/hmms/EOG09360BYY.hmm
# Target file:     /home/ibis/tetiana.nosenko/Documents/S_chilense/11_S_chilense_genome/Schilense_genome_sequence/BUSCO_assessment/run_Schil_BUSCO_geno/augustus_output/extracted_proteins/EOG09360BYY.faa.2
# Option settings: hmmsearch -o ./tmp/temp_Schil_BUSCO_geno_206160443 --domtblout /home/ibis/tetiana.nosenko/Documents/S_chilense/11_S_chilense_genome/Schilense_genome_sequence/BUSCO_assessment/run_Schil_BUSCO_geno/hmmer_output/EOG09360BYY.out.2 --cpu 1 /home/pgsb/tetiana.nosenko/lineages/embryophyta_odb9/hmms/EOG09360BYY.hmm /home/ibis/tetiana.nosenko/Documents/S_chilense/11_S_chilense_genome/Schilense_genome_sequence/BUSCO_assessment/run_Schil_BUSCO_geno/augustus_output/extracted_proteins/EOG09360BYY.faa.2 
# Current dir:     /home/ibis/tetiana.nosenko/Documents/S_chilense/11_S_chilense_genome/Schilense_genome_sequence/BUSCO_assessment
# Date:            Wed Mar  8 20:23:53 2017
# [ok]
```
