## Supplementary material for "The *de novo* reference genome and transcriptome assemblies of the wild tomato species *Solanum chilense*": EOG09360C8Y.out.3

```
#                                                                                    --- full sequence --- -------------- this domain -------------   hmm coord   ali coord   env coord
# target name                accession   tlen query name           accession   qlen   E-value  score  bias   #  of  c-Evalue  i-Evalue  score  bias  from    to  from    to  from    to  acc description of target
#        ------------------- ---------- ----- -------------------- ---------- ----- --------- ------ ----- --- --- --------- --------- ------ ----- ----- ----- ----- ----- ----- ----- ---- ---------------------
g2[scaffold2450:20068-22224] -            667 EOG09360C8Y          -            345   5.1e-47  149.3   7.8   1   3   4.3e-20   1.3e-19   59.2   0.1   110   311   186   387   179   390 0.96 -
g2[scaffold2450:20068-22224] -            667 EOG09360C8Y          -            345   5.1e-47  149.3   7.8   2   3   1.7e-29   5.1e-29   90.1   0.8   102   320   388   602   379   613 0.93 -
g2[scaffold2450:20068-22224] -            667 EOG09360C8Y          -            345   5.1e-47  149.3   7.8   3   3    0.0073     0.022    2.6   0.1   105   138   631   665   615   667 0.72 -
g6[scaffold2450:35738-37490] -            480 EOG09360C8Y          -            345   1.5e-21   65.6   0.4   1   4    0.0015    0.0045    4.8   0.0   222   274    31    79    20   100 0.81 -
g6[scaffold2450:35738-37490] -            480 EOG09360C8Y          -            345   1.5e-21   65.6   0.4   2   4     1e-08   3.1e-08   21.8   0.1   214   301   127   210   117   222 0.92 -
g6[scaffold2450:35738-37490] -            480 EOG09360C8Y          -            345   1.5e-21   65.6   0.4   3   4   1.4e-09   4.1e-09   24.7   0.0   136   274   221   357   215   358 0.88 -
g6[scaffold2450:35738-37490] -            480 EOG09360C8Y          -            345   1.5e-21   65.6   0.4   4   4   5.6e-05   0.00017    9.5   0.0    69   139   359   432   355   436 0.89 -
#
# Program:         hmmsearch
# Version:         3.1b2 (February 2015)
# Pipeline mode:   SEARCH
# Query file:      /home/pgsb/tetiana.nosenko/lineages/embryophyta_odb9/hmms/EOG09360C8Y.hmm
# Target file:     /home/ibis/tetiana.nosenko/Documents/S_chilense/11_S_chilense_genome/Schilense_genome_sequence/BUSCO_assessment/run_Schil_BUSCO_geno/augustus_output/extracted_proteins/EOG09360C8Y.faa.3
# Option settings: hmmsearch -o ./tmp/temp_Schil_BUSCO_geno_206160443 --domtblout /home/ibis/tetiana.nosenko/Documents/S_chilense/11_S_chilense_genome/Schilense_genome_sequence/BUSCO_assessment/run_Schil_BUSCO_geno/hmmer_output/EOG09360C8Y.out.3 --cpu 1 /home/pgsb/tetiana.nosenko/lineages/embryophyta_odb9/hmms/EOG09360C8Y.hmm /home/ibis/tetiana.nosenko/Documents/S_chilense/11_S_chilense_genome/Schilense_genome_sequence/BUSCO_assessment/run_Schil_BUSCO_geno/augustus_output/extracted_proteins/EOG09360C8Y.faa.3 
# Current dir:     /home/ibis/tetiana.nosenko/Documents/S_chilense/11_S_chilense_genome/Schilense_genome_sequence/BUSCO_assessment
# Date:            Wed Mar  8 19:45:30 2017
# [ok]
```
