## Supplementary material for "The *de novo* reference genome and transcriptome assemblies of the wild tomato species *Solanum chilense*": EOG09360CH3.out.1

```
#                                                                                    --- full sequence --- -------------- this domain -------------   hmm coord   ali coord   env coord
# target name                accession   tlen query name           accession   qlen   E-value  score  bias   #  of  c-Evalue  i-Evalue  score  bias  from    to  from    to  from    to  acc description of target
#        ------------------- ---------- ----- -------------------- ---------- ----- --------- ------ ----- --- --- --------- --------- ------ ----- ----- ----- ----- ----- ----- ----- ---- ---------------------
g2[scaffold4439:45946-52615] -            911 EOG09360CH3          -            326   8.6e-57  181.1  22.1   1   5     0.042      0.21   -0.9   0.4    48    67   260   280   222   287 0.66 -
g2[scaffold4439:45946-52615] -            911 EOG09360CH3          -            326   8.6e-57  181.1  22.1   2   5   2.1e-22     1e-21   65.8   6.2    25   141   294   419   260   419 0.83 -
g2[scaffold4439:45946-52615] -            911 EOG09360CH3          -            326   8.6e-57  181.1  22.1   3   5   1.8e-15   8.8e-15   43.0   0.3    73   147   402   477   400   488 0.90 -
g2[scaffold4439:45946-52615] -            911 EOG09360CH3          -            326   8.6e-57  181.1  22.1   4   5   3.7e-16   1.9e-15   45.3   0.4    84   180   479   574   475   579 0.90 -
g2[scaffold4439:45946-52615] -            911 EOG09360CH3          -            326   8.6e-57  181.1  22.1   5   5   1.4e-14   6.8e-14   40.1   0.1   267   326   581   646   575   646 0.72 -
#
# Program:         hmmsearch
# Version:         3.1b2 (February 2015)
# Pipeline mode:   SEARCH
# Query file:      /home/pgsb/tetiana.nosenko/lineages/embryophyta_odb9/hmms/EOG09360CH3.hmm
# Target file:     /home/ibis/tetiana.nosenko/Documents/S_chilense/11_S_chilense_genome/Schilense_genome_sequence/BUSCO_assessment/run_Schil_BUSCO_geno/augustus_output/extracted_proteins/EOG09360CH3.faa.1
# Option settings: hmmsearch -o ./tmp/temp_Schil_BUSCO_geno_206160443 --domtblout /home/ibis/tetiana.nosenko/Documents/S_chilense/11_S_chilense_genome/Schilense_genome_sequence/BUSCO_assessment/run_Schil_BUSCO_geno/hmmer_output/EOG09360CH3.out.1 --cpu 1 /home/pgsb/tetiana.nosenko/lineages/embryophyta_odb9/hmms/EOG09360CH3.hmm /home/ibis/tetiana.nosenko/Documents/S_chilense/11_S_chilense_genome/Schilense_genome_sequence/BUSCO_assessment/run_Schil_BUSCO_geno/augustus_output/extracted_proteins/EOG09360CH3.faa.1 
# Current dir:     /home/ibis/tetiana.nosenko/Documents/S_chilense/11_S_chilense_genome/Schilense_genome_sequence/BUSCO_assessment
# Date:            Wed Mar  8 20:23:53 2017
# [ok]
```
