## Supplementary material for "The *de novo* reference genome and transcriptome assemblies of the wild tomato species *Solanum chilense*": EOG09360CH3.out.2

```
#                                                                                    --- full sequence --- -------------- this domain -------------   hmm coord   ali coord   env coord
# target name                accession   tlen query name           accession   qlen   E-value  score  bias   #  of  c-Evalue  i-Evalue  score  bias  from    to  from    to  from    to  acc description of target
#        ------------------- ---------- ----- -------------------- ---------- ----- --------- ------ ----- --- --- --------- --------- ------ ----- ----- ----- ----- ----- ----- ----- ---- ---------------------
g2[scaffold2602:22276-34580] -           1296 EOG09360CH3          -            326   5.6e-55  174.8  18.8   1   5     0.044      0.18   -1.0   0.2    49    68   432   452   402   462 0.77 -
g2[scaffold2602:22276-34580] -           1296 EOG09360CH3          -            326   5.6e-55  174.8  18.8   2   5   5.3e-19   2.1e-18   54.6   4.5    24   127   464   577   431   580 0.82 -
g2[scaffold2602:22276-34580] -           1296 EOG09360CH3          -            326   5.6e-55  174.8  18.8   3   5   1.7e-24   6.7e-24   72.7   2.5    34   147   531   650   529   661 0.89 -
g2[scaffold2602:22276-34580] -           1296 EOG09360CH3          -            326   5.6e-55  174.8  18.8   4   5   1.5e-14   6.1e-14   40.0   0.0    98   167   666   735   656   747 0.94 -
g2[scaffold2602:22276-34580] -           1296 EOG09360CH3          -            326   5.6e-55  174.8  18.8   5   5   1.9e-15   7.5e-15   42.9   0.2   266   326   754   820   741   822 0.75 -
#
# Program:         hmmsearch
# Version:         3.1b2 (February 2015)
# Pipeline mode:   SEARCH
# Query file:      /home/pgsb/tetiana.nosenko/lineages/embryophyta_odb9/hmms/EOG09360CH3.hmm
# Target file:     /home/ibis/tetiana.nosenko/Documents/S_chilense/11_S_chilense_genome/Schilense_genome_sequence/BUSCO_assessment/run_Schil_BUSCO_geno/augustus_output/extracted_proteins/EOG09360CH3.faa.2
# Option settings: hmmsearch -o ./tmp/temp_Schil_BUSCO_geno_206160443 --domtblout /home/ibis/tetiana.nosenko/Documents/S_chilense/11_S_chilense_genome/Schilense_genome_sequence/BUSCO_assessment/run_Schil_BUSCO_geno/hmmer_output/EOG09360CH3.out.2 --cpu 1 /home/pgsb/tetiana.nosenko/lineages/embryophyta_odb9/hmms/EOG09360CH3.hmm /home/ibis/tetiana.nosenko/Documents/S_chilense/11_S_chilense_genome/Schilense_genome_sequence/BUSCO_assessment/run_Schil_BUSCO_geno/augustus_output/extracted_proteins/EOG09360CH3.faa.2 
# Current dir:     /home/ibis/tetiana.nosenko/Documents/S_chilense/11_S_chilense_genome/Schilense_genome_sequence/BUSCO_assessment
# Date:            Wed Mar  8 20:23:53 2017
# [ok]
```
