## Supplementary material for "The *de novo* reference genome and transcriptome assemblies of the wild tomato species *Solanum chilense*": EOG09360CH3.out.3

```
#                                                                                     --- full sequence --- -------------- this domain -------------   hmm coord   ali coord   env coord
# target name                 accession   tlen query name           accession   qlen   E-value  score  bias   #  of  c-Evalue  i-Evalue  score  bias  from    to  from    to  from    to  acc description of target
#         ------------------- ---------- ----- -------------------- ---------- ----- --------- ------ ----- --- --- --------- --------- ------ ----- ----- ----- ----- ----- ----- ----- ---- ---------------------
g3[scaffold523:231326-243646] -           1302 EOG09360CH3          -            326   9.2e-55  173.7  21.9   1   5     0.033     0.098   -0.6   0.5    31    67   445   481   421   494 0.60 -
g3[scaffold523:231326-243646] -           1302 EOG09360CH3          -            326   9.2e-55  173.7  21.9   2   5   1.7e-22     5e-22   66.1   6.0    22   141   492   620   464   620 0.82 -
g3[scaffold523:231326-243646] -           1302 EOG09360CH3          -            326   9.2e-55  173.7  21.9   3   5   4.7e-15   1.4e-14   41.6   0.1    77   146   608   677   602   681 0.91 -
g3[scaffold523:231326-243646] -           1302 EOG09360CH3          -            326   9.2e-55  173.7  21.9   4   5   6.9e-15   2.1e-14   41.1   0.3    85   180   681   775   676   781 0.87 -
g3[scaffold523:231326-243646] -           1302 EOG09360CH3          -            326   9.2e-55  173.7  21.9   5   5   1.1e-13   3.2e-13   37.2   0.1   267   325   782   846   776   847 0.66 -
#
# Program:         hmmsearch
# Version:         3.1b2 (February 2015)
# Pipeline mode:   SEARCH
# Query file:      /home/pgsb/tetiana.nosenko/lineages/embryophyta_odb9/hmms/EOG09360CH3.hmm
# Target file:     /home/ibis/tetiana.nosenko/Documents/S_chilense/11_S_chilense_genome/Schilense_genome_sequence/BUSCO_assessment/run_Schil_BUSCO_geno/augustus_output/extracted_proteins/EOG09360CH3.faa.3
# Option settings: hmmsearch -o ./tmp/temp_Schil_BUSCO_geno_206160443 --domtblout /home/ibis/tetiana.nosenko/Documents/S_chilense/11_S_chilense_genome/Schilense_genome_sequence/BUSCO_assessment/run_Schil_BUSCO_geno/hmmer_output/EOG09360CH3.out.3 --cpu 1 /home/pgsb/tetiana.nosenko/lineages/embryophyta_odb9/hmms/EOG09360CH3.hmm /home/ibis/tetiana.nosenko/Documents/S_chilense/11_S_chilense_genome/Schilense_genome_sequence/BUSCO_assessment/run_Schil_BUSCO_geno/augustus_output/extracted_proteins/EOG09360CH3.faa.3 
# Current dir:     /home/ibis/tetiana.nosenko/Documents/S_chilense/11_S_chilense_genome/Schilense_genome_sequence/BUSCO_assessment
# Date:            Wed Mar  8 20:23:53 2017
# [ok]
```
