## Supplementary material for "The *de novo* reference genome and transcriptome assemblies of the wild tomato species *Solanum chilense*": EOG09360CP3.out.3

```
#                                                                                    --- full sequence --- -------------- this domain -------------   hmm coord   ali coord   env coord
# target name                accession   tlen query name           accession   qlen   E-value  score  bias   #  of  c-Evalue  i-Evalue  score  bias  from    to  from    to  from    to  acc description of target
#        ------------------- ---------- ----- -------------------- ---------- ----- --------- ------ ----- --- --- --------- --------- ------ ----- ----- ----- ----- ----- ----- ----- ---- ---------------------
g3[scaffold3919:15036-18053] -            762 EOG09360CP3          -            444   2.5e-86  278.4   7.0   1   6   4.9e-21   2.4e-20   60.9   0.2    59   291    78   300    57   301 0.85 -
g3[scaffold3919:15036-18053] -            762 EOG09360CP3          -            444   2.5e-86  278.4   7.0   2   6   2.6e-26   1.3e-25   78.3   0.0   185   310   299   424   296   429 0.97 -
g3[scaffold3919:15036-18053] -            762 EOG09360CP3          -            444   2.5e-86  278.4   7.0   3   6   3.4e-22   1.7e-21   64.7   0.2   183   292   402   511   398   515 0.97 -
g3[scaffold3919:15036-18053] -            762 EOG09360CP3          -            444   2.5e-86  278.4   7.0   4   6   3.4e-22   1.7e-21   64.7   0.0   181   294   505   618   505   621 0.97 -
g3[scaffold3919:15036-18053] -            762 EOG09360CP3          -            444   2.5e-86  278.4   7.0   5   6   1.3e-15   6.6e-15   43.0   0.0   182   294   576   689   576   690 0.95 -
g3[scaffold3919:15036-18053] -            762 EOG09360CP3          -            444   2.5e-86  278.4   7.0   6   6   1.1e-05   5.5e-05   10.4   0.1   179   254   679   752   673   759 0.85 -
#
# Program:         hmmsearch
# Version:         3.1b2 (February 2015)
# Pipeline mode:   SEARCH
# Query file:      /home/pgsb/tetiana.nosenko/lineages/embryophyta_odb9/hmms/EOG09360CP3.hmm
# Target file:     /home/ibis/tetiana.nosenko/Documents/S_chilense/11_S_chilense_genome/Schilense_genome_sequence/BUSCO_assessment/run_Schil_BUSCO_geno/augustus_output/extracted_proteins/EOG09360CP3.faa.3
# Option settings: hmmsearch -o ./tmp/temp_Schil_BUSCO_geno_206160443 --domtblout /home/ibis/tetiana.nosenko/Documents/S_chilense/11_S_chilense_genome/Schilense_genome_sequence/BUSCO_assessment/run_Schil_BUSCO_geno/hmmer_output/EOG09360CP3.out.3 --cpu 1 /home/pgsb/tetiana.nosenko/lineages/embryophyta_odb9/hmms/EOG09360CP3.hmm /home/ibis/tetiana.nosenko/Documents/S_chilense/11_S_chilense_genome/Schilense_genome_sequence/BUSCO_assessment/run_Schil_BUSCO_geno/augustus_output/extracted_proteins/EOG09360CP3.faa.3 
# Current dir:     /home/ibis/tetiana.nosenko/Documents/S_chilense/11_S_chilense_genome/Schilense_genome_sequence/BUSCO_assessment
# Date:            Wed Mar  8 19:45:31 2017
# [ok]
```
