## Supplementary material for "The *de novo* reference genome and transcriptome assemblies of the wild tomato species *Solanum chilense*": EOG09360CVM.out.3

```
#                                                                               --- full sequence --- -------------- this domain -------------   hmm coord   ali coord   env coord
# target name           accession   tlen query name           accession   qlen   E-value  score  bias   #  of  c-Evalue  i-Evalue  score  bias  from    to  from    to  from    to  acc description of target
#   ------------------- ---------- ----- -------------------- ---------- ----- --------- ------ ----- --- --- --------- --------- ------ ----- ----- ----- ----- ----- ----- ----- ---- ---------------------
g1[scaffold9050:1-5761] -            622 EOG09360CVM          -            399   7.7e-28   83.2  11.7   1   4   2.9e-06   2.9e-06   12.1   0.0    41    81     5    45     1    51 0.88 -
g1[scaffold9050:1-5761] -            622 EOG09360CVM          -            399   7.7e-28   83.2  11.7   2   4    0.0039    0.0039    1.8   0.1   123   160   134   166   125   187 0.78 -
g1[scaffold9050:1-5761] -            622 EOG09360CVM          -            399   7.7e-28   83.2  11.7   3   4   2.7e-22   2.7e-22   64.9   0.4   177   269   224   316   215   333 0.91 -
g1[scaffold9050:1-5761] -            622 EOG09360CVM          -            399   7.7e-28   83.2  11.7   4   4   3.4e-05   3.4e-05    8.6   1.3   304   374   389   460   373   476 0.74 -
#
# Program:         hmmsearch
# Version:         3.1b2 (February 2015)
# Pipeline mode:   SEARCH
# Query file:      /home/pgsb/tetiana.nosenko/lineages/embryophyta_odb9/hmms/EOG09360CVM.hmm
# Target file:     /home/ibis/tetiana.nosenko/Documents/S_chilense/11_S_chilense_genome/Schilense_genome_sequence/BUSCO_assessment/run_Schil_BUSCO_geno/augustus_output/extracted_proteins/EOG09360CVM.faa.3
# Option settings: hmmsearch -o ./tmp/temp_Schil_BUSCO_geno_206160443 --domtblout /home/ibis/tetiana.nosenko/Documents/S_chilense/11_S_chilense_genome/Schilense_genome_sequence/BUSCO_assessment/run_Schil_BUSCO_geno/hmmer_output/EOG09360CVM.out.3 --cpu 1 /home/pgsb/tetiana.nosenko/lineages/embryophyta_odb9/hmms/EOG09360CVM.hmm /home/ibis/tetiana.nosenko/Documents/S_chilense/11_S_chilense_genome/Schilense_genome_sequence/BUSCO_assessment/run_Schil_BUSCO_geno/augustus_output/extracted_proteins/EOG09360CVM.faa.3 
# Current dir:     /home/ibis/tetiana.nosenko/Documents/S_chilense/11_S_chilense_genome/Schilense_genome_sequence/BUSCO_assessment
# Date:            Wed Mar  8 19:45:32 2017
# [ok]
```
