## Supplementary material for "The *de novo* reference genome and transcriptome assemblies of the wild tomato species *Solanum chilense*": EOG09360D0R.out.2

```
#                                                                                     --- full sequence --- -------------- this domain -------------   hmm coord   ali coord   env coord
# target name                 accession   tlen query name           accession   qlen   E-value  score  bias   #  of  c-Evalue  i-Evalue  score  bias  from    to  from    to  from    to  acc description of target
#         ------------------- ---------- ----- -------------------- ---------- ----- --------- ------ ----- --- --- --------- --------- ------ ----- ----- ----- ----- ----- ----- ----- ---- ---------------------
g2[scaffold208:142966-151271] -            667 EOG09360D0R          -            467  4.7e-246  804.2   1.4   1   4     0.033     0.098   -1.4   0.0     8    39    43    81    39    83 0.78 -
g2[scaffold208:142966-151271] -            667 EOG09360D0R          -            467  4.7e-246  804.2   1.4   2   4   1.9e-05   5.6e-05    9.3   0.0    26    63   106   141    85   165 0.76 -
g2[scaffold208:142966-151271] -            667 EOG09360D0R          -            467  4.7e-246  804.2   1.4   3   4     0.041      0.12   -1.7   0.0    43    77   213   242   191   253 0.74 -
g2[scaffold208:142966-151271] -            667 EOG09360D0R          -            467  4.7e-246  804.2   1.4   4   4  6.1e-243  1.8e-242  792.3   0.1    67   467   255   663   216   663 0.96 -
#
# Program:         hmmsearch
# Version:         3.1b2 (February 2015)
# Pipeline mode:   SEARCH
# Query file:      /home/pgsb/tetiana.nosenko/lineages/embryophyta_odb9/hmms/EOG09360D0R.hmm
# Target file:     /home/ibis/tetiana.nosenko/Documents/S_chilense/11_S_chilense_genome/Schilense_genome_sequence/BUSCO_assessment/run_Schil_BUSCO_geno/augustus_output/extracted_proteins/EOG09360D0R.faa.2
# Option settings: hmmsearch -o ./tmp/temp_Schil_BUSCO_geno_206160443 --domtblout /home/ibis/tetiana.nosenko/Documents/S_chilense/11_S_chilense_genome/Schilense_genome_sequence/BUSCO_assessment/run_Schil_BUSCO_geno/hmmer_output/EOG09360D0R.out.2 --cpu 1 /home/pgsb/tetiana.nosenko/lineages/embryophyta_odb9/hmms/EOG09360D0R.hmm /home/ibis/tetiana.nosenko/Documents/S_chilense/11_S_chilense_genome/Schilense_genome_sequence/BUSCO_assessment/run_Schil_BUSCO_geno/augustus_output/extracted_proteins/EOG09360D0R.faa.2 
# Current dir:     /home/ibis/tetiana.nosenko/Documents/S_chilense/11_S_chilense_genome/Schilense_genome_sequence/BUSCO_assessment
# Date:            Wed Mar  8 19:45:33 2017
# [ok]
```
