## Supplementary material for "The *de novo* reference genome and transcriptome assemblies of the wild tomato species *Solanum chilense*": EOG09360D08.out.3

```
#                                                                                      --- full sequence --- -------------- this domain -------------   hmm coord   ali coord   env coord
# target name                  accession   tlen query name           accession   qlen   E-value  score  bias   #  of  c-Evalue  i-Evalue  score  bias  from    to  from    to  from    to  acc description of target
#          ------------------- ---------- ----- -------------------- ---------- ----- --------- ------ ----- --- --- --------- --------- ------ ----- ----- ----- ----- ----- ----- ----- ---- ---------------------
g10[scaffold248:107491-117091] -           1777 EOG09360D08          -            319    7e-202  658.8   1.9   1   3  1.2e-114  2.2e-114  371.3   0.0     2   288   513   812   512   836 0.94 -
g10[scaffold248:107491-117091] -           1777 EOG09360D08          -            319    7e-202  658.8   1.9   2   3   1.3e-77   2.4e-77  249.6   0.8     3   223  1432  1645  1431  1656 0.92 -
g10[scaffold248:107491-117091] -           1777 EOG09360D08          -            319    7e-202  658.8   1.9   3   3   1.3e-10   2.5e-10   29.4   0.0   220   286  1677  1745  1647  1770 0.83 -
g8[scaffold248:82278-90466]    -            836 EOG09360D08          -            319    6e-151  491.4   0.4   1   2   1.4e-56   2.6e-56  180.5   0.1     9   204   286   488   278   495 0.90 -
g8[scaffold248:82278-90466]    -            836 EOG09360D08          -            319    6e-151  491.4   0.4   2   2   1.1e-95   2.1e-95  308.9   0.0     3   273   524   807   522   817 0.93 -
g4[scaffold248:54233-60313]    -            418 EOG09360D08          -            319  5.3e-115  373.3   0.0   1   1  5.9e-115  1.1e-114  372.3   0.0     2   297    56   374    55   392 0.90 -
g11[scaffold248:131902-135092] -            826 EOG09360D08          -            319  2.3e-113  368.0   0.0   1   1  1.7e-113  3.2e-113  367.5   0.0     3   304   503   818   501   825 0.93 -
g14[scaffold248:153910-156916] -            827 EOG09360D08          -            319    1e-110  359.3   0.0   1   1  7.9e-111  1.5e-110  358.7   0.0     2   302   497   813   496   824 0.90 -
g12[scaffold248:137610-140649] -            794 EOG09360D08          -            319  4.5e-108  350.6   0.0   1   1    4e-108  7.6e-108  349.8   0.0     4   294   466   772   464   791 0.90 -
g6[scaffold248:70035-73270]    -            774 EOG09360D08          -            319  2.7e-100  325.0   0.1   1   1    2e-100  3.8e-100  324.5   0.1     3   273   449   732   447   740 0.92 -
g5[scaffold248:60318-62246]    -            529 EOG09360D08          -            319   1.7e-07   20.1   0.0   1   1   1.8e-07   3.5e-07   19.1   0.0     3    34   494   525   492   529 0.91 -
#
# Program:         hmmsearch
# Version:         3.1b2 (February 2015)
# Pipeline mode:   SEARCH
# Query file:      /home/pgsb/tetiana.nosenko/lineages/embryophyta_odb9/hmms/EOG09360D08.hmm
# Target file:     /home/ibis/tetiana.nosenko/Documents/S_chilense/11_S_chilense_genome/Schilense_genome_sequence/BUSCO_assessment/run_Schil_BUSCO_geno/augustus_output/extracted_proteins/EOG09360D08.faa.3
# Option settings: hmmsearch -o ./tmp/temp_Schil_BUSCO_geno_206160443 --domtblout /home/ibis/tetiana.nosenko/Documents/S_chilense/11_S_chilense_genome/Schilense_genome_sequence/BUSCO_assessment/run_Schil_BUSCO_geno/hmmer_output/EOG09360D08.out.3 --cpu 1 /home/pgsb/tetiana.nosenko/lineages/embryophyta_odb9/hmms/EOG09360D08.hmm /home/ibis/tetiana.nosenko/Documents/S_chilense/11_S_chilense_genome/Schilense_genome_sequence/BUSCO_assessment/run_Schil_BUSCO_geno/augustus_output/extracted_proteins/EOG09360D08.faa.3 
# Current dir:     /home/ibis/tetiana.nosenko/Documents/S_chilense/11_S_chilense_genome/Schilense_genome_sequence/BUSCO_assessment
# Date:            Wed Mar  8 20:23:53 2017
# [ok]
```
