## Supplementary material for "The *de novo* reference genome and transcriptome assemblies of the wild tomato species *Solanum chilense*": EOG09360DCR.out.2

```
#                                                                                    --- full sequence --- -------------- this domain -------------   hmm coord   ali coord   env coord
# target name                accession   tlen query name           accession   qlen   E-value  score  bias   #  of  c-Evalue  i-Evalue  score  bias  from    to  from    to  from    to  acc description of target
#        ------------------- ---------- ----- -------------------- ---------- ----- --------- ------ ----- --- --- --------- --------- ------ ----- ----- ----- ----- ----- ----- ----- ---- ---------------------
g2[scaffold3530:63572-66563] -            769 EOG09360DCR          -            369   3.6e-80  257.6  15.4   1   7   2.1e-06   8.3e-06   12.9   0.1   157   219    49   111    17   114 0.81 -
g2[scaffold3530:63572-66563] -            769 EOG09360DCR          -            369   3.6e-80  257.6  15.4   2   7   3.2e-17   1.3e-16   48.5   0.2   149   222   115   184   109   184 0.92 -
g2[scaffold3530:63572-66563] -            769 EOG09360DCR          -            369   3.6e-80  257.6  15.4   3   7   3.7e-22   1.5e-21   64.8   0.4   176   308   173   303   173   311 0.95 -
g2[scaffold3530:63572-66563] -            769 EOG09360DCR          -            369   3.6e-80  257.6  15.4   4   7   1.4e-23   5.8e-23   69.4   0.2    97   290   308   495   304   504 0.91 -
g2[scaffold3530:63572-66563] -            769 EOG09360DCR          -            369   3.6e-80  257.6  15.4   5   7   8.2e-09   3.3e-08   20.9   0.0   159   225   506   572   501   578 0.96 -
g2[scaffold3530:63572-66563] -            769 EOG09360DCR          -            369   3.6e-80  257.6  15.4   6   7   3.3e-18   1.3e-17   51.7   0.2   178   307   579   706   573   722 0.93 -
g2[scaffold3530:63572-66563] -            769 EOG09360DCR          -            369   3.6e-80  257.6  15.4   7   7     0.025       0.1   -0.5   0.0   284   322   718   756   706   765 0.65 -
#
# Program:         hmmsearch
# Version:         3.1b2 (February 2015)
# Pipeline mode:   SEARCH
# Query file:      /home/pgsb/tetiana.nosenko/lineages/embryophyta_odb9/hmms/EOG09360DCR.hmm
# Target file:     /home/ibis/tetiana.nosenko/Documents/S_chilense/11_S_chilense_genome/Schilense_genome_sequence/BUSCO_assessment/run_Schil_BUSCO_geno/augustus_output/extracted_proteins/EOG09360DCR.faa.2
# Option settings: hmmsearch -o ./tmp/temp_Schil_BUSCO_geno_206160443 --domtblout /home/ibis/tetiana.nosenko/Documents/S_chilense/11_S_chilense_genome/Schilense_genome_sequence/BUSCO_assessment/run_Schil_BUSCO_geno/hmmer_output/EOG09360DCR.out.2 --cpu 1 /home/pgsb/tetiana.nosenko/lineages/embryophyta_odb9/hmms/EOG09360DCR.hmm /home/ibis/tetiana.nosenko/Documents/S_chilense/11_S_chilense_genome/Schilense_genome_sequence/BUSCO_assessment/run_Schil_BUSCO_geno/augustus_output/extracted_proteins/EOG09360DCR.faa.2 
# Current dir:     /home/ibis/tetiana.nosenko/Documents/S_chilense/11_S_chilense_genome/Schilense_genome_sequence/BUSCO_assessment
# Date:            Wed Mar  8 19:45:34 2017
# [ok]
```
