## Supplementary material for "The *de novo* reference genome and transcriptome assemblies of the wild tomato species *Solanum chilense*": EOG09360DJL.out.3

```
#                                                                                    --- full sequence --- -------------- this domain -------------   hmm coord   ali coord   env coord
# target name                accession   tlen query name           accession   qlen   E-value  score  bias   #  of  c-Evalue  i-Evalue  score  bias  from    to  from    to  from    to  acc description of target
#        ------------------- ---------- ----- -------------------- ---------- ----- --------- ------ ----- --- --- --------- --------- ------ ----- ----- ----- ----- ----- ----- ----- ---- ---------------------
g1[scaffold2060:28991-32680] -           1126 EOG09360DJL          -            300   9.1e-81  260.3   1.0   1   1   1.7e-80   4.6e-80  258.0   1.0    49   298   831  1115   818  1117 0.86 -
g4[scaffold2060:51721-61311] -           1212 EOG09360DJL          -            300   5.1e-39  123.2   0.0   1   3     0.058      0.15    0.1   0.0    52    70   503   521   480   536 0.81 -
g4[scaffold2060:51721-61311] -           1212 EOG09360DJL          -            300   5.1e-39  123.2   0.0   2   3   8.4e-35   2.2e-34  108.0   0.0   134   297   562   736   544   739 0.82 -
g4[scaffold2060:51721-61311] -           1212 EOG09360DJL          -            300   5.1e-39  123.2   0.0   3   3   3.7e-05   9.9e-05   10.6   0.0    46    83  1162  1201  1112  1211 0.78 -
g6[scaffold2060:66433-68296] -            193 EOG09360DJL          -            300   9.5e-06   14.0   0.2   1   2    0.0017    0.0046    5.1   0.1    48    69    78    99    17   114 0.73 -
g6[scaffold2060:66433-68296] -            193 EOG09360DJL          -            300   9.5e-06   14.0   0.2   2   2   0.00051    0.0014    6.9   0.0    68   104   149   186   138   191 0.84 -
#
# Program:         hmmsearch
# Version:         3.1b2 (February 2015)
# Pipeline mode:   SEARCH
# Query file:      /home/pgsb/tetiana.nosenko/lineages/embryophyta_odb9/hmms/EOG09360DJL.hmm
# Target file:     /home/ibis/tetiana.nosenko/Documents/S_chilense/11_S_chilense_genome/Schilense_genome_sequence/BUSCO_assessment/run_Schil_BUSCO_geno/augustus_output/extracted_proteins/EOG09360DJL.faa.3
# Option settings: hmmsearch -o ./tmp/temp_Schil_BUSCO_geno_206160443 --domtblout /home/ibis/tetiana.nosenko/Documents/S_chilense/11_S_chilense_genome/Schilense_genome_sequence/BUSCO_assessment/run_Schil_BUSCO_geno/hmmer_output/EOG09360DJL.out.3 --cpu 1 /home/pgsb/tetiana.nosenko/lineages/embryophyta_odb9/hmms/EOG09360DJL.hmm /home/ibis/tetiana.nosenko/Documents/S_chilense/11_S_chilense_genome/Schilense_genome_sequence/BUSCO_assessment/run_Schil_BUSCO_geno/augustus_output/extracted_proteins/EOG09360DJL.faa.3 
# Current dir:     /home/ibis/tetiana.nosenko/Documents/S_chilense/11_S_chilense_genome/Schilense_genome_sequence/BUSCO_assessment
# Date:            Wed Mar  8 19:45:36 2017
# [ok]
```
