## Supplementary material for "The *de novo* reference genome and transcriptome assemblies of the wild tomato species *Solanum chilense*": EOG09360DKW.out.1

```
#                                                                                      --- full sequence --- -------------- this domain -------------   hmm coord   ali coord   env coord
# target name                  accession   tlen query name           accession   qlen   E-value  score  bias   #  of  c-Evalue  i-Evalue  score  bias  from    to  from    to  from    to  acc description of target
#          ------------------- ---------- ----- -------------------- ---------- ----- --------- ------ ----- --- --- --------- --------- ------ ----- ----- ----- ----- ----- ----- ----- ---- ---------------------
g5[scaffold1677:112553-114247] -            403 EOG09360DKW          -            344  6.3e-193  629.7   4.6   1   1  2.5e-193  7.4e-193  629.4   4.6     1   344    23   390    23   390 0.94 -
g3[scaffold1677:92467-95648]   -            517 EOG09360DKW          -            344   9.3e-97  313.4  18.0   1   2   7.9e-61   2.4e-60  193.7   7.3     8   309    37   348    29   356 0.82 -
g3[scaffold1677:92467-95648]   -            517 EOG09360DKW          -            344   9.3e-97  313.4  18.0   2   2   8.4e-40   2.5e-39  124.6   3.8   198   338   355   494   346   500 0.94 -
g4[scaffold1677:108669-109498] -            142 EOG09360DKW          -            344   8.6e-09   24.2   0.1   1   2   1.2e-05   3.7e-05   12.2   0.1     7    50    32    77    25    91 0.80 -
g4[scaffold1677:108669-109498] -            142 EOG09360DKW          -            344   8.6e-09   24.2   0.1   2   2   3.6e-05   0.00011   10.7   0.0   117   163    90   139    81   142 0.84 -
#
# Program:         hmmsearch
# Version:         3.1b2 (February 2015)
# Pipeline mode:   SEARCH
# Query file:      /home/pgsb/tetiana.nosenko/lineages/embryophyta_odb9/hmms/EOG09360DKW.hmm
# Target file:     /home/ibis/tetiana.nosenko/Documents/S_chilense/11_S_chilense_genome/Schilense_genome_sequence/BUSCO_assessment/run_Schil_BUSCO_geno/augustus_output/extracted_proteins/EOG09360DKW.faa.1
# Option settings: hmmsearch -o ./tmp/temp_Schil_BUSCO_geno_206160443 --domtblout /home/ibis/tetiana.nosenko/Documents/S_chilense/11_S_chilense_genome/Schilense_genome_sequence/BUSCO_assessment/run_Schil_BUSCO_geno/hmmer_output/EOG09360DKW.out.1 --cpu 1 /home/pgsb/tetiana.nosenko/lineages/embryophyta_odb9/hmms/EOG09360DKW.hmm /home/ibis/tetiana.nosenko/Documents/S_chilense/11_S_chilense_genome/Schilense_genome_sequence/BUSCO_assessment/run_Schil_BUSCO_geno/augustus_output/extracted_proteins/EOG09360DKW.faa.1 
# Current dir:     /home/ibis/tetiana.nosenko/Documents/S_chilense/11_S_chilense_genome/Schilense_genome_sequence/BUSCO_assessment
# Date:            Wed Mar  8 19:45:36 2017
# [ok]
```
