## Supplementary material for "The *de novo* reference genome and transcriptome assemblies of the wild tomato species *Solanum chilense*": EOG09360DTF.out.3

```
#                                                                                   --- full sequence --- -------------- this domain -------------   hmm coord   ali coord   env coord
# target name               accession   tlen query name           accession   qlen   E-value  score  bias   #  of  c-Evalue  i-Evalue  score  bias  from    to  from    to  from    to  acc description of target
#       ------------------- ---------- ----- -------------------- ---------- ----- --------- ------ ----- --- --- --------- --------- ------ ----- ----- ----- ----- ----- ----- ----- ---- ---------------------
g5[scaffold669:71656-73426] -            461 EOG09360DTF          -            490   1.7e-81  263.0  13.6   1   6   7.2e-09   2.5e-08   21.7   0.0   272   305     9    42     2    42 0.92 -
g5[scaffold669:71656-73426] -            461 EOG09360DTF          -            490   1.7e-81  263.0  13.6   2   6     2e-24   7.1e-24   72.9   0.1   255   367    27   140    27   141 0.97 -
g5[scaffold669:71656-73426] -            461 EOG09360DTF          -            490   1.7e-81  263.0  13.6   3   6   8.1e-13   2.8e-12   34.7   0.0   254   318    97   161    93   166 0.94 -
g5[scaffold669:71656-73426] -            461 EOG09360DTF          -            490   1.7e-81  263.0  13.6   4   6     7e-19   2.5e-18   54.7   0.1   250   340   164   254   161   255 0.95 -
g5[scaffold669:71656-73426] -            461 EOG09360DTF          -            490   1.7e-81  263.0  13.6   5   6     2e-21   6.9e-21   63.1   0.4   259   371   243   355   241   355 0.96 -
g5[scaffold669:71656-73426] -            461 EOG09360DTF          -            490   1.7e-81  263.0  13.6   6   6   4.2e-20   1.5e-19   58.7   0.0   243   340   332   429   329   440 0.92 -
g4[scaffold669:64511-71499] -            566 EOG09360DTF          -            490   2.8e-53  169.9   3.8   1   6   7.6e-08   2.6e-07   18.3   0.0   272   337   124   189   117   191 0.92 -
g4[scaffold669:64511-71499] -            566 EOG09360DTF          -            490   2.8e-53  169.9   3.8   2   6   9.9e-19   3.5e-18   54.2   0.0   248   340   170   262   167   264 0.96 -
g4[scaffold669:64511-71499] -            566 EOG09360DTF          -            490   2.8e-53  169.9   3.8   3   6   1.6e-10   5.6e-10   27.1   0.1   243   329   235   321   233   327 0.93 -
g4[scaffold669:64511-71499] -            566 EOG09360DTF          -            490   2.8e-53  169.9   3.8   4   6   1.4e-13   4.8e-13   37.2   0.0   252   344   314   406   311   407 0.96 -
g4[scaffold669:64511-71499] -            566 EOG09360DTF          -            490   2.8e-53  169.9   3.8   5   6   1.8e-12   6.4e-12   33.5   0.2   270   336   402   468   400   468 0.96 -
g4[scaffold669:64511-71499] -            566 EOG09360DTF          -            490   2.8e-53  169.9   3.8   6   6   1.8e-12   6.2e-12   33.5   0.0   250   304   452   506   451   532 0.87 -
#
# Program:         hmmsearch
# Version:         3.1b2 (February 2015)
# Pipeline mode:   SEARCH
# Query file:      /home/pgsb/tetiana.nosenko/lineages/embryophyta_odb9/hmms/EOG09360DTF.hmm
# Target file:     /home/ibis/tetiana.nosenko/Documents/S_chilense/11_S_chilense_genome/Schilense_genome_sequence/BUSCO_assessment/run_Schil_BUSCO_geno/augustus_output/extracted_proteins/EOG09360DTF.faa.3
# Option settings: hmmsearch -o ./tmp/temp_Schil_BUSCO_geno_206160443 --domtblout /home/ibis/tetiana.nosenko/Documents/S_chilense/11_S_chilense_genome/Schilense_genome_sequence/BUSCO_assessment/run_Schil_BUSCO_geno/hmmer_output/EOG09360DTF.out.3 --cpu 1 /home/pgsb/tetiana.nosenko/lineages/embryophyta_odb9/hmms/EOG09360DTF.hmm /home/ibis/tetiana.nosenko/Documents/S_chilense/11_S_chilense_genome/Schilense_genome_sequence/BUSCO_assessment/run_Schil_BUSCO_geno/augustus_output/extracted_proteins/EOG09360DTF.faa.3 
# Current dir:     /home/ibis/tetiana.nosenko/Documents/S_chilense/11_S_chilense_genome/Schilense_genome_sequence/BUSCO_assessment
# Date:            Wed Mar  8 19:45:37 2017
# [ok]
```
