## Supplementary material for "The *de novo* reference genome and transcriptome assemblies of the wild tomato species *Solanum chilense*": EOG09360EMK.out.1

```
#                                                                                    --- full sequence --- -------------- this domain -------------   hmm coord   ali coord   env coord
# target name                accession   tlen query name           accession   qlen   E-value  score  bias   #  of  c-Evalue  i-Evalue  score  bias  from    to  from    to  from    to  acc description of target
#        ------------------- ---------- ----- -------------------- ---------- ----- --------- ------ ----- --- --- --------- --------- ------ ----- ----- ----- ----- ----- ----- ----- ---- ---------------------
g3[scaffold2105:18237-19145] -            302 EOG09360EMK          -            285   1.3e-22   68.7  20.5   1   5     0.013     0.064    0.8   0.0   240   269     8    37     4    46 0.87 -
g3[scaffold2105:18237-19145] -            302 EOG09360EMK          -            285   1.3e-22   68.7  20.5   2   5   2.3e-08   1.2e-07   19.6   0.3   230   282    43    97    26   100 0.83 -
g3[scaffold2105:18237-19145] -            302 EOG09360EMK          -            285   1.3e-22   68.7  20.5   3   5   3.6e-05   0.00018    9.2   0.0    32    66   100   134    94   155 0.80 -
g3[scaffold2105:18237-19145] -            302 EOG09360EMK          -            285   1.3e-22   68.7  20.5   4   5   0.00045    0.0023    5.6   0.2   258   280   179   200   175   204 0.88 -
g3[scaffold2105:18237-19145] -            302 EOG09360EMK          -            285   1.3e-22   68.7  20.5   5   5   2.6e-15   1.3e-14   42.5   5.1   189   284   210   300   203   301 0.88 -
#
# Program:         hmmsearch
# Version:         3.1b2 (February 2015)
# Pipeline mode:   SEARCH
# Query file:      /home/pgsb/tetiana.nosenko/lineages/embryophyta_odb9/hmms/EOG09360EMK.hmm
# Target file:     /home/ibis/tetiana.nosenko/Documents/S_chilense/11_S_chilense_genome/Schilense_genome_sequence/BUSCO_assessment/run_Schil_BUSCO_geno/augustus_output/extracted_proteins/EOG09360EMK.faa.1
# Option settings: hmmsearch -o ./tmp/temp_Schil_BUSCO_geno_206160443 --domtblout /home/ibis/tetiana.nosenko/Documents/S_chilense/11_S_chilense_genome/Schilense_genome_sequence/BUSCO_assessment/run_Schil_BUSCO_geno/hmmer_output/EOG09360EMK.out.1 --cpu 1 /home/pgsb/tetiana.nosenko/lineages/embryophyta_odb9/hmms/EOG09360EMK.hmm /home/ibis/tetiana.nosenko/Documents/S_chilense/11_S_chilense_genome/Schilense_genome_sequence/BUSCO_assessment/run_Schil_BUSCO_geno/augustus_output/extracted_proteins/EOG09360EMK.faa.1 
# Current dir:     /home/ibis/tetiana.nosenko/Documents/S_chilense/11_S_chilense_genome/Schilense_genome_sequence/BUSCO_assessment
# Date:            Wed Mar  8 20:23:54 2017
# [ok]
```
