## Supplementary material for "The *de novo* reference genome and transcriptome assemblies of the wild tomato species *Solanum chilense*": EOG09360EMK.out.2

```
#                                                                                   --- full sequence --- -------------- this domain -------------   hmm coord   ali coord   env coord
# target name               accession   tlen query name           accession   qlen   E-value  score  bias   #  of  c-Evalue  i-Evalue  score  bias  from    to  from    to  from    to  acc description of target
#       ------------------- ---------- ----- -------------------- ---------- ----- --------- ------ ----- --- --- --------- --------- ------ ----- ----- ----- ----- ----- ----- ----- ---- ---------------------
g2[scaffold689:32072-32977] -            301 EOG09360EMK          -            285   2.5e-21   64.2  20.2   1   5     0.016     0.066    0.5   0.0   240   269     8    37     4    42 0.88 -
g2[scaffold689:32072-32977] -            301 EOG09360EMK          -            285   2.5e-21   64.2  20.2   2   5   8.2e-09   3.3e-08   21.1   0.2   232   281    44    95    38    99 0.84 -
g2[scaffold689:32072-32977] -            301 EOG09360EMK          -            285   2.5e-21   64.2  20.2   3   5     2e-05   7.9e-05   10.0   0.1    34    75   101   144    95   174 0.83 -
g2[scaffold689:32072-32977] -            301 EOG09360EMK          -            285   2.5e-21   64.2  20.2   4   5    0.0021    0.0083    3.4   0.1   258   279   178   198   173   202 0.88 -
g2[scaffold689:32072-32977] -            301 EOG09360EMK          -            285   2.5e-21   64.2  20.2   5   5   1.4e-13   5.4e-13   36.8   5.2   188   282   208   297   201   300 0.87 -
#
# Program:         hmmsearch
# Version:         3.1b2 (February 2015)
# Pipeline mode:   SEARCH
# Query file:      /home/pgsb/tetiana.nosenko/lineages/embryophyta_odb9/hmms/EOG09360EMK.hmm
# Target file:     /home/ibis/tetiana.nosenko/Documents/S_chilense/11_S_chilense_genome/Schilense_genome_sequence/BUSCO_assessment/run_Schil_BUSCO_geno/augustus_output/extracted_proteins/EOG09360EMK.faa.2
# Option settings: hmmsearch -o ./tmp/temp_Schil_BUSCO_geno_206160443 --domtblout /home/ibis/tetiana.nosenko/Documents/S_chilense/11_S_chilense_genome/Schilense_genome_sequence/BUSCO_assessment/run_Schil_BUSCO_geno/hmmer_output/EOG09360EMK.out.2 --cpu 1 /home/pgsb/tetiana.nosenko/lineages/embryophyta_odb9/hmms/EOG09360EMK.hmm /home/ibis/tetiana.nosenko/Documents/S_chilense/11_S_chilense_genome/Schilense_genome_sequence/BUSCO_assessment/run_Schil_BUSCO_geno/augustus_output/extracted_proteins/EOG09360EMK.faa.2 
# Current dir:     /home/ibis/tetiana.nosenko/Documents/S_chilense/11_S_chilense_genome/Schilense_genome_sequence/BUSCO_assessment
# Date:            Wed Mar  8 20:23:54 2017
# [ok]
```
