## Supplementary material for "The *de novo* reference genome and transcriptome assemblies of the wild tomato species *Solanum chilense*": EOG09360HI2.out.1

```
#                                                                                   --- full sequence --- -------------- this domain -------------   hmm coord   ali coord   env coord
# target name               accession   tlen query name           accession   qlen   E-value  score  bias   #  of  c-Evalue  i-Evalue  score  bias  from    to  from    to  from    to  acc description of target
#       ------------------- ---------- ----- -------------------- ---------- ----- --------- ------ ----- --- --- --------- --------- ------ ----- ----- ----- ----- ----- ----- ----- ---- ---------------------
g3[scaffold841:37049-40773] -            516 EOG09360HI2          -            270   2.9e-93  300.4  10.0   1   5   1.2e-17   7.3e-17   49.9   0.0     1    39    14    52    14    63 0.91 -
g3[scaffold841:37049-40773] -            516 EOG09360HI2          -            270   2.9e-93  300.4  10.0   2   5   4.3e-16   2.6e-15   44.8   0.0    38    93    80   149    70   166 0.84 -
g3[scaffold841:37049-40773] -            516 EOG09360HI2          -            270   2.9e-93  300.4  10.0   3   5   7.1e-07   4.2e-06   14.6   0.4    92   111   176   195   162   224 0.78 -
g3[scaffold841:37049-40773] -            516 EOG09360HI2          -            270   2.9e-93  300.4  10.0   4   5   2.7e-21   1.6e-20   61.9   0.1   110   163   241   303   238   308 0.76 -
g3[scaffold841:37049-40773] -            516 EOG09360HI2          -            270   2.9e-93  300.4  10.0   5   5   8.6e-42   5.2e-41  129.1   0.1   159   270   359   509   354   509 0.82 -
#
# Program:         hmmsearch
# Version:         3.1b2 (February 2015)
# Pipeline mode:   SEARCH
# Query file:      /home/pgsb/tetiana.nosenko/lineages/embryophyta_odb9/hmms/EOG09360HI2.hmm
# Target file:     /home/ibis/tetiana.nosenko/Documents/S_chilense/11_S_chilense_genome/Schilense_genome_sequence/BUSCO_assessment/run_Schil_BUSCO_geno/augustus_output/extracted_proteins/EOG09360HI2.faa.1
# Option settings: hmmsearch -o ./tmp/temp_Schil_BUSCO_geno_206160443 --domtblout /home/ibis/tetiana.nosenko/Documents/S_chilense/11_S_chilense_genome/Schilense_genome_sequence/BUSCO_assessment/run_Schil_BUSCO_geno/hmmer_output/EOG09360HI2.out.1 --cpu 1 /home/pgsb/tetiana.nosenko/lineages/embryophyta_odb9/hmms/EOG09360HI2.hmm /home/ibis/tetiana.nosenko/Documents/S_chilense/11_S_chilense_genome/Schilense_genome_sequence/BUSCO_assessment/run_Schil_BUSCO_geno/augustus_output/extracted_proteins/EOG09360HI2.faa.1 
# Current dir:     /home/ibis/tetiana.nosenko/Documents/S_chilense/11_S_chilense_genome/Schilense_genome_sequence/BUSCO_assessment
# Date:            Wed Mar  8 19:45:52 2017
# [ok]
```
