## Supplementary material for "The *de novo* reference genome and transcriptome assemblies of the wild tomato species *Solanum chilense*": EOG09360HQO.out.1

```
#                                                                                    --- full sequence --- -------------- this domain -------------   hmm coord   ali coord   env coord
# target name                accession   tlen query name           accession   qlen   E-value  score  bias   #  of  c-Evalue  i-Evalue  score  bias  from    to  from    to  from    to  acc description of target
#        ------------------- ---------- ----- -------------------- ---------- ----- --------- ------ ----- --- --- --------- --------- ------ ----- ----- ----- ----- ----- ----- ----- ---- ---------------------
g1[scaffold6107:23070-30426] -            675 EOG09360HQO          -            376  8.4e-206  669.1  47.0   1   5  8.6e-176  8.6e-176  570.4   0.5     7   324    67   388    62   393 0.90 -
g1[scaffold6107:23070-30426] -            675 EOG09360HQO          -            376  8.4e-206  669.1  47.0   2   5   7.9e-12   7.9e-12   30.7   5.2   273   326   393   448   388   461 0.76 -
g1[scaffold6107:23070-30426] -            675 EOG09360HQO          -            376  8.4e-206  669.1  47.0   3   5   2.2e-12   2.2e-12   32.5   1.8   277   325   463   510   447   520 0.74 -
g1[scaffold6107:23070-30426] -            675 EOG09360HQO          -            376  8.4e-206  669.1  47.0   4   5   2.3e-06   2.3e-06   12.7   1.0   286   325   522   561   511   573 0.75 -
g1[scaffold6107:23070-30426] -            675 EOG09360HQO          -            376  8.4e-206  669.1  47.0   5   5   1.9e-14   1.9e-14   39.4  13.3   287   376   581   671   564   671 0.78 -
#
# Program:         hmmsearch
# Version:         3.1b2 (February 2015)
# Pipeline mode:   SEARCH
# Query file:      /home/pgsb/tetiana.nosenko/lineages/embryophyta_odb9/hmms/EOG09360HQO.hmm
# Target file:     /home/ibis/tetiana.nosenko/Documents/S_chilense/11_S_chilense_genome/Schilense_genome_sequence/BUSCO_assessment/run_Schil_BUSCO_geno/augustus_output/extracted_proteins/EOG09360HQO.faa.1
# Option settings: hmmsearch -o ./tmp/temp_Schil_BUSCO_geno_206160443 --domtblout /home/ibis/tetiana.nosenko/Documents/S_chilense/11_S_chilense_genome/Schilense_genome_sequence/BUSCO_assessment/run_Schil_BUSCO_geno/hmmer_output/EOG09360HQO.out.1 --cpu 1 /home/pgsb/tetiana.nosenko/lineages/embryophyta_odb9/hmms/EOG09360HQO.hmm /home/ibis/tetiana.nosenko/Documents/S_chilense/11_S_chilense_genome/Schilense_genome_sequence/BUSCO_assessment/run_Schil_BUSCO_geno/augustus_output/extracted_proteins/EOG09360HQO.faa.1 
# Current dir:     /home/ibis/tetiana.nosenko/Documents/S_chilense/11_S_chilense_genome/Schilense_genome_sequence/BUSCO_assessment
# Date:            Wed Mar  8 19:45:54 2017
# [ok]
```
