## Supplementary material for "The *de novo* reference genome and transcriptome assemblies of the wild tomato species *Solanum chilense*": EOG09360IIY.out.3

```
#                                                                                    --- full sequence --- -------------- this domain -------------   hmm coord   ali coord   env coord
# target name                accession   tlen query name           accession   qlen   E-value  score  bias   #  of  c-Evalue  i-Evalue  score  bias  from    to  from    to  from    to  acc description of target
#        ------------------- ---------- ----- -------------------- ---------- ----- --------- ------ ----- --- --- --------- --------- ------ ----- ----- ----- ----- ----- ----- ----- ---- ---------------------
g3[scaffold1288:38232-41229] -            720 EOG09360IIY          -            300   8.8e-85  272.4   9.5   1   8     0.037      0.15   -0.8   0.0    28    49    84   105    61   117 0.79 -
g3[scaffold1288:38232-41229] -            720 EOG09360IIY          -            300   8.8e-85  272.4   9.5   2   8    0.0093     0.037    1.2   0.0   131   183   126   179   111   187 0.83 -
g3[scaffold1288:38232-41229] -            720 EOG09360IIY          -            300   8.8e-85  272.4   9.5   3   8   4.1e-20   1.6e-19   58.2   0.0   164   274   195   305   168   308 0.93 -
g3[scaffold1288:38232-41229] -            720 EOG09360IIY          -            300   8.8e-85  272.4   9.5   4   8     8e-25   3.2e-24   73.6   0.0   136   275   202   341   198   347 0.97 -
g3[scaffold1288:38232-41229] -            720 EOG09360IIY          -            300   8.8e-85  272.4   9.5   5   8   7.2e-21   2.9e-20   60.6   0.0   146   276   348   479   341   482 0.95 -
g3[scaffold1288:38232-41229] -            720 EOG09360IIY          -            300   8.8e-85  272.4   9.5   6   8   1.9e-11   7.7e-11   29.7   0.0   136   200   479   543   476   545 0.95 -
g3[scaffold1288:38232-41229] -            720 EOG09360IIY          -            300   8.8e-85  272.4   9.5   7   8   1.4e-26   5.7e-26   79.4   0.0   134   276   512   654   511   657 0.98 -
g3[scaffold1288:38232-41229] -            720 EOG09360IIY          -            300   8.8e-85  272.4   9.5   8   8   1.8e-06   7.3e-06   13.3   0.1   139   194   657   712   653   716 0.90 -
#
# Program:         hmmsearch
# Version:         3.1b2 (February 2015)
# Pipeline mode:   SEARCH
# Query file:      /home/pgsb/tetiana.nosenko/lineages/embryophyta_odb9/hmms/EOG09360IIY.hmm
# Target file:     /home/ibis/tetiana.nosenko/Documents/S_chilense/11_S_chilense_genome/Schilense_genome_sequence/BUSCO_assessment/run_Schil_BUSCO_geno/augustus_output/extracted_proteins/EOG09360IIY.faa.3
# Option settings: hmmsearch -o ./tmp/temp_Schil_BUSCO_geno_206160443 --domtblout /home/ibis/tetiana.nosenko/Documents/S_chilense/11_S_chilense_genome/Schilense_genome_sequence/BUSCO_assessment/run_Schil_BUSCO_geno/hmmer_output/EOG09360IIY.out.3 --cpu 1 /home/pgsb/tetiana.nosenko/lineages/embryophyta_odb9/hmms/EOG09360IIY.hmm /home/ibis/tetiana.nosenko/Documents/S_chilense/11_S_chilense_genome/Schilense_genome_sequence/BUSCO_assessment/run_Schil_BUSCO_geno/augustus_output/extracted_proteins/EOG09360IIY.faa.3 
# Current dir:     /home/ibis/tetiana.nosenko/Documents/S_chilense/11_S_chilense_genome/Schilense_genome_sequence/BUSCO_assessment
# Date:            Wed Mar  8 19:45:57 2017
# [ok]
```
