## Supplementary material for "The *de novo* reference genome and transcriptome assemblies of the wild tomato species *Solanum chilense*": EOG09360K2Q.out.1

```
#                                                                                    --- full sequence --- -------------- this domain -------------   hmm coord   ali coord   env coord
# target name                accession   tlen query name           accession   qlen   E-value  score  bias   #  of  c-Evalue  i-Evalue  score  bias  from    to  from    to  from    to  acc description of target
#        ------------------- ---------- ----- -------------------- ---------- ----- --------- ------ ----- --- --- --------- --------- ------ ----- ----- ----- ----- ----- ----- ----- ---- ---------------------
g4[scaffold45:286177-292578] -            599 EOG09360K2Q          -            311   4.3e-18   54.1  15.0   1   4    0.0007    0.0021    5.9   0.1   151   196   305   350   275   356 0.81 -
g4[scaffold45:286177-292578] -            599 EOG09360K2Q          -            311   4.3e-18   54.1  15.0   2   4   7.4e-13   2.2e-12   35.4   0.9   126   202   364   441   359   455 0.87 -
g4[scaffold45:286177-292578] -            599 EOG09360K2Q          -            311   4.3e-18   54.1  15.0   3   4   8.2e-06   2.5e-05   12.2   0.0   174   212   454   492   441   502 0.86 -
g4[scaffold45:286177-292578] -            599 EOG09360K2Q          -            311   4.3e-18   54.1  15.0   4   4    0.0002   0.00061    7.6   1.4   127   188   537   598   500   599 0.72 -
g5[scaffold45:292652-300005] -            929 EOG09360K2Q          -            311   3.6e-07   18.3   1.6   1   2   0.00012   0.00035    8.4   0.4   146   204   813   874   810   884 0.84 -
g5[scaffold45:292652-300005] -            929 EOG09360K2Q          -            311   3.6e-07   18.3   1.6   2   2   0.00011   0.00032    8.6   0.0   177   212   888   923   877   927 0.89 -
#
# Program:         hmmsearch
# Version:         3.1b2 (February 2015)
# Pipeline mode:   SEARCH
# Query file:      /home/pgsb/tetiana.nosenko/lineages/embryophyta_odb9/hmms/EOG09360K2Q.hmm
# Target file:     /home/ibis/tetiana.nosenko/Documents/S_chilense/11_S_chilense_genome/Schilense_genome_sequence/BUSCO_assessment/run_Schil_BUSCO_geno/augustus_output/extracted_proteins/EOG09360K2Q.faa.1
# Option settings: hmmsearch -o ./tmp/temp_Schil_BUSCO_geno_206160443 --domtblout /home/ibis/tetiana.nosenko/Documents/S_chilense/11_S_chilense_genome/Schilense_genome_sequence/BUSCO_assessment/run_Schil_BUSCO_geno/hmmer_output/EOG09360K2Q.out.1 --cpu 1 /home/pgsb/tetiana.nosenko/lineages/embryophyta_odb9/hmms/EOG09360K2Q.hmm /home/ibis/tetiana.nosenko/Documents/S_chilense/11_S_chilense_genome/Schilense_genome_sequence/BUSCO_assessment/run_Schil_BUSCO_geno/augustus_output/extracted_proteins/EOG09360K2Q.faa.1 
# Current dir:     /home/ibis/tetiana.nosenko/Documents/S_chilense/11_S_chilense_genome/Schilense_genome_sequence/BUSCO_assessment
# Date:            Wed Mar  8 20:23:53 2017
# [ok]
```
