## Supplementary material for "The *de novo* reference genome and transcriptome assemblies of the wild tomato species *Solanum chilense*": EOG09360KCW.out.3

```
#                                                                                  --- full sequence --- -------------- this domain -------------   hmm coord   ali coord   env coord
# target name              accession   tlen query name           accession   qlen   E-value  score  bias   #  of  c-Evalue  i-Evalue  score  bias  from    to  from    to  from    to  acc description of target
#      ------------------- ---------- ----- -------------------- ---------- ----- --------- ------ ----- --- --- --------- --------- ------ ----- ----- ----- ----- ----- ----- ----- ---- ---------------------
g2[scaffold43:73414-76957] -            980 EOG09360KCW          -            265  2.1e-121  392.1  11.2   1   8   7.8e-09   2.3e-08   21.4   0.0   103   185   194   276   188   279 0.93 -
g2[scaffold43:73414-76957] -            980 EOG09360KCW          -            265  2.1e-121  392.1  11.2   2   8     1e-13     3e-13   37.5   0.0   103   211   264   369   257   370 0.94 -
g2[scaffold43:73414-76957] -            980 EOG09360KCW          -            265  2.1e-121  392.1  11.2   3   8   1.1e-08   3.4e-08   20.9   0.0   116   180   344   408   339   415 0.93 -
g2[scaffold43:73414-76957] -            980 EOG09360KCW          -            265  2.1e-121  392.1  11.2   4   8   3.3e-17     1e-16   48.9   0.2    76   172   412   511   406   513 0.89 -
g2[scaffold43:73414-76957] -            980 EOG09360KCW          -            265  2.1e-121  392.1  11.2   5   8   3.7e-25   1.1e-24   75.0   0.0   101   202   510   611   509   617 0.95 -
g2[scaffold43:73414-76957] -            980 EOG09360KCW          -            265  2.1e-121  392.1  11.2   6   8   2.8e-34   8.3e-34  104.9   0.2    80   211   607   741   604   741 0.94 -
g2[scaffold43:73414-76957] -            980 EOG09360KCW          -            265  2.1e-121  392.1  11.2   7   8   2.2e-25   6.6e-25   75.7   0.5    99   211   734   846   731   853 0.93 -
g2[scaffold43:73414-76957] -            980 EOG09360KCW          -            265  2.1e-121  392.1  11.2   8   8     2e-13   5.9e-13   36.5   0.0   117   225   855   965   841   974 0.90 -
#
# Program:         hmmsearch
# Version:         3.1b2 (February 2015)
# Pipeline mode:   SEARCH
# Query file:      /home/pgsb/tetiana.nosenko/lineages/embryophyta_odb9/hmms/EOG09360KCW.hmm
# Target file:     /home/ibis/tetiana.nosenko/Documents/S_chilense/11_S_chilense_genome/Schilense_genome_sequence/BUSCO_assessment/run_Schil_BUSCO_geno/augustus_output/extracted_proteins/EOG09360KCW.faa.3
# Option settings: hmmsearch -o ./tmp/temp_Schil_BUSCO_geno_206160443 --domtblout /home/ibis/tetiana.nosenko/Documents/S_chilense/11_S_chilense_genome/Schilense_genome_sequence/BUSCO_assessment/run_Schil_BUSCO_geno/hmmer_output/EOG09360KCW.out.3 --cpu 1 /home/pgsb/tetiana.nosenko/lineages/embryophyta_odb9/hmms/EOG09360KCW.hmm /home/ibis/tetiana.nosenko/Documents/S_chilense/11_S_chilense_genome/Schilense_genome_sequence/BUSCO_assessment/run_Schil_BUSCO_geno/augustus_output/extracted_proteins/EOG09360KCW.faa.3 
# Current dir:     /home/ibis/tetiana.nosenko/Documents/S_chilense/11_S_chilense_genome/Schilense_genome_sequence/BUSCO_assessment
# Date:            Wed Mar  8 19:46:05 2017
# [ok]
```
