## Supplementary material for "The *de novo* reference genome and transcriptome assemblies of the wild tomato species *Solanum chilense*": EOG09360LO8.out.1

```
#                                                                                   --- full sequence --- -------------- this domain -------------   hmm coord   ali coord   env coord
# target name               accession   tlen query name           accession   qlen   E-value  score  bias   #  of  c-Evalue  i-Evalue  score  bias  from    to  from    to  from    to  acc description of target
#       ------------------- ---------- ----- -------------------- ---------- ----- --------- ------ ----- --- --- --------- --------- ------ ----- ----- ----- ----- ----- ----- ----- ---- ---------------------
g4[scaffold449:61100-67162] -            300 EOG09360LO8          -            193   5.7e-69  220.7  38.4   1   5     1e-05   6.3e-05   11.7   0.6     1    22     5    26     5    44 0.84 -
g4[scaffold449:61100-67162] -            300 EOG09360LO8          -            193   5.7e-69  220.7  38.4   2   5   1.4e-07   8.4e-07   17.8   0.0    15    44    52    81    43    88 0.87 -
g4[scaffold449:61100-67162] -            300 EOG09360LO8          -            193   5.7e-69  220.7  38.4   3   5   2.3e-33   1.4e-32  102.0   4.8    36    98    90   152    85   161 0.93 -
g4[scaffold449:61100-67162] -            300 EOG09360LO8          -            193   5.7e-69  220.7  38.4   4   5   5.2e-23   3.1e-22   68.2   6.0    44    98   165   217   154   228 0.81 -
g4[scaffold449:61100-67162] -            300 EOG09360LO8          -            193   5.7e-69  220.7  38.4   5   5   6.5e-14   3.9e-13   38.5   2.7   141   193   243   299   235   299 0.81 -
#
# Program:         hmmsearch
# Version:         3.1b2 (February 2015)
# Pipeline mode:   SEARCH
# Query file:      /home/pgsb/tetiana.nosenko/lineages/embryophyta_odb9/hmms/EOG09360LO8.hmm
# Target file:     /home/ibis/tetiana.nosenko/Documents/S_chilense/11_S_chilense_genome/Schilense_genome_sequence/BUSCO_assessment/run_Schil_BUSCO_geno/augustus_output/extracted_proteins/EOG09360LO8.faa.1
# Option settings: hmmsearch -o ./tmp/temp_Schil_BUSCO_geno_206160443 --domtblout /home/ibis/tetiana.nosenko/Documents/S_chilense/11_S_chilense_genome/Schilense_genome_sequence/BUSCO_assessment/run_Schil_BUSCO_geno/hmmer_output/EOG09360LO8.out.1 --cpu 1 /home/pgsb/tetiana.nosenko/lineages/embryophyta_odb9/hmms/EOG09360LO8.hmm /home/ibis/tetiana.nosenko/Documents/S_chilense/11_S_chilense_genome/Schilense_genome_sequence/BUSCO_assessment/run_Schil_BUSCO_geno/augustus_output/extracted_proteins/EOG09360LO8.faa.1 
# Current dir:     /home/ibis/tetiana.nosenko/Documents/S_chilense/11_S_chilense_genome/Schilense_genome_sequence/BUSCO_assessment
# Date:            Wed Mar  8 19:46:11 2017
# [ok]
```
