## Supplementary material for "The *de novo* reference genome and transcriptome assemblies of the wild tomato species *Solanum chilense*": EOG09360LYU.out.2

```
#                                                                                    --- full sequence --- -------------- this domain -------------   hmm coord   ali coord   env coord
# target name                accession   tlen query name           accession   qlen   E-value  score  bias   #  of  c-Evalue  i-Evalue  score  bias  from    to  from    to  from    to  acc description of target
#        ------------------- ---------- ----- -------------------- ---------- ----- --------- ------ ----- --- --- --------- --------- ------ ----- ----- ----- ----- ----- ----- ----- ---- ---------------------
g3[scaffold9527:12022-13671] -            474 EOG09360LYU          -            199   2.8e-47  148.5   3.9   1   3   5.8e-13   8.6e-13   36.0   0.3    20   135   135   248   126   249 0.82 -
g3[scaffold9527:12022-13671] -            474 EOG09360LYU          -            199   2.8e-47  148.5   3.9   2   3   9.9e-15   1.5e-14   41.7   0.0    35   126   249   341   248   346 0.88 -
g3[scaffold9527:12022-13671] -            474 EOG09360LYU          -            199   2.8e-47  148.5   3.9   3   3     1e-23   1.5e-23   71.1   0.2    78   166   347   435   342   442 0.96 -
g2[scaffold9527:10296-11992] -            397 EOG09360LYU          -            199   2.6e-37  116.0   4.9   1   2   1.9e-10   2.8e-10   27.8   0.3    18   135   133   248   125   249 0.82 -
g2[scaffold9527:10296-11992] -            397 EOG09360LYU          -            199   2.6e-37  116.0   4.9   2   2   9.9e-30   1.5e-29   90.7   0.7    35   169   249   375   246   385 0.95 -
#
# Program:         hmmsearch
# Version:         3.1b2 (February 2015)
# Pipeline mode:   SEARCH
# Query file:      /home/pgsb/tetiana.nosenko/lineages/embryophyta_odb9/hmms/EOG09360LYU.hmm
# Target file:     /home/ibis/tetiana.nosenko/Documents/S_chilense/11_S_chilense_genome/Schilense_genome_sequence/BUSCO_assessment/run_Schil_BUSCO_geno/augustus_output/extracted_proteins/EOG09360LYU.faa.2
# Option settings: hmmsearch -o ./tmp/temp_Schil_BUSCO_geno_206160443 --domtblout /home/ibis/tetiana.nosenko/Documents/S_chilense/11_S_chilense_genome/Schilense_genome_sequence/BUSCO_assessment/run_Schil_BUSCO_geno/hmmer_output/EOG09360LYU.out.2 --cpu 1 /home/pgsb/tetiana.nosenko/lineages/embryophyta_odb9/hmms/EOG09360LYU.hmm /home/ibis/tetiana.nosenko/Documents/S_chilense/11_S_chilense_genome/Schilense_genome_sequence/BUSCO_assessment/run_Schil_BUSCO_geno/augustus_output/extracted_proteins/EOG09360LYU.faa.2 
# Current dir:     /home/ibis/tetiana.nosenko/Documents/S_chilense/11_S_chilense_genome/Schilense_genome_sequence/BUSCO_assessment
# Date:            Wed Mar  8 19:46:12 2017
# [ok]
```
