## Supplementary material for "The *de novo* reference genome and transcriptome assemblies of the wild tomato species *Solanum chilense*": EOG09360P08.out.1

```
#                                                                                   --- full sequence --- -------------- this domain -------------   hmm coord   ali coord   env coord
# target name               accession   tlen query name           accession   qlen   E-value  score  bias   #  of  c-Evalue  i-Evalue  score  bias  from    to  from    to  from    to  acc description of target
#       ------------------- ---------- ----- -------------------- ---------- ----- --------- ------ ----- --- --- --------- --------- ------ ----- ----- ----- ----- ----- ----- ----- ---- ---------------------
g1[scaffold21905:1186-2714] -            272 EOG09360P08          -            182   9.5e-96  305.1  18.7   1   4   5.2e-05   5.2e-05    9.3   0.4     1    22    11    33    11    44 0.83 -
g1[scaffold21905:1186-2714] -            272 EOG09360P08          -            182   9.5e-96  305.1  18.7   2   4     1e-88     1e-88  282.2   0.7    11   156    50   195    47   220 0.96 -
g1[scaffold21905:1186-2714] -            272 EOG09360P08          -            182   9.5e-96  305.1  18.7   3   4   8.3e-06   8.3e-06   11.9   0.9   149   175   218   244   206   251 0.76 -
g1[scaffold21905:1186-2714] -            272 EOG09360P08          -            182   9.5e-96  305.1  18.7   4   4   4.4e-06   4.4e-06   12.8   1.4   159   182   248   271   243   271 0.86 -
#
# Program:         hmmsearch
# Version:         3.1b2 (February 2015)
# Pipeline mode:   SEARCH
# Query file:      /home/pgsb/tetiana.nosenko/lineages/embryophyta_odb9/hmms/EOG09360P08.hmm
# Target file:     /home/ibis/tetiana.nosenko/Documents/S_chilense/11_S_chilense_genome/Schilense_genome_sequence/BUSCO_assessment/run_Schil_BUSCO_geno/augustus_output/extracted_proteins/EOG09360P08.faa.1
# Option settings: hmmsearch -o ./tmp/temp_Schil_BUSCO_geno_206160443 --domtblout /home/ibis/tetiana.nosenko/Documents/S_chilense/11_S_chilense_genome/Schilense_genome_sequence/BUSCO_assessment/run_Schil_BUSCO_geno/hmmer_output/EOG09360P08.out.1 --cpu 1 /home/pgsb/tetiana.nosenko/lineages/embryophyta_odb9/hmms/EOG09360P08.hmm /home/ibis/tetiana.nosenko/Documents/S_chilense/11_S_chilense_genome/Schilense_genome_sequence/BUSCO_assessment/run_Schil_BUSCO_geno/augustus_output/extracted_proteins/EOG09360P08.faa.1 
# Current dir:     /home/ibis/tetiana.nosenko/Documents/S_chilense/11_S_chilense_genome/Schilense_genome_sequence/BUSCO_assessment
# Date:            Wed Mar  8 19:46:19 2017
# [ok]
```
