## Supplementary material for "The *de novo* reference genome and transcriptome assemblies of the wild tomato species *Solanum chilense*": EOG09360PQR.out.1

```
#                                                                                    --- full sequence --- -------------- this domain -------------   hmm coord   ali coord   env coord
# target name                accession   tlen query name           accession   qlen   E-value  score  bias   #  of  c-Evalue  i-Evalue  score  bias  from    to  from    to  from    to  acc description of target
#        ------------------- ---------- ----- -------------------- ---------- ----- --------- ------ ----- --- --- --------- --------- ------ ----- ----- ----- ----- ----- ----- ----- ---- ---------------------
g3[scaffold9527:12177-13601] -            474 EOG09360PQR          -            217   3.2e-26   79.6   2.1   1   4   7.4e-08   1.1e-07   19.0   0.1   130   187   162   219   155   223 0.95 -
g3[scaffold9527:12177-13601] -            474 EOG09360PQR          -            217   3.2e-26   79.6   2.1   2   4   3.8e-07   5.7e-07   16.7   0.0   148   199   245   296   228   301 0.90 -
g3[scaffold9527:12177-13601] -            474 EOG09360PQR          -            217   3.2e-26   79.6   2.1   3   4   3.2e-14   4.9e-14   39.8   0.1   119   200   335   418   310   428 0.85 -
g3[scaffold9527:12177-13601] -            474 EOG09360PQR          -            217   3.2e-26   79.6   2.1   4   4     6e-08   8.9e-08   19.3   0.1   136   197   387   450   383   453 0.83 -
g2[scaffold9527:10479-11862] -            416 EOG09360PQR          -            217   8.4e-22   65.2   2.2   1   4   3.3e-08     5e-08   20.1   0.1   130   187   162   219   136   223 0.92 -
g2[scaffold9527:10479-11862] -            416 EOG09360PQR          -            217   8.4e-22   65.2   2.2   2   4      0.26       0.4   -2.4   0.0   150   177   247   273   234   284 0.73 -
g2[scaffold9527:10479-11862] -            416 EOG09360PQR          -            217   8.4e-22   65.2   2.2   3   4     1e-14   1.6e-14   41.4   0.1   120   199   292   373   268   381 0.88 -
g2[scaffold9527:10479-11862] -            416 EOG09360PQR          -            217   8.4e-22   65.2   2.2   4   4    0.0002    0.0003    7.8   0.0   156   198   363   405   360   412 0.84 -
#
# Program:         hmmsearch
# Version:         3.1b2 (February 2015)
# Pipeline mode:   SEARCH
# Query file:      /home/pgsb/tetiana.nosenko/lineages/embryophyta_odb9/hmms/EOG09360PQR.hmm
# Target file:     /home/ibis/tetiana.nosenko/Documents/S_chilense/11_S_chilense_genome/Schilense_genome_sequence/BUSCO_assessment/run_Schil_BUSCO_geno/augustus_output/extracted_proteins/EOG09360PQR.faa.1
# Option settings: hmmsearch -o ./tmp/temp_Schil_BUSCO_geno_206160443 --domtblout /home/ibis/tetiana.nosenko/Documents/S_chilense/11_S_chilense_genome/Schilense_genome_sequence/BUSCO_assessment/run_Schil_BUSCO_geno/hmmer_output/EOG09360PQR.out.1 --cpu 1 /home/pgsb/tetiana.nosenko/lineages/embryophyta_odb9/hmms/EOG09360PQR.hmm /home/ibis/tetiana.nosenko/Documents/S_chilense/11_S_chilense_genome/Schilense_genome_sequence/BUSCO_assessment/run_Schil_BUSCO_geno/augustus_output/extracted_proteins/EOG09360PQR.faa.1 
# Current dir:     /home/ibis/tetiana.nosenko/Documents/S_chilense/11_S_chilense_genome/Schilense_genome_sequence/BUSCO_assessment
# Date:            Wed Mar  8 20:23:54 2017
# [ok]
```
