## Supplementary material for "The *de novo* reference genome and transcriptome assemblies of the wild tomato species *Solanum chilense*": EOG09360TV2.out.2

```
#                                                                                   --- full sequence --- -------------- this domain -------------   hmm coord   ali coord   env coord
# target name               accession   tlen query name           accession   qlen   E-value  score  bias   #  of  c-Evalue  i-Evalue  score  bias  from    to  from    to  from    to  acc description of target
#       ------------------- ---------- ----- -------------------- ---------- ----- --------- ------ ----- --- --- --------- --------- ------ ----- ----- ----- ----- ----- ----- ----- ---- ---------------------
g3[scaffold845:58276-62424] -            555 EOG09360TV2          -            110   5.4e-43  133.6   0.3   1   3   1.2e-24   1.8e-24   74.0   0.0     2   110    38   142    37   142 0.94 -
g3[scaffold845:58276-62424] -            555 EOG09360TV2          -            110   5.4e-43  133.6   0.3   2   3   2.3e-06   3.4e-06   15.2   0.0    51   108   196   257   180   259 0.86 -
g3[scaffold845:58276-62424] -            555 EOG09360TV2          -            110   5.4e-43  133.6   0.3   3   3   2.1e-14   3.2e-14   41.0   0.0     4   110   273   382   270   382 0.89 -
g2[scaffold845:43666-55914] -            184 EOG09360TV2          -            110   3.4e-15   44.1   0.1   1   2      0.13       0.2   -0.2   0.0    15    45    47    78    37    88 0.67 -
g2[scaffold845:43666-55914] -            184 EOG09360TV2          -            110   3.4e-15   44.1   0.1   2   2   1.1e-14   1.6e-14   42.0   0.0    45   109   108   171    92   172 0.88 -
#
# Program:         hmmsearch
# Version:         3.1b2 (February 2015)
# Pipeline mode:   SEARCH
# Query file:      /home/pgsb/tetiana.nosenko/lineages/embryophyta_odb9/hmms/EOG09360TV2.hmm
# Target file:     /home/ibis/tetiana.nosenko/Documents/S_chilense/11_S_chilense_genome/Schilense_genome_sequence/BUSCO_assessment/run_Schil_BUSCO_geno/augustus_output/extracted_proteins/EOG09360TV2.faa.2
# Option settings: hmmsearch -o ./tmp/temp_Schil_BUSCO_geno_206160443 --domtblout /home/ibis/tetiana.nosenko/Documents/S_chilense/11_S_chilense_genome/Schilense_genome_sequence/BUSCO_assessment/run_Schil_BUSCO_geno/hmmer_output/EOG09360TV2.out.2 --cpu 1 /home/pgsb/tetiana.nosenko/lineages/embryophyta_odb9/hmms/EOG09360TV2.hmm /home/ibis/tetiana.nosenko/Documents/S_chilense/11_S_chilense_genome/Schilense_genome_sequence/BUSCO_assessment/run_Schil_BUSCO_geno/augustus_output/extracted_proteins/EOG09360TV2.faa.2 
# Current dir:     /home/ibis/tetiana.nosenko/Documents/S_chilense/11_S_chilense_genome/Schilense_genome_sequence/BUSCO_assessment
# Date:            Wed Mar  8 19:46:28 2017
# [ok]
```
