## Supplementary material for "The *de novo* reference genome and transcriptome assemblies of the wild tomato species *Solanum chilense*": EOG093600CL.out.1

```
#                                                                                     --- full sequence --- -------------- this domain -------------   hmm coord   ali coord   env coord
# target name                 accession   tlen query name           accession   qlen   E-value  score  bias   #  of  c-Evalue  i-Evalue  score  bias  from    to  from    to  from    to  acc description of target
#         ------------------- ---------- ----- -------------------- ---------- ----- --------- ------ ----- --- --- --------- --------- ------ ----- ----- ----- ----- ----- ----- ----- ---- ---------------------
g2[scaffold796:105975-140254] -           1738 EOG093600CL          -           1344         0 2314.2  37.9   1   4     0.034      0.13   -2.9   0.8     6    63   139   198   135   209 0.60 -
g2[scaffold796:105975-140254] -           1738 EOG093600CL          -           1344         0 2314.2  37.9   2   4     7e-15   2.8e-14   39.1   7.2     7    97   221   314   202   321 0.72 -
g2[scaffold796:105975-140254] -           1738 EOG093600CL          -           1344         0 2314.2  37.9   3   4   7.2e-43   2.9e-42  131.8   0.6    85   159   326   400   321   411 0.92 -
g2[scaffold796:105975-140254] -           1738 EOG093600CL          -           1344         0 2314.2  37.9   4   4         0         0 2154.9   9.1   129  1344   413  1737   405  1737 0.94 -
#
# Program:         hmmsearch
# Version:         3.1b2 (February 2015)
# Pipeline mode:   SEARCH
# Query file:      /home/pgsb/tetiana.nosenko/lineages/embryophyta_odb9/hmms/EOG093600CL.hmm
# Target file:     /home/ibis/tetiana.nosenko/Documents/S_chilense/11_S_chilense_genome/Schilense_genome_sequence/BUSCO_assessment/run_Schil_BUSCO_geno/augustus_output/extracted_proteins/EOG093600CL.faa.1
# Option settings: hmmsearch -o ./tmp/temp_Schil_BUSCO_geno_206160443 --domtblout /home/ibis/tetiana.nosenko/Documents/S_chilense/11_S_chilense_genome/Schilense_genome_sequence/BUSCO_assessment/run_Schil_BUSCO_geno/hmmer_output/EOG093600CL.out.1 --cpu 1 /home/pgsb/tetiana.nosenko/lineages/embryophyta_odb9/hmms/EOG093600CL.hmm /home/ibis/tetiana.nosenko/Documents/S_chilense/11_S_chilense_genome/Schilense_genome_sequence/BUSCO_assessment/run_Schil_BUSCO_geno/augustus_output/extracted_proteins/EOG093600CL.faa.1 
# Current dir:     /home/ibis/tetiana.nosenko/Documents/S_chilense/11_S_chilense_genome/Schilense_genome_sequence/BUSCO_assessment
# Date:            Wed Mar  8 19:44:56 2017
# [ok]
```
