## Supplementary material for "The *de novo* reference genome and transcriptome assemblies of the wild tomato species *Solanum chilense*": EOG093600DF.out.1

```
#                                                                                    --- full sequence --- -------------- this domain -------------   hmm coord   ali coord   env coord
# target name                accession   tlen query name           accession   qlen   E-value  score  bias   #  of  c-Evalue  i-Evalue  score  bias  from    to  from    to  from    to  acc description of target
#        ------------------- ---------- ----- -------------------- ---------- ----- --------- ------ ----- --- --- --------- --------- ------ ----- ----- ----- ----- ----- ----- ----- ---- ---------------------
g3[scaffold4881:34748-43888] -           1538 EOG093600DF          -           1112         0 1518.6  82.0   1   5  6.9e-236  2.1e-235  771.6  32.9     1   530     1   624     1   698 0.78 -
g3[scaffold4881:34748-43888] -           1538 EOG093600DF          -           1112         0 1518.6  82.0   2   5  9.4e-221  2.8e-220  721.5   9.7   507   984   752  1233   689  1246 0.82 -
g3[scaffold4881:34748-43888] -           1538 EOG093600DF          -           1112         0 1518.6  82.0   3   5   4.6e-06   1.4e-05   10.6  19.8   939  1044  1253  1360  1235  1397 0.61 -
g3[scaffold4881:34748-43888] -           1538 EOG093600DF          -           1112         0 1518.6  82.0   4   5   2.2e-09   6.7e-09   21.5   0.2  1013  1089  1382  1456  1364  1481 0.62 -
g3[scaffold4881:34748-43888] -           1538 EOG093600DF          -           1112         0 1518.6  82.0   5   5     0.011     0.032   -0.6   0.2  1064  1111  1493  1537  1452  1538 0.63 -
#
# Program:         hmmsearch
# Version:         3.1b2 (February 2015)
# Pipeline mode:   SEARCH
# Query file:      /home/pgsb/tetiana.nosenko/lineages/embryophyta_odb9/hmms/EOG093600DF.hmm
# Target file:     /home/ibis/tetiana.nosenko/Documents/S_chilense/11_S_chilense_genome/Schilense_genome_sequence/BUSCO_assessment/run_Schil_BUSCO_geno/augustus_output/extracted_proteins/EOG093600DF.faa.1
# Option settings: hmmsearch -o ./tmp/temp_Schil_BUSCO_geno_206160443 --domtblout /home/ibis/tetiana.nosenko/Documents/S_chilense/11_S_chilense_genome/Schilense_genome_sequence/BUSCO_assessment/run_Schil_BUSCO_geno/hmmer_output/EOG093600DF.out.1 --cpu 1 /home/pgsb/tetiana.nosenko/lineages/embryophyta_odb9/hmms/EOG093600DF.hmm /home/ibis/tetiana.nosenko/Documents/S_chilense/11_S_chilense_genome/Schilense_genome_sequence/BUSCO_assessment/run_Schil_BUSCO_geno/augustus_output/extracted_proteins/EOG093600DF.faa.1 
# Current dir:     /home/ibis/tetiana.nosenko/Documents/S_chilense/11_S_chilense_genome/Schilense_genome_sequence/BUSCO_assessment
# Date:            Wed Mar  8 19:44:56 2017
# [ok]
```
