## Supplementary material for "The *de novo* reference genome and transcriptome assemblies of the wild tomato species *Solanum chilense*": EOG093600FR.out.1

```
#                                                                                   --- full sequence --- -------------- this domain -------------   hmm coord   ali coord   env coord
# target name               accession   tlen query name           accession   qlen   E-value  score  bias   #  of  c-Evalue  i-Evalue  score  bias  from    to  from    to  from    to  acc description of target
#       ------------------- ---------- ----- -------------------- ---------- ----- --------- ------ ----- --- --- --------- --------- ------ ----- ----- ----- ----- ----- ----- ----- ---- ---------------------
g2[scaffold3613:2347-40811] -           1352 EOG093600FR          -           1030         0 1173.6  25.2   1   5   2.2e-91   6.5e-91  293.0   0.0     2   235     7   266     6   268 0.87 -
g2[scaffold3613:2347-40811] -           1352 EOG093600FR          -           1030         0 1173.6  25.2   2   5    3e-145  8.9e-145  471.3   0.0   181   480   258   566   257   580 0.94 -
g2[scaffold3613:2347-40811] -           1352 EOG093600FR          -           1030         0 1173.6  25.2   3   5   6.3e-71   1.9e-70  225.2   3.0   460   599   629   785   620   788 0.84 -
g2[scaffold3613:2347-40811] -           1352 EOG093600FR          -           1030         0 1173.6  25.2   4   5   2.7e-41     8e-41  127.1   9.9   595   687   815   925   809   947 0.80 -
g2[scaffold3613:2347-40811] -           1352 EOG093600FR          -           1030         0 1173.6  25.2   5   5   1.9e-22   5.8e-22   64.7   0.0   658   940   950  1251   935  1257 0.82 -
#
# Program:         hmmsearch
# Version:         3.1b2 (February 2015)
# Pipeline mode:   SEARCH
# Query file:      /home/pgsb/tetiana.nosenko/lineages/embryophyta_odb9/hmms/EOG093600FR.hmm
# Target file:     /home/ibis/tetiana.nosenko/Documents/S_chilense/11_S_chilense_genome/Schilense_genome_sequence/BUSCO_assessment/run_Schil_BUSCO_geno/augustus_output/extracted_proteins/EOG093600FR.faa.1
# Option settings: hmmsearch -o ./tmp/temp_Schil_BUSCO_geno_206160443 --domtblout /home/ibis/tetiana.nosenko/Documents/S_chilense/11_S_chilense_genome/Schilense_genome_sequence/BUSCO_assessment/run_Schil_BUSCO_geno/hmmer_output/EOG093600FR.out.1 --cpu 1 /home/pgsb/tetiana.nosenko/lineages/embryophyta_odb9/hmms/EOG093600FR.hmm /home/ibis/tetiana.nosenko/Documents/S_chilense/11_S_chilense_genome/Schilense_genome_sequence/BUSCO_assessment/run_Schil_BUSCO_geno/augustus_output/extracted_proteins/EOG093600FR.faa.1 
# Current dir:     /home/ibis/tetiana.nosenko/Documents/S_chilense/11_S_chilense_genome/Schilense_genome_sequence/BUSCO_assessment
# Date:            Wed Mar  8 19:44:57 2017
# [ok]
```
