## Supplementary material for "The *de novo* reference genome and transcriptome assemblies of the wild tomato species *Solanum chilense*": EOG093600G6.out.1

```
#                                                                                    --- full sequence --- -------------- this domain -------------   hmm coord   ali coord   env coord
# target name                accession   tlen query name           accession   qlen   E-value  score  bias   #  of  c-Evalue  i-Evalue  score  bias  from    to  from    to  from    to  acc description of target
#        ------------------- ---------- ----- -------------------- ---------- ----- --------- ------ ----- --- --- --------- --------- ------ ----- ----- ----- ----- ----- ----- ----- ---- ---------------------
g3[scaffold942:84096-92185]  -           1159 EOG093600G6          -           1627         0 1281.9  48.3   1   3   1.7e-07     5e-07   16.1   0.0   675   719    47    95    16   101 0.84 -
g3[scaffold942:84096-92185]  -           1159 EOG093600G6          -           1627         0 1281.9  48.3   2   3   6.9e-47   2.1e-46  146.6   4.0   713   883   117   320   112   328 0.84 -
g3[scaffold942:84096-92185]  -           1159 EOG093600G6          -           1627         0 1281.9  48.3   3   3         0         0 1120.1  33.4   882  1627   344  1159   336  1159 0.90 -
g4[scaffold942:92684-102845] -            941 EOG093600G6          -           1627  4.4e-277  911.2  13.7   1   3   2.1e-31   6.3e-31   95.3   0.0     1    80    14   101    14   110 0.91 -
g4[scaffold942:92684-102845] -            941 EOG093600G6          -           1627  4.4e-277  911.2  13.7   2   3   2.9e-13   8.6e-13   35.2   0.0    78   110   172   204   162   211 0.91 -
g4[scaffold942:92684-102845] -            941 EOG093600G6          -           1627  4.4e-277  911.2  13.7   3   3  1.4e-237  4.2e-237  778.7  12.0   108   677   319   937   310   940 0.91 -
#
# Program:         hmmsearch
# Version:         3.1b2 (February 2015)
# Pipeline mode:   SEARCH
# Query file:      /home/pgsb/tetiana.nosenko/lineages/embryophyta_odb9/hmms/EOG093600G6.hmm
# Target file:     /home/ibis/tetiana.nosenko/Documents/S_chilense/11_S_chilense_genome/Schilense_genome_sequence/BUSCO_assessment/run_Schil_BUSCO_geno/augustus_output/extracted_proteins/EOG093600G6.faa.1
# Option settings: hmmsearch -o ./tmp/temp_Schil_BUSCO_geno_206160443 --domtblout /home/ibis/tetiana.nosenko/Documents/S_chilense/11_S_chilense_genome/Schilense_genome_sequence/BUSCO_assessment/run_Schil_BUSCO_geno/hmmer_output/EOG093600G6.out.1 --cpu 1 /home/pgsb/tetiana.nosenko/lineages/embryophyta_odb9/hmms/EOG093600G6.hmm /home/ibis/tetiana.nosenko/Documents/S_chilense/11_S_chilense_genome/Schilense_genome_sequence/BUSCO_assessment/run_Schil_BUSCO_geno/augustus_output/extracted_proteins/EOG093600G6.faa.1 
# Current dir:     /home/ibis/tetiana.nosenko/Documents/S_chilense/11_S_chilense_genome/Schilense_genome_sequence/BUSCO_assessment
# Date:            Wed Mar  8 19:44:57 2017
# [ok]
```
