## Supplementary material for "The *de novo* reference genome and transcriptome assemblies of the wild tomato species *Solanum chilense*": EOG093600H1.out.1

```
#                                                                                   --- full sequence --- -------------- this domain -------------   hmm coord   ali coord   env coord
# target name               accession   tlen query name           accession   qlen   E-value  score  bias   #  of  c-Evalue  i-Evalue  score  bias  from    to  from    to  from    to  acc description of target
#       ------------------- ---------- ----- -------------------- ---------- ----- --------- ------ ----- --- --- --------- --------- ------ ----- ----- ----- ----- ----- ----- ----- ---- ---------------------
g2[scaffold3069:6739-22671] -           1320 EOG093600H1          -            766         0 1165.7  52.6   1   5  1.2e-127  5.8e-127  413.0   5.6     1   233     4   264     4   296 0.90 -
g2[scaffold3069:6739-22671] -           1320 EOG093600H1          -            766         0 1165.7  52.6   2   5    3e-115  1.5e-114  372.0   3.0   231   487   311   592   306   602 0.88 -
g2[scaffold3069:6739-22671] -           1320 EOG093600H1          -            766         0 1165.7  52.6   3   5   8.3e-76   4.1e-75  241.6   6.6   471   653   704   913   676   922 0.84 -
g2[scaffold3069:6739-22671] -           1320 EOG093600H1          -            766         0 1165.7  52.6   4   5   1.3e-24   6.7e-24   72.2   1.6   640   713   955  1028   945  1062 0.80 -
g2[scaffold3069:6739-22671] -           1320 EOG093600H1          -            766         0 1165.7  52.6   5   5   2.5e-26   1.2e-25   78.0   5.1   644   756  1063  1174  1053  1188 0.82 -
#
# Program:         hmmsearch
# Version:         3.1b2 (February 2015)
# Pipeline mode:   SEARCH
# Query file:      /home/pgsb/tetiana.nosenko/lineages/embryophyta_odb9/hmms/EOG093600H1.hmm
# Target file:     /home/ibis/tetiana.nosenko/Documents/S_chilense/11_S_chilense_genome/Schilense_genome_sequence/BUSCO_assessment/run_Schil_BUSCO_geno/augustus_output/extracted_proteins/EOG093600H1.faa.1
# Option settings: hmmsearch -o ./tmp/temp_Schil_BUSCO_geno_206160443 --domtblout /home/ibis/tetiana.nosenko/Documents/S_chilense/11_S_chilense_genome/Schilense_genome_sequence/BUSCO_assessment/run_Schil_BUSCO_geno/hmmer_output/EOG093600H1.out.1 --cpu 1 /home/pgsb/tetiana.nosenko/lineages/embryophyta_odb9/hmms/EOG093600H1.hmm /home/ibis/tetiana.nosenko/Documents/S_chilense/11_S_chilense_genome/Schilense_genome_sequence/BUSCO_assessment/run_Schil_BUSCO_geno/augustus_output/extracted_proteins/EOG093600H1.faa.1 
# Current dir:     /home/ibis/tetiana.nosenko/Documents/S_chilense/11_S_chilense_genome/Schilense_genome_sequence/BUSCO_assessment
# Date:            Wed Mar  8 19:44:57 2017
# [ok]
```
