## Supplementary material for "The *de novo* reference genome and transcriptome assemblies of the wild tomato species *Solanum chilense*": EOG093600NS.out.1

```
#                                                                                    --- full sequence --- -------------- this domain -------------   hmm coord   ali coord   env coord
# target name                accession   tlen query name           accession   qlen   E-value  score  bias   #  of  c-Evalue  i-Evalue  score  bias  from    to  from    to  from    to  acc description of target
#        ------------------- ---------- ----- -------------------- ---------- ----- --------- ------ ----- --- --- --------- --------- ------ ----- ----- ----- ----- ----- ----- ----- ---- ---------------------
g3[scaffold2390:10020-26851] -           1216 EOG093600NS          -            856         0 1383.2  37.0   1   6   0.00015    0.0006    5.6   0.1    27    47   105   125    47   144 0.73 -
g3[scaffold2390:10020-26851] -           1216 EOG093600NS          -            856         0 1383.2  37.0   2   6   3.5e-51   1.4e-50  159.8   3.7    28   146   175   293   151   301 0.88 -
g3[scaffold2390:10020-26851] -           1216 EOG093600NS          -            856         0 1383.2  37.0   3   6   3.5e-24   1.4e-23   70.5   0.3   146   192   333   379   315   390 0.90 -
g3[scaffold2390:10020-26851] -           1216 EOG093600NS          -            856         0 1383.2  37.0   4   6  9.9e-108    4e-107  346.9   0.3   185   396   402   622   385   640 0.94 -
g3[scaffold2390:10020-26851] -           1216 EOG093600NS          -            856         0 1383.2  37.0   5   6  5.9e-100   2.4e-99  321.2   4.6   394   577   663   852   650   876 0.93 -
g3[scaffold2390:10020-26851] -           1216 EOG093600NS          -            856         0 1383.2  37.0   6   6    2e-152  7.9e-152  494.8   0.1   539   856   885  1214   875  1214 0.92 -
#
# Program:         hmmsearch
# Version:         3.1b2 (February 2015)
# Pipeline mode:   SEARCH
# Query file:      /home/pgsb/tetiana.nosenko/lineages/embryophyta_odb9/hmms/EOG093600NS.hmm
# Target file:     /home/ibis/tetiana.nosenko/Documents/S_chilense/11_S_chilense_genome/Schilense_genome_sequence/BUSCO_assessment/run_Schil_BUSCO_geno/augustus_output/extracted_proteins/EOG093600NS.faa.1
# Option settings: hmmsearch -o ./tmp/temp_Schil_BUSCO_geno_206160443 --domtblout /home/ibis/tetiana.nosenko/Documents/S_chilense/11_S_chilense_genome/Schilense_genome_sequence/BUSCO_assessment/run_Schil_BUSCO_geno/hmmer_output/EOG093600NS.out.1 --cpu 1 /home/pgsb/tetiana.nosenko/lineages/embryophyta_odb9/hmms/EOG093600NS.hmm /home/ibis/tetiana.nosenko/Documents/S_chilense/11_S_chilense_genome/Schilense_genome_sequence/BUSCO_assessment/run_Schil_BUSCO_geno/augustus_output/extracted_proteins/EOG093600NS.faa.1 
# Current dir:     /home/ibis/tetiana.nosenko/Documents/S_chilense/11_S_chilense_genome/Schilense_genome_sequence/BUSCO_assessment
# Date:            Wed Mar  8 19:44:57 2017
# [ok]
```
