## Supplementary material for "The *de novo* reference genome and transcriptome assemblies of the wild tomato species *Solanum chilense*": EOG093600NS.out.2

```
#                                                                                    --- full sequence --- -------------- this domain -------------   hmm coord   ali coord   env coord
# target name                accession   tlen query name           accession   qlen   E-value  score  bias   #  of  c-Evalue  i-Evalue  score  bias  from    to  from    to  from    to  acc description of target
#        ------------------- ---------- ----- -------------------- ---------- ----- --------- ------ ----- --- --- --------- --------- ------ ----- ----- ----- ----- ----- ----- ----- ---- ---------------------
g1[scaffold2475:43136-50270] -           1173 EOG093600NS          -            856  1.5e-111  360.6  27.0   1   4   2.9e-11   5.8e-11   27.8   4.3    44   169   346   470   310   479 0.80 -
g1[scaffold2475:43136-50270] -           1173 EOG093600NS          -            856  1.5e-111  360.6  27.0   2   4    0.0015    0.0031    2.2   0.0   146   186   488   528   484   556 0.90 -
g1[scaffold2475:43136-50270] -           1173 EOG093600NS          -            856  1.5e-111  360.6  27.0   3   4   5.5e-31   1.1e-30   93.0  10.1   403   573   561   734   542   775 0.85 -
g1[scaffold2475:43136-50270] -           1173 EOG093600NS          -            856  1.5e-111  360.6  27.0   4   4   8.5e-77   1.7e-76  244.6   0.1   559   834   822  1117   807  1127 0.88 -
#
# Program:         hmmsearch
# Version:         3.1b2 (February 2015)
# Pipeline mode:   SEARCH
# Query file:      /home/pgsb/tetiana.nosenko/lineages/embryophyta_odb9/hmms/EOG093600NS.hmm
# Target file:     /home/ibis/tetiana.nosenko/Documents/S_chilense/11_S_chilense_genome/Schilense_genome_sequence/BUSCO_assessment/run_Schil_BUSCO_geno/augustus_output/extracted_proteins/EOG093600NS.faa.2
# Option settings: hmmsearch -o ./tmp/temp_Schil_BUSCO_geno_206160443 --domtblout /home/ibis/tetiana.nosenko/Documents/S_chilense/11_S_chilense_genome/Schilense_genome_sequence/BUSCO_assessment/run_Schil_BUSCO_geno/hmmer_output/EOG093600NS.out.2 --cpu 1 /home/pgsb/tetiana.nosenko/lineages/embryophyta_odb9/hmms/EOG093600NS.hmm /home/ibis/tetiana.nosenko/Documents/S_chilense/11_S_chilense_genome/Schilense_genome_sequence/BUSCO_assessment/run_Schil_BUSCO_geno/augustus_output/extracted_proteins/EOG093600NS.faa.2 
# Current dir:     /home/ibis/tetiana.nosenko/Documents/S_chilense/11_S_chilense_genome/Schilense_genome_sequence/BUSCO_assessment
# Date:            Wed Mar  8 19:44:57 2017
# [ok]
```
