## Supplementary material for "The *de novo* reference genome and transcriptome assemblies of the wild tomato species *Solanum chilense*": EOG093600NS.out.3

```
#                                                                                    --- full sequence --- -------------- this domain -------------   hmm coord   ali coord   env coord
# target name                accession   tlen query name           accession   qlen   E-value  score  bias   #  of  c-Evalue  i-Evalue  score  bias  from    to  from    to  from    to  acc description of target
#        ------------------- ---------- ----- -------------------- ---------- ----- --------- ------ ----- --- --- --------- --------- ------ ----- ----- ----- ----- ----- ----- ----- ---- ---------------------
g2[scaffold9025:25951-32054] -           1363 EOG093600NS          -            856  2.3e-171  559.4  14.4   1   4     2e-12     8e-12   31.6   1.2    50   146   309   405   287   421 0.92 -
g2[scaffold9025:25951-32054] -           1363 EOG093600NS          -            856  2.3e-171  559.4  14.4   2   4   3.8e-63   1.5e-62  199.4   0.0   146   402   445   725   442   741 0.87 -
g2[scaffold9025:25951-32054] -           1363 EOG093600NS          -            856  2.3e-171  559.4  14.4   3   4   8.9e-26   3.5e-25   75.8   4.9   397   588   769   962   755   980 0.87 -
g2[scaffold9025:25951-32054] -           1363 EOG093600NS          -            856  2.3e-171  559.4  14.4   4   4   3.8e-79   1.5e-78  252.3   0.0   549   854  1024  1351   995  1353 0.84 -
#
# Program:         hmmsearch
# Version:         3.1b2 (February 2015)
# Pipeline mode:   SEARCH
# Query file:      /home/pgsb/tetiana.nosenko/lineages/embryophyta_odb9/hmms/EOG093600NS.hmm
# Target file:     /home/ibis/tetiana.nosenko/Documents/S_chilense/11_S_chilense_genome/Schilense_genome_sequence/BUSCO_assessment/run_Schil_BUSCO_geno/augustus_output/extracted_proteins/EOG093600NS.faa.3
# Option settings: hmmsearch -o ./tmp/temp_Schil_BUSCO_geno_206160443 --domtblout /home/ibis/tetiana.nosenko/Documents/S_chilense/11_S_chilense_genome/Schilense_genome_sequence/BUSCO_assessment/run_Schil_BUSCO_geno/hmmer_output/EOG093600NS.out.3 --cpu 1 /home/pgsb/tetiana.nosenko/lineages/embryophyta_odb9/hmms/EOG093600NS.hmm /home/ibis/tetiana.nosenko/Documents/S_chilense/11_S_chilense_genome/Schilense_genome_sequence/BUSCO_assessment/run_Schil_BUSCO_geno/augustus_output/extracted_proteins/EOG093600NS.faa.3 
# Current dir:     /home/ibis/tetiana.nosenko/Documents/S_chilense/11_S_chilense_genome/Schilense_genome_sequence/BUSCO_assessment
# Date:            Wed Mar  8 19:44:57 2017
# [ok]
```
