## Supplementary material for "The *de novo* reference genome and transcriptome assemblies of the wild tomato species *Solanum chilense*": EOG093600OF.out.1

```
#                                                                                  --- full sequence --- -------------- this domain -------------   hmm coord   ali coord   env coord
# target name              accession   tlen query name           accession   qlen   E-value  score  bias   #  of  c-Evalue  i-Evalue  score  bias  from    to  from    to  from    to  acc description of target
#      ------------------- ---------- ----- -------------------- ---------- ----- --------- ------ ----- --- --- --------- --------- ------ ----- ----- ----- ----- ----- ----- ----- ---- ---------------------
g1[scaffold5717:766-12661] -           1124 EOG093600OF          -            976         0 1573.5  21.3   1   4     4e-94     8e-94  302.1   8.8     1   333     8   367     8   373 0.85 -
g1[scaffold5717:766-12661] -           1124 EOG093600OF          -            976         0 1573.5  21.3   2   4   2.7e-31   5.4e-31   94.1   0.3   310   412   378   497   371   509 0.82 -
g1[scaffold5717:766-12661] -           1124 EOG093600OF          -            976         0 1573.5  21.3   3   4   1.7e-05   3.3e-05    8.8   0.3   404   432   517   545   508   552 0.81 -
g1[scaffold5717:766-12661] -           1124 EOG093600OF          -            976         0 1573.5  21.3   4   4         0         0 1167.2   0.0   425   976   564  1124   549  1124 0.97 -
#
# Program:         hmmsearch
# Version:         3.1b2 (February 2015)
# Pipeline mode:   SEARCH
# Query file:      /home/pgsb/tetiana.nosenko/lineages/embryophyta_odb9/hmms/EOG093600OF.hmm
# Target file:     /home/ibis/tetiana.nosenko/Documents/S_chilense/11_S_chilense_genome/Schilense_genome_sequence/BUSCO_assessment/run_Schil_BUSCO_geno/augustus_output/extracted_proteins/EOG093600OF.faa.1
# Option settings: hmmsearch -o ./tmp/temp_Schil_BUSCO_geno_206160443 --domtblout /home/ibis/tetiana.nosenko/Documents/S_chilense/11_S_chilense_genome/Schilense_genome_sequence/BUSCO_assessment/run_Schil_BUSCO_geno/hmmer_output/EOG093600OF.out.1 --cpu 1 /home/pgsb/tetiana.nosenko/lineages/embryophyta_odb9/hmms/EOG093600OF.hmm /home/ibis/tetiana.nosenko/Documents/S_chilense/11_S_chilense_genome/Schilense_genome_sequence/BUSCO_assessment/run_Schil_BUSCO_geno/augustus_output/extracted_proteins/EOG093600OF.faa.1 
# Current dir:     /home/ibis/tetiana.nosenko/Documents/S_chilense/11_S_chilense_genome/Schilense_genome_sequence/BUSCO_assessment
# Date:            Wed Mar  8 19:44:57 2017
# [ok]
```
