## Supplementary material for "The *de novo* reference genome and transcriptome assemblies of the wild tomato species *Solanum chilense*": EOG093600P5.out.1

```
#                                                                                   --- full sequence --- -------------- this domain -------------   hmm coord   ali coord   env coord
# target name               accession   tlen query name           accession   qlen   E-value  score  bias   #  of  c-Evalue  i-Evalue  score  bias  from    to  from    to  from    to  acc description of target
#       ------------------- ---------- ----- -------------------- ---------- ----- --------- ------ ----- --- --- --------- --------- ------ ----- ----- ----- ----- ----- ----- ----- ---- ---------------------
g1[scaffold2277:4633-10241] -           1227 EOG093600P5          -            750         0 1047.4  39.7   1   8   4.7e-08   4.7e-08   17.7   0.1     1    22    74    95    74   123 0.90 -
g1[scaffold2277:4633-10241] -           1227 EOG093600P5          -            750         0 1047.4  39.7   2   8   8.9e-36   8.9e-36  109.3   4.7    22   143   125   256   117   265 0.93 -
g1[scaffold2277:4633-10241] -           1227 EOG093600P5          -            750         0 1047.4  39.7   3   8   2.8e-12   2.8e-12   31.6   0.1   142   173   337   368   319   377 0.88 -
g1[scaffold2277:4633-10241] -           1227 EOG093600P5          -            750         0 1047.4  39.7   4   8   1.9e-24   1.9e-24   71.8   3.0   173   270   391   517   381   527 0.71 -
g1[scaffold2277:4633-10241] -           1227 EOG093600P5          -            750         0 1047.4  39.7   5   8    0.0011    0.0011    3.2   0.0   265   293   537   565   525   570 0.85 -
g1[scaffold2277:4633-10241] -           1227 EOG093600P5          -            750         0 1047.4  39.7   6   8   2.5e-11   2.5e-11   28.5   0.1   286   327   628   669   599   687 0.80 -
g1[scaffold2277:4633-10241] -           1227 EOG093600P5          -            750         0 1047.4  39.7   7   8   2.4e-12   2.4e-12   31.9   0.0   331   384   748   804   743   821 0.79 -
g1[scaffold2277:4633-10241] -           1227 EOG093600P5          -            750         0 1047.4  39.7   8   8  4.9e-234  4.9e-234  764.9   0.4   351   750   848  1226   825  1226 0.95 -
#
# Program:         hmmsearch
# Version:         3.1b2 (February 2015)
# Pipeline mode:   SEARCH
# Query file:      /home/pgsb/tetiana.nosenko/lineages/embryophyta_odb9/hmms/EOG093600P5.hmm
# Target file:     /home/ibis/tetiana.nosenko/Documents/S_chilense/11_S_chilense_genome/Schilense_genome_sequence/BUSCO_assessment/run_Schil_BUSCO_geno/augustus_output/extracted_proteins/EOG093600P5.faa.1
# Option settings: hmmsearch -o ./tmp/temp_Schil_BUSCO_geno_206160443 --domtblout /home/ibis/tetiana.nosenko/Documents/S_chilense/11_S_chilense_genome/Schilense_genome_sequence/BUSCO_assessment/run_Schil_BUSCO_geno/hmmer_output/EOG093600P5.out.1 --cpu 1 /home/pgsb/tetiana.nosenko/lineages/embryophyta_odb9/hmms/EOG093600P5.hmm /home/ibis/tetiana.nosenko/Documents/S_chilense/11_S_chilense_genome/Schilense_genome_sequence/BUSCO_assessment/run_Schil_BUSCO_geno/augustus_output/extracted_proteins/EOG093600P5.faa.1 
# Current dir:     /home/ibis/tetiana.nosenko/Documents/S_chilense/11_S_chilense_genome/Schilense_genome_sequence/BUSCO_assessment
# Date:            Wed Mar  8 19:44:57 2017
# [ok]
```
