## Supplementary material for "The *de novo* reference genome and transcriptome assemblies of the wild tomato species *Solanum chilense*": EOG093600QB.out.1

```
#                                                                                      --- full sequence --- -------------- this domain -------------   hmm coord   ali coord   env coord
# target name                  accession   tlen query name           accession   qlen   E-value  score  bias   #  of  c-Evalue  i-Evalue  score  bias  from    to  from    to  from    to  acc description of target
#          ------------------- ---------- ----- -------------------- ---------- ----- --------- ------ ----- --- --- --------- --------- ------ ----- ----- ----- ----- ----- ----- ----- ---- ---------------------
g4[scaffold1144:118229-124969] -           1104 EOG093600QB          -            747         0 1083.4  32.2   1   4   1.5e-75   3.7e-75  242.0   1.3     2   136    14   160    13   184 0.89 -
g4[scaffold1144:118229-124969] -           1104 EOG093600QB          -            747         0 1083.4  32.2   2   4   5.4e-27   1.4e-26   81.4   4.6   134   241   193   348   182   357 0.80 -
g4[scaffold1144:118229-124969] -           1104 EOG093600QB          -            747         0 1083.4  32.2   3   4   1.7e-13   4.3e-13   36.8   3.8   242   342   392   535   364   617 0.73 -
g4[scaffold1144:118229-124969] -           1104 EOG093600QB          -            747         0 1083.4  32.2   4   4  6.1e-224  1.5e-223  732.6   0.8   366   747   719  1104   681  1104 0.88 -
g3[scaffold1144:99849-103070]  -            901 EOG093600QB          -            747   1.7e-19   58.0   0.0   1   1   9.9e-20   2.5e-19   57.4   0.0   471   650   719   891   689   896 0.81 -
#
# Program:         hmmsearch
# Version:         3.1b2 (February 2015)
# Pipeline mode:   SEARCH
# Query file:      /home/pgsb/tetiana.nosenko/lineages/embryophyta_odb9/hmms/EOG093600QB.hmm
# Target file:     /home/ibis/tetiana.nosenko/Documents/S_chilense/11_S_chilense_genome/Schilense_genome_sequence/BUSCO_assessment/run_Schil_BUSCO_geno/augustus_output/extracted_proteins/EOG093600QB.faa.1
# Option settings: hmmsearch -o ./tmp/temp_Schil_BUSCO_geno_206160443 --domtblout /home/ibis/tetiana.nosenko/Documents/S_chilense/11_S_chilense_genome/Schilense_genome_sequence/BUSCO_assessment/run_Schil_BUSCO_geno/hmmer_output/EOG093600QB.out.1 --cpu 1 /home/pgsb/tetiana.nosenko/lineages/embryophyta_odb9/hmms/EOG093600QB.hmm /home/ibis/tetiana.nosenko/Documents/S_chilense/11_S_chilense_genome/Schilense_genome_sequence/BUSCO_assessment/run_Schil_BUSCO_geno/augustus_output/extracted_proteins/EOG093600QB.faa.1 
# Current dir:     /home/ibis/tetiana.nosenko/Documents/S_chilense/11_S_chilense_genome/Schilense_genome_sequence/BUSCO_assessment
# Date:            Wed Mar  8 19:44:57 2017
# [ok]
```
