## Supplementary material for "The *de novo* reference genome and transcriptome assemblies of the wild tomato species *Solanum chilense*": EOG093600SY.out.1

```
#                                                                                      --- full sequence --- -------------- this domain -------------   hmm coord   ali coord   env coord
# target name                  accession   tlen query name           accession   qlen   E-value  score  bias   #  of  c-Evalue  i-Evalue  score  bias  from    to  from    to  from    to  acc description of target
#          ------------------- ---------- ----- -------------------- ---------- ----- --------- ------ ----- --- --- --------- --------- ------ ----- ----- ----- ----- ----- ----- ----- ---- ---------------------
g3[scaffold3432:101600-109546] -           1213 EOG093600SY          -            936         0 1678.6  41.5   1   6   4.3e-10   1.7e-09   24.1   0.1     1    31     4    34     4    52 0.91 -
g3[scaffold3432:101600-109546] -           1213 EOG093600SY          -            936         0 1678.6  41.5   2   6    0.0014    0.0054    2.6   0.0    24    45    63    84    54    90 0.84 -
g3[scaffold3432:101600-109546] -           1213 EOG093600SY          -            936         0 1678.6  41.5   3   6   3.7e-50   1.5e-49  156.7  15.9    42   210   121   350   100   358 0.77 -
g3[scaffold3432:101600-109546] -           1213 EOG093600SY          -            936         0 1678.6  41.5   4   6         0         0 1197.4   1.2   200   742   367   929   359   948 0.95 -
g3[scaffold3432:101600-109546] -           1213 EOG093600SY          -            936         0 1678.6  41.5   5   6   3.8e-66   1.5e-65  209.6   3.4   737   873   968  1117   929  1123 0.85 -
g3[scaffold3432:101600-109546] -           1213 EOG093600SY          -            936         0 1678.6  41.5   6   6   8.3e-31   3.3e-30   92.7   0.0   866   936  1137  1210  1121  1210 0.90 -
#
# Program:         hmmsearch
# Version:         3.1b2 (February 2015)
# Pipeline mode:   SEARCH
# Query file:      /home/pgsb/tetiana.nosenko/lineages/embryophyta_odb9/hmms/EOG093600SY.hmm
# Target file:     /home/ibis/tetiana.nosenko/Documents/S_chilense/11_S_chilense_genome/Schilense_genome_sequence/BUSCO_assessment/run_Schil_BUSCO_geno/augustus_output/extracted_proteins/EOG093600SY.faa.1
# Option settings: hmmsearch -o ./tmp/temp_Schil_BUSCO_geno_206160443 --domtblout /home/ibis/tetiana.nosenko/Documents/S_chilense/11_S_chilense_genome/Schilense_genome_sequence/BUSCO_assessment/run_Schil_BUSCO_geno/hmmer_output/EOG093600SY.out.1 --cpu 1 /home/pgsb/tetiana.nosenko/lineages/embryophyta_odb9/hmms/EOG093600SY.hmm /home/ibis/tetiana.nosenko/Documents/S_chilense/11_S_chilense_genome/Schilense_genome_sequence/BUSCO_assessment/run_Schil_BUSCO_geno/augustus_output/extracted_proteins/EOG093600SY.faa.1 
# Current dir:     /home/ibis/tetiana.nosenko/Documents/S_chilense/11_S_chilense_genome/Schilense_genome_sequence/BUSCO_assessment
# Date:            Wed Mar  8 19:44:57 2017
# [ok]
```
