## Supplementary material for "The *de novo* reference genome and transcriptome assemblies of the wild tomato species *Solanum chilense*": EOG093600U4.out.2

```
#                                                                                    --- full sequence --- -------------- this domain -------------   hmm coord   ali coord   env coord
# target name                accession   tlen query name           accession   qlen   E-value  score  bias   #  of  c-Evalue  i-Evalue  score  bias  from    to  from    to  from    to  acc description of target
#        ------------------- ---------- ----- -------------------- ---------- ----- --------- ------ ----- --- --- --------- --------- ------ ----- ----- ----- ----- ----- ----- ----- ---- ---------------------
g2[scaffold3114:46382-51325] -            841 EOG093600U4          -            746   1.2e-64  206.5  12.6   1   6     1e-24     2e-24   73.4   0.1   173   313   162   301   150   306 0.92 -
g2[scaffold3114:46382-51325] -            841 EOG093600U4          -            746   1.2e-64  206.5  12.6   2   6   3.4e-24   6.8e-24   71.7   0.1   145   296   275   424   273   425 0.96 -
g2[scaffold3114:46382-51325] -            841 EOG093600U4          -            746   1.2e-64  206.5  12.6   3   6     1e-12   2.1e-12   33.7   0.1   165   260   365   460   364   461 0.96 -
g2[scaffold3114:46382-51325] -            841 EOG093600U4          -            746   1.2e-64  206.5  12.6   4   6     3e-13     6e-13   35.5   0.0   144   226   449   531   443   537 0.96 -
g2[scaffold3114:46382-51325] -            841 EOG093600U4          -            746   1.2e-64  206.5  12.6   5   6   4.6e-07   9.3e-07   15.0   0.0   197   230   589   622   567   628 0.85 -
g2[scaffold3114:46382-51325] -            841 EOG093600U4          -            746   1.2e-64  206.5  12.6   6   6   1.3e-09   2.5e-09   23.5   0.1   344   466   594   714   585   722 0.88 -
g4[scaffold3114:56168-58677] -            529 EOG093600U4          -            746   1.2e-19   57.7   0.1   1   3   3.2e-06   6.4e-06   12.3   0.0   164   228   231   291   204   298 0.71 -
g4[scaffold3114:56168-58677] -            529 EOG093600U4          -            746   1.2e-19   57.7   0.1   2   3   1.4e-13   2.8e-13   36.6   0.0   134   277   263   406   261   410 0.90 -
g4[scaffold3114:56168-58677] -            529 EOG093600U4          -            746   1.2e-19   57.7   0.1   3   3   1.4e-07   2.8e-07   16.8   0.0   203   263   402   460   397   466 0.88 -
#
# Program:         hmmsearch
# Version:         3.1b2 (February 2015)
# Pipeline mode:   SEARCH
# Query file:      /home/pgsb/tetiana.nosenko/lineages/embryophyta_odb9/hmms/EOG093600U4.hmm
# Target file:     /home/ibis/tetiana.nosenko/Documents/S_chilense/11_S_chilense_genome/Schilense_genome_sequence/BUSCO_assessment/run_Schil_BUSCO_geno/augustus_output/extracted_proteins/EOG093600U4.faa.2
# Option settings: hmmsearch -o ./tmp/temp_Schil_BUSCO_geno_206160443 --domtblout /home/ibis/tetiana.nosenko/Documents/S_chilense/11_S_chilense_genome/Schilense_genome_sequence/BUSCO_assessment/run_Schil_BUSCO_geno/hmmer_output/EOG093600U4.out.2 --cpu 1 /home/pgsb/tetiana.nosenko/lineages/embryophyta_odb9/hmms/EOG093600U4.hmm /home/ibis/tetiana.nosenko/Documents/S_chilense/11_S_chilense_genome/Schilense_genome_sequence/BUSCO_assessment/run_Schil_BUSCO_geno/augustus_output/extracted_proteins/EOG093600U4.faa.2 
# Current dir:     /home/ibis/tetiana.nosenko/Documents/S_chilense/11_S_chilense_genome/Schilense_genome_sequence/BUSCO_assessment
# Date:            Wed Mar  8 19:44:57 2017
# [ok]
```
