## Supplementary material for "The *de novo* reference genome and transcriptome assemblies of the wild tomato species *Solanum chilense*": EOG093600U4.out.3

```
#                                                                                     --- full sequence --- -------------- this domain -------------   hmm coord   ali coord   env coord
# target name                 accession   tlen query name           accession   qlen   E-value  score  bias   #  of  c-Evalue  i-Evalue  score  bias  from    to  from    to  from    to  acc description of target
#         ------------------- ---------- ----- -------------------- ---------- ----- --------- ------ ----- --- --- --------- --------- ------ ----- ----- ----- ----- ----- ----- ----- ---- ---------------------
g1[scaffold713:163918-168182] -           1049 EOG093600U4          -            746   8.6e-96  309.0   4.0   1   5     3e-14   9.1e-14   37.8   0.2   123   260   151   292   130   296 0.94 -
g1[scaffold713:163918-168182] -           1049 EOG093600U4          -            746   8.6e-96  309.0   4.0   2   5   2.8e-32   8.4e-32   97.4   0.3   131   380   264   515   262   522 0.94 -
g1[scaffold713:163918-168182] -           1049 EOG093600U4          -            746   8.6e-96  309.0   4.0   3   5   5.6e-11   1.7e-10   27.0   0.0   150   238   497   585   494   587 0.94 -
g1[scaffold713:163918-168182] -           1049 EOG093600U4          -            746   8.6e-96  309.0   4.0   4   5   9.5e-22   2.8e-21   62.6   0.0   163   275   580   692   579   696 0.97 -
g1[scaffold713:163918-168182] -           1049 EOG093600U4          -            746   8.6e-96  309.0   4.0   5   5   5.5e-34   1.6e-33  103.1   0.1   159   443   681   961   679   997 0.93 -
#
# Program:         hmmsearch
# Version:         3.1b2 (February 2015)
# Pipeline mode:   SEARCH
# Query file:      /home/pgsb/tetiana.nosenko/lineages/embryophyta_odb9/hmms/EOG093600U4.hmm
# Target file:     /home/ibis/tetiana.nosenko/Documents/S_chilense/11_S_chilense_genome/Schilense_genome_sequence/BUSCO_assessment/run_Schil_BUSCO_geno/augustus_output/extracted_proteins/EOG093600U4.faa.3
# Option settings: hmmsearch -o ./tmp/temp_Schil_BUSCO_geno_206160443 --domtblout /home/ibis/tetiana.nosenko/Documents/S_chilense/11_S_chilense_genome/Schilense_genome_sequence/BUSCO_assessment/run_Schil_BUSCO_geno/hmmer_output/EOG093600U4.out.3 --cpu 1 /home/pgsb/tetiana.nosenko/lineages/embryophyta_odb9/hmms/EOG093600U4.hmm /home/ibis/tetiana.nosenko/Documents/S_chilense/11_S_chilense_genome/Schilense_genome_sequence/BUSCO_assessment/run_Schil_BUSCO_geno/augustus_output/extracted_proteins/EOG093600U4.faa.3 
# Current dir:     /home/ibis/tetiana.nosenko/Documents/S_chilense/11_S_chilense_genome/Schilense_genome_sequence/BUSCO_assessment
# Date:            Wed Mar  8 19:44:57 2017
# [ok]
```
