## Supplementary material for "The *de novo* reference genome and transcriptome assemblies of the wild tomato species *Solanum chilense*": EOG093600WS.out.2

```
#                                                                                    --- full sequence --- -------------- this domain -------------   hmm coord   ali coord   env coord
# target name                accession   tlen query name           accession   qlen   E-value  score  bias   #  of  c-Evalue  i-Evalue  score  bias  from    to  from    to  from    to  acc description of target
#        ------------------- ---------- ----- -------------------- ---------- ----- --------- ------ ----- --- --- --------- --------- ------ ----- ----- ----- ----- ----- ----- ----- ---- ---------------------
g2[scaffold4253:55217-59481] -           1059 EOG093600WS          -            811  1.1e-239  784.6  20.7   1   5   3.5e-11     7e-11   27.8   0.0    47   138    32   125    12   132 0.85 -
g2[scaffold4253:55217-59481] -           1059 EOG093600WS          -            811  1.1e-239  784.6  20.7   2   5   3.1e-38   6.3e-38  117.3   0.2    45   233   135   332   130   334 0.93 -
g2[scaffold4253:55217-59481] -           1059 EOG093600WS          -            811  1.1e-239  784.6  20.7   3   5   1.9e-40   3.9e-40  124.6   0.4    21   210   305   503   302   515 0.91 -
g2[scaffold4253:55217-59481] -           1059 EOG093600WS          -            811  1.1e-239  784.6  20.7   4   5   4.3e-60   8.6e-60  189.6   3.5   235   487   439   710   439   710 0.92 -
g2[scaffold4253:55217-59481] -           1059 EOG093600WS          -            811  1.1e-239  784.6  20.7   5   5  1.5e-114    3e-114  369.7   0.8   418   811   540   951   540   951 0.95 -
#
# Program:         hmmsearch
# Version:         3.1b2 (February 2015)
# Pipeline mode:   SEARCH
# Query file:      /home/pgsb/tetiana.nosenko/lineages/embryophyta_odb9/hmms/EOG093600WS.hmm
# Target file:     /home/ibis/tetiana.nosenko/Documents/S_chilense/11_S_chilense_genome/Schilense_genome_sequence/BUSCO_assessment/run_Schil_BUSCO_geno/augustus_output/extracted_proteins/EOG093600WS.faa.2
# Option settings: hmmsearch -o ./tmp/temp_Schil_BUSCO_geno_206160443 --domtblout /home/ibis/tetiana.nosenko/Documents/S_chilense/11_S_chilense_genome/Schilense_genome_sequence/BUSCO_assessment/run_Schil_BUSCO_geno/hmmer_output/EOG093600WS.out.2 --cpu 1 /home/pgsb/tetiana.nosenko/lineages/embryophyta_odb9/hmms/EOG093600WS.hmm /home/ibis/tetiana.nosenko/Documents/S_chilense/11_S_chilense_genome/Schilense_genome_sequence/BUSCO_assessment/run_Schil_BUSCO_geno/augustus_output/extracted_proteins/EOG093600WS.faa.2 
# Current dir:     /home/ibis/tetiana.nosenko/Documents/S_chilense/11_S_chilense_genome/Schilense_genome_sequence/BUSCO_assessment
# Date:            Wed Mar  8 19:44:57 2017
# [ok]
```
