## Supplementary material for "The *de novo* reference genome and transcriptome assemblies of the wild tomato species *Solanum chilense*": EOG093600X9.out.1

```
#                                                                                   --- full sequence --- -------------- this domain -------------   hmm coord   ali coord   env coord
# target name               accession   tlen query name           accession   qlen   E-value  score  bias   #  of  c-Evalue  i-Evalue  score  bias  from    to  from    to  from    to  acc description of target
#       ------------------- ---------- ----- -------------------- ---------- ----- --------- ------ ----- --- --- --------- --------- ------ ----- ----- ----- ----- ----- ----- ----- ---- ---------------------
g4[scaffold969:77488-83723] -           1191 EOG093600X9          -            871         0 1304.6  78.7   1   6  3.4e-236  2.7e-235  772.2   6.4    12   457    91   547    77   560 0.94 -
g4[scaffold969:77488-83723] -           1191 EOG093600X9          -            871         0 1304.6  78.7   2   6   4.7e-10   3.7e-09   23.9   1.8   457   501   595   638   553   641 0.74 -
g4[scaffold969:77488-83723] -           1191 EOG093600X9          -            871         0 1304.6  78.7   3   6   1.3e-30     1e-29   92.0   2.3   485   578   641   747   639   762 0.86 -
g4[scaffold969:77488-83723] -           1191 EOG093600X9          -            871         0 1304.6  78.7   4   6   9.9e-09   7.9e-08   19.6   4.1   570   607   767   804   754   813 0.88 -
g4[scaffold969:77488-83723] -           1191 EOG093600X9          -            871         0 1304.6  78.7   5   6   8.5e-08   6.8e-07   16.5   0.1   593   646   861   910   850   916 0.78 -
g4[scaffold969:77488-83723] -           1191 EOG093600X9          -            871         0 1304.6  78.7   6   6    3e-124  2.4e-123  401.8  30.0   625   856   918  1149   912  1188 0.95 -
#
# Program:         hmmsearch
# Version:         3.1b2 (February 2015)
# Pipeline mode:   SEARCH
# Query file:      /home/pgsb/tetiana.nosenko/lineages/embryophyta_odb9/hmms/EOG093600X9.hmm
# Target file:     /home/ibis/tetiana.nosenko/Documents/S_chilense/11_S_chilense_genome/Schilense_genome_sequence/BUSCO_assessment/run_Schil_BUSCO_geno/augustus_output/extracted_proteins/EOG093600X9.faa.1
# Option settings: hmmsearch -o ./tmp/temp_Schil_BUSCO_geno_206160443 --domtblout /home/ibis/tetiana.nosenko/Documents/S_chilense/11_S_chilense_genome/Schilense_genome_sequence/BUSCO_assessment/run_Schil_BUSCO_geno/hmmer_output/EOG093600X9.out.1 --cpu 1 /home/pgsb/tetiana.nosenko/lineages/embryophyta_odb9/hmms/EOG093600X9.hmm /home/ibis/tetiana.nosenko/Documents/S_chilense/11_S_chilense_genome/Schilense_genome_sequence/BUSCO_assessment/run_Schil_BUSCO_geno/augustus_output/extracted_proteins/EOG093600X9.faa.1 
# Current dir:     /home/ibis/tetiana.nosenko/Documents/S_chilense/11_S_chilense_genome/Schilense_genome_sequence/BUSCO_assessment
# Date:            Wed Mar  8 19:44:57 2017
# [ok]
```
