## Supplementary material for "The *de novo* reference genome and transcriptome assemblies of the wild tomato species *Solanum chilense*": EOG093600XL.out.1

```
#                                                                                     --- full sequence --- -------------- this domain -------------   hmm coord   ali coord   env coord
# target name                 accession   tlen query name           accession   qlen   E-value  score  bias   #  of  c-Evalue  i-Evalue  score  bias  from    to  from    to  from    to  acc description of target
#         ------------------- ---------- ----- -------------------- ---------- ----- --------- ------ ----- --- --- --------- --------- ------ ----- ----- ----- ----- ----- ----- ----- ---- ---------------------
g1[scaffold713:163876-168182] -           1049 EOG093600XL          -            982    1e-150  491.2  34.1   1   6   1.5e-35   4.5e-35  108.4   4.4   768   965   140   346   125   349 0.85 -
g1[scaffold713:163876-168182] -           1049 EOG093600XL          -            982    1e-150  491.2  34.1   2   6   6.3e-41   1.9e-40  126.2   4.2   738   925   250   440   250   444 0.96 -
g1[scaffold713:163876-168182] -           1049 EOG093600XL          -            982    1e-150  491.2  34.1   3   6   8.4e-15   2.5e-14   39.7   0.1   156   235   446   525   436   528 0.46 -
g1[scaffold713:163876-168182] -           1049 EOG093600XL          -            982    1e-150  491.2  34.1   4   6   2.6e-40   7.9e-40  124.1   0.4   740   924   497   684   497   687 0.97 -
g1[scaffold713:163876-168182] -           1049 EOG093600XL          -            982    1e-150  491.2  34.1   5   6   3.7e-40   1.1e-39  123.6   0.8   738   929   670   863   670   864 0.96 -
g1[scaffold713:163876-168182] -           1049 EOG093600XL          -            982    1e-150  491.2  34.1   6   6   1.3e-11   3.9e-11   29.1   0.0   818   923   857   961   854   973 0.90 -
#
# Program:         hmmsearch
# Version:         3.1b2 (February 2015)
# Pipeline mode:   SEARCH
# Query file:      /home/pgsb/tetiana.nosenko/lineages/embryophyta_odb9/hmms/EOG093600XL.hmm
# Target file:     /home/ibis/tetiana.nosenko/Documents/S_chilense/11_S_chilense_genome/Schilense_genome_sequence/BUSCO_assessment/run_Schil_BUSCO_geno/augustus_output/extracted_proteins/EOG093600XL.faa.1
# Option settings: hmmsearch -o ./tmp/temp_Schil_BUSCO_geno_206160443 --domtblout /home/ibis/tetiana.nosenko/Documents/S_chilense/11_S_chilense_genome/Schilense_genome_sequence/BUSCO_assessment/run_Schil_BUSCO_geno/hmmer_output/EOG093600XL.out.1 --cpu 1 /home/pgsb/tetiana.nosenko/lineages/embryophyta_odb9/hmms/EOG093600XL.hmm /home/ibis/tetiana.nosenko/Documents/S_chilense/11_S_chilense_genome/Schilense_genome_sequence/BUSCO_assessment/run_Schil_BUSCO_geno/augustus_output/extracted_proteins/EOG093600XL.faa.1 
# Current dir:     /home/ibis/tetiana.nosenko/Documents/S_chilense/11_S_chilense_genome/Schilense_genome_sequence/BUSCO_assessment
# Date:            Wed Mar  8 19:44:57 2017
# [ok]
```
