## Supplementary material for "The *de novo* reference genome and transcriptome assemblies of the wild tomato species *Solanum chilense*": EOG093600XL.out.3

```
#                                                                                   --- full sequence --- -------------- this domain -------------   hmm coord   ali coord   env coord
# target name               accession   tlen query name           accession   qlen   E-value  score  bias   #  of  c-Evalue  i-Evalue  score  bias  from    to  from    to  from    to  acc description of target
#       ------------------- ---------- ----- -------------------- ---------- ----- --------- ------ ----- --- --- --------- --------- ------ ----- ----- ----- ----- ----- ----- ----- ---- ---------------------
g2[scaffold9277:4496-11111] -           1116 EOG093600XL          -            982  2.7e-135  440.1  22.8   1   5     6e-34   1.8e-33  103.1   1.2   739   918   149   331   125   336 0.81 -
g2[scaffold9277:4496-11111] -           1116 EOG093600XL          -            982  2.7e-135  440.1  22.8   2   5   5.5e-20   1.7e-19   56.8   0.3   818   916   266   364   265   367 0.95 -
g2[scaffold9277:4496-11111] -           1116 EOG093600XL          -            982  2.7e-135  440.1  22.8   3   5   1.4e-63   4.2e-63  201.1   2.4   181   552   334   715   330   722 0.95 -
g2[scaffold9277:4496-11111] -           1116 EOG093600XL          -            982  2.7e-135  440.1  22.8   4   5   8.8e-22   2.7e-21   62.8   0.0   770   914   670   818   666   834 0.74 -
g2[scaffold9277:4496-11111] -           1116 EOG093600XL          -            982  2.7e-135  440.1  22.8   5   5   1.5e-14   4.6e-14   38.8   0.3   826   950   835   965   825   968 0.85 -
#
# Program:         hmmsearch
# Version:         3.1b2 (February 2015)
# Pipeline mode:   SEARCH
# Query file:      /home/pgsb/tetiana.nosenko/lineages/embryophyta_odb9/hmms/EOG093600XL.hmm
# Target file:     /home/ibis/tetiana.nosenko/Documents/S_chilense/11_S_chilense_genome/Schilense_genome_sequence/BUSCO_assessment/run_Schil_BUSCO_geno/augustus_output/extracted_proteins/EOG093600XL.faa.3
# Option settings: hmmsearch -o ./tmp/temp_Schil_BUSCO_geno_206160443 --domtblout /home/ibis/tetiana.nosenko/Documents/S_chilense/11_S_chilense_genome/Schilense_genome_sequence/BUSCO_assessment/run_Schil_BUSCO_geno/hmmer_output/EOG093600XL.out.3 --cpu 1 /home/pgsb/tetiana.nosenko/lineages/embryophyta_odb9/hmms/EOG093600XL.hmm /home/ibis/tetiana.nosenko/Documents/S_chilense/11_S_chilense_genome/Schilense_genome_sequence/BUSCO_assessment/run_Schil_BUSCO_geno/augustus_output/extracted_proteins/EOG093600XL.faa.3 
# Current dir:     /home/ibis/tetiana.nosenko/Documents/S_chilense/11_S_chilense_genome/Schilense_genome_sequence/BUSCO_assessment
# Date:            Wed Mar  8 19:44:57 2017
# [ok]
```
