## Supplementary material for "The *de novo* reference genome and transcriptome assemblies of the wild tomato species *Solanum chilense*": EOG093600YH.out.2

```
#                                                                                    --- full sequence --- -------------- this domain -------------   hmm coord   ali coord   env coord
# target name                accession   tlen query name           accession   qlen   E-value  score  bias   #  of  c-Evalue  i-Evalue  score  bias  from    to  from    to  from    to  acc description of target
#        ------------------- ---------- ----- -------------------- ---------- ----- --------- ------ ----- --- --- --------- --------- ------ ----- ----- ----- ----- ----- ----- ----- ---- ---------------------
g2[scaffold4253:55217-59481] -           1059 EOG093600YH          -            884  8.9e-226  738.8  15.1   1   5   6.5e-20   1.3e-19   56.6   0.0   611   726    10   126     2   136 0.94 -
g2[scaffold4253:55217-59481] -           1059 EOG093600YH          -            884  8.9e-226  738.8  15.1   2   5   1.1e-16   2.3e-16   45.9   0.0   337   404   137   204   128   205 0.96 -
g2[scaffold4253:55217-59481] -           1059 EOG093600YH          -            884  8.9e-226  738.8  15.1   3   5   9.4e-25   1.9e-24   72.6   0.1   195   287   186   278   186   279 0.99 -
g2[scaffold4253:55217-59481] -           1059 EOG093600YH          -            884  8.9e-226  738.8  15.1   4   5     9e-96   1.8e-95  307.6   3.2   175   547   267   656   267   658 0.95 -
g2[scaffold4253:55217-59481] -           1059 EOG093600YH          -            884  8.9e-226  738.8  15.1   5   5   2.5e-92   4.9e-92  296.2   0.1   614   873   624   885   624   896 0.98 -
#
# Program:         hmmsearch
# Version:         3.1b2 (February 2015)
# Pipeline mode:   SEARCH
# Query file:      /home/pgsb/tetiana.nosenko/lineages/embryophyta_odb9/hmms/EOG093600YH.hmm
# Target file:     /home/ibis/tetiana.nosenko/Documents/S_chilense/11_S_chilense_genome/Schilense_genome_sequence/BUSCO_assessment/run_Schil_BUSCO_geno/augustus_output/extracted_proteins/EOG093600YH.faa.2
# Option settings: hmmsearch -o ./tmp/temp_Schil_BUSCO_geno_206160443 --domtblout /home/ibis/tetiana.nosenko/Documents/S_chilense/11_S_chilense_genome/Schilense_genome_sequence/BUSCO_assessment/run_Schil_BUSCO_geno/hmmer_output/EOG093600YH.out.2 --cpu 1 /home/pgsb/tetiana.nosenko/lineages/embryophyta_odb9/hmms/EOG093600YH.hmm /home/ibis/tetiana.nosenko/Documents/S_chilense/11_S_chilense_genome/Schilense_genome_sequence/BUSCO_assessment/run_Schil_BUSCO_geno/augustus_output/extracted_proteins/EOG093600YH.faa.2 
# Current dir:     /home/ibis/tetiana.nosenko/Documents/S_chilense/11_S_chilense_genome/Schilense_genome_sequence/BUSCO_assessment
# Date:            Wed Mar  8 19:44:57 2017
# [ok]
```
