## Supplementary material for "The *de novo* reference genome and transcriptome assemblies of the wild tomato species *Solanum chilense*": EOG093601AN.out.1

```
#                                                                                    --- full sequence --- -------------- this domain -------------   hmm coord   ali coord   env coord
# target name                accession   tlen query name           accession   qlen   E-value  score  bias   #  of  c-Evalue  i-Evalue  score  bias  from    to  from    to  from    to  acc description of target
#        ------------------- ---------- ----- -------------------- ---------- ----- --------- ------ ----- --- --- --------- --------- ------ ----- ----- ----- ----- ----- ----- ----- ---- ---------------------
g2[scaffold6133:30134-43242] -           1083 EOG093601AN          -            746         0 1061.1  21.8   1   6   3.5e-21   7.1e-21   61.0   0.0     1    52     6    58     6    66 0.93 -
g2[scaffold6133:30134-43242] -           1083 EOG093601AN          -            746         0 1061.1  21.8   2   6  1.1e-109  2.3e-109  353.6   1.4    48   289   161   412   145   425 0.88 -
g2[scaffold6133:30134-43242] -           1083 EOG093601AN          -            746         0 1061.1  21.8   3   6   2.4e-61   4.9e-61  193.8   0.0   250   416   415   588   399   617 0.80 -
g2[scaffold6133:30134-43242] -           1083 EOG093601AN          -            746         0 1061.1  21.8   4   6  3.3e-122  6.6e-122  395.0   2.0   419   658   643   896   624   924 0.87 -
g2[scaffold6133:30134-43242] -           1083 EOG093601AN          -            746         0 1061.1  21.8   5   6   2.7e-08   5.4e-08   18.4   0.1   663   694   953   984   930   998 0.81 -
g2[scaffold6133:30134-43242] -           1083 EOG093601AN          -            746         0 1061.1  21.8   6   6   1.1e-17   2.3e-17   49.4   0.1   709   746  1042  1079  1015  1079 0.80 -
#
# Program:         hmmsearch
# Version:         3.1b2 (February 2015)
# Pipeline mode:   SEARCH
# Query file:      /home/pgsb/tetiana.nosenko/lineages/embryophyta_odb9/hmms/EOG093601AN.hmm
# Target file:     /home/ibis/tetiana.nosenko/Documents/S_chilense/11_S_chilense_genome/Schilense_genome_sequence/BUSCO_assessment/run_Schil_BUSCO_geno/augustus_output/extracted_proteins/EOG093601AN.faa.1
# Option settings: hmmsearch -o ./tmp/temp_Schil_BUSCO_geno_206160443 --domtblout /home/ibis/tetiana.nosenko/Documents/S_chilense/11_S_chilense_genome/Schilense_genome_sequence/BUSCO_assessment/run_Schil_BUSCO_geno/hmmer_output/EOG093601AN.out.1 --cpu 1 /home/pgsb/tetiana.nosenko/lineages/embryophyta_odb9/hmms/EOG093601AN.hmm /home/ibis/tetiana.nosenko/Documents/S_chilense/11_S_chilense_genome/Schilense_genome_sequence/BUSCO_assessment/run_Schil_BUSCO_geno/augustus_output/extracted_proteins/EOG093601AN.faa.1 
# Current dir:     /home/ibis/tetiana.nosenko/Documents/S_chilense/11_S_chilense_genome/Schilense_genome_sequence/BUSCO_assessment
# Date:            Wed Mar  8 19:44:58 2017
# [ok]
```
