## Supplementary material for "The *de novo* reference genome and transcriptome assemblies of the wild tomato species *Solanum chilense*": EOG093601G4.out.2

```
#                                                                                    --- full sequence --- -------------- this domain -------------   hmm coord   ali coord   env coord
# target name                accession   tlen query name           accession   qlen   E-value  score  bias   #  of  c-Evalue  i-Evalue  score  bias  from    to  from    to  from    to  acc description of target
#        ------------------- ---------- ----- -------------------- ---------- ----- --------- ------ ----- --- --- --------- --------- ------ ----- ----- ----- ----- ----- ----- ----- ---- ---------------------
g2[scaffold7639:28837-38987] -           1178 EOG093601G4          -            737   4.2e-80  256.9   5.5   1   7   3.4e-10   6.8e-10   24.8   0.1     6   112   371   483   367   492 0.84 -
g2[scaffold7639:28837-38987] -           1178 EOG093601G4          -            737   4.2e-80  256.9   5.5   2   7   2.3e-19   4.6e-19   55.1   0.2   116   277   452   622   440   623 0.84 -
g2[scaffold7639:28837-38987] -           1178 EOG093601G4          -            737   4.2e-80  256.9   5.5   3   7   3.9e-13   7.7e-13   34.5   0.0   173   266   620   715   608   718 0.58 -
g2[scaffold7639:28837-38987] -           1178 EOG093601G4          -            737   4.2e-80  256.9   5.5   4   7   1.8e-17   3.6e-17   48.8   0.0   162   343   679   866   674   871 0.83 -
g2[scaffold7639:28837-38987] -           1178 EOG093601G4          -            737   4.2e-80  256.9   5.5   5   7   9.6e-15   1.9e-14   39.8   0.0   159   266   850   960   836   964 0.88 -
g2[scaffold7639:28837-38987] -           1178 EOG093601G4          -            737   4.2e-80  256.9   5.5   6   7     2e-12   3.9e-12   32.2   0.0   183   282   944  1046   943  1049 0.94 -
g2[scaffold7639:28837-38987] -           1178 EOG093601G4          -            737   4.2e-80  256.9   5.5   7   7   5.7e-18   1.1e-17   50.5   0.1   157   284  1023  1153  1021  1172 0.84 -
#
# Program:         hmmsearch
# Version:         3.1b2 (February 2015)
# Pipeline mode:   SEARCH
# Query file:      /home/pgsb/tetiana.nosenko/lineages/embryophyta_odb9/hmms/EOG093601G4.hmm
# Target file:     /home/ibis/tetiana.nosenko/Documents/S_chilense/11_S_chilense_genome/Schilense_genome_sequence/BUSCO_assessment/run_Schil_BUSCO_geno/augustus_output/extracted_proteins/EOG093601G4.faa.2
# Option settings: hmmsearch -o ./tmp/temp_Schil_BUSCO_geno_206160443 --domtblout /home/ibis/tetiana.nosenko/Documents/S_chilense/11_S_chilense_genome/Schilense_genome_sequence/BUSCO_assessment/run_Schil_BUSCO_geno/hmmer_output/EOG093601G4.out.2 --cpu 1 /home/pgsb/tetiana.nosenko/lineages/embryophyta_odb9/hmms/EOG093601G4.hmm /home/ibis/tetiana.nosenko/Documents/S_chilense/11_S_chilense_genome/Schilense_genome_sequence/BUSCO_assessment/run_Schil_BUSCO_geno/augustus_output/extracted_proteins/EOG093601G4.faa.2 
# Current dir:     /home/ibis/tetiana.nosenko/Documents/S_chilense/11_S_chilense_genome/Schilense_genome_sequence/BUSCO_assessment
# Date:            Wed Mar  8 19:44:58 2017
# [ok]
```
