## Supplementary material for "The *de novo* reference genome and transcriptome assemblies of the wild tomato species *Solanum chilense*": EOG093601PV.out.1

```
#                                                                                      --- full sequence --- -------------- this domain -------------   hmm coord   ali coord   env coord
# target name                  accession   tlen query name           accession   qlen   E-value  score  bias   #  of  c-Evalue  i-Evalue  score  bias  from    to  from    to  from    to  acc description of target
#          ------------------- ---------- ----- -------------------- ---------- ----- --------- ------ ----- --- --- --------- --------- ------ ----- ----- ----- ----- ----- ----- ----- ---- ---------------------
g3[scaffold2589:102153-115319] -            588 EOG093601PV          -            855         0 1125.9  21.5   1   2  1.2e-126  3.7e-126  410.6   3.2     1   174     3   179     3   185 0.97 -
g3[scaffold2589:102153-115319] -            588 EOG093601PV          -            855         0 1125.9  21.5   2   2  1.8e-220  5.3e-220  721.1  10.5   175   518   231   588   221   588 0.96 -
g6[scaffold2589:122943-130577] -            841 EOG093601PV          -            855  3.9e-131  427.1  22.2   1   6   2.4e-81   7.2e-81  260.8   0.0   510   638   144   272   136   301 0.91 -
g6[scaffold2589:122943-130577] -            841 EOG093601PV          -            855  3.9e-131  427.1  22.2   2   6    0.0021    0.0063    2.9   0.0   635   655   361   381   346   389 0.86 -
g6[scaffold2589:122943-130577] -            841 EOG093601PV          -            855  3.9e-131  427.1  22.2   3   6   7.5e-08   2.3e-07   17.7   5.8   652   698   401   447   396   458 0.80 -
g6[scaffold2589:122943-130577] -            841 EOG093601PV          -            855  3.9e-131  427.1  22.2   4   6   3.5e-09     1e-08   22.1   3.1   653   708   442   497   439   504 0.85 -
g6[scaffold2589:122943-130577] -            841 EOG093601PV          -            855  3.9e-131  427.1  22.2   5   6   3.6e-05   0.00011    8.8   0.1   715   746   659   690   649   703 0.84 -
g6[scaffold2589:122943-130577] -            841 EOG093601PV          -            855  3.9e-131  427.1  22.2   6   6   3.6e-39   1.1e-38  121.3   0.1   731   855   707   835   697   835 0.93 -
#
# Program:         hmmsearch
# Version:         3.1b2 (February 2015)
# Pipeline mode:   SEARCH
# Query file:      /home/pgsb/tetiana.nosenko/lineages/embryophyta_odb9/hmms/EOG093601PV.hmm
# Target file:     /home/ibis/tetiana.nosenko/Documents/S_chilense/11_S_chilense_genome/Schilense_genome_sequence/BUSCO_assessment/run_Schil_BUSCO_geno/augustus_output/extracted_proteins/EOG093601PV.faa.1
# Option settings: hmmsearch -o ./tmp/temp_Schil_BUSCO_geno_206160443 --domtblout /home/ibis/tetiana.nosenko/Documents/S_chilense/11_S_chilense_genome/Schilense_genome_sequence/BUSCO_assessment/run_Schil_BUSCO_geno/hmmer_output/EOG093601PV.out.1 --cpu 1 /home/pgsb/tetiana.nosenko/lineages/embryophyta_odb9/hmms/EOG093601PV.hmm /home/ibis/tetiana.nosenko/Documents/S_chilense/11_S_chilense_genome/Schilense_genome_sequence/BUSCO_assessment/run_Schil_BUSCO_geno/augustus_output/extracted_proteins/EOG093601PV.faa.1 
# Current dir:     /home/ibis/tetiana.nosenko/Documents/S_chilense/11_S_chilense_genome/Schilense_genome_sequence/BUSCO_assessment
# Date:            Wed Mar  8 19:44:58 2017
# [ok]
```
