## Supplementary material for "The *de novo* reference genome and transcriptome assemblies of the wild tomato species *Solanum chilense*": EOG093601Q7.out.2

```
#                                                                                    --- full sequence --- -------------- this domain -------------   hmm coord   ali coord   env coord
# target name                accession   tlen query name           accession   qlen   E-value  score  bias   #  of  c-Evalue  i-Evalue  score  bias  from    to  from    to  from    to  acc description of target
#        ------------------- ---------- ----- -------------------- ---------- ----- --------- ------ ----- --- --- --------- --------- ------ ----- ----- ----- ----- ----- ----- ----- ---- ---------------------
g2[scaffold478:83375-101587] -            842 EOG093601Q7          -            679  9.6e-137  444.7  27.9   1   5   1.9e-28   5.8e-28   85.2   0.0     1   104     4   122     4   147 0.80 -
g2[scaffold478:83375-101587] -            842 EOG093601Q7          -            679  9.6e-137  444.7  27.9   2   5   1.6e-22   4.7e-22   65.7   6.3   113   173   165   225   132   246 0.72 -
g2[scaffold478:83375-101587] -            842 EOG093601Q7          -            679  9.6e-137  444.7  27.9   3   5   1.5e-89   4.5e-89  287.2  11.5   200   454   301   594   286   602 0.79 -
g2[scaffold478:83375-101587] -            842 EOG093601Q7          -            679  9.6e-137  444.7  27.9   4   5   6.9e-06   2.1e-05   10.7   0.0   634   657   613   636   600   648 0.83 -
g2[scaffold478:83375-101587] -            842 EOG093601Q7          -            679  9.6e-137  444.7  27.9   5   5     0.096      0.29   -3.0   0.0   375   415   697   738   672   763 0.67 -
#
# Program:         hmmsearch
# Version:         3.1b2 (February 2015)
# Pipeline mode:   SEARCH
# Query file:      /home/pgsb/tetiana.nosenko/lineages/embryophyta_odb9/hmms/EOG093601Q7.hmm
# Target file:     /home/ibis/tetiana.nosenko/Documents/S_chilense/11_S_chilense_genome/Schilense_genome_sequence/BUSCO_assessment/run_Schil_BUSCO_geno/augustus_output/extracted_proteins/EOG093601Q7.faa.2
# Option settings: hmmsearch -o ./tmp/temp_Schil_BUSCO_geno_206160443 --domtblout /home/ibis/tetiana.nosenko/Documents/S_chilense/11_S_chilense_genome/Schilense_genome_sequence/BUSCO_assessment/run_Schil_BUSCO_geno/hmmer_output/EOG093601Q7.out.2 --cpu 1 /home/pgsb/tetiana.nosenko/lineages/embryophyta_odb9/hmms/EOG093601Q7.hmm /home/ibis/tetiana.nosenko/Documents/S_chilense/11_S_chilense_genome/Schilense_genome_sequence/BUSCO_assessment/run_Schil_BUSCO_geno/augustus_output/extracted_proteins/EOG093601Q7.faa.2 
# Current dir:     /home/ibis/tetiana.nosenko/Documents/S_chilense/11_S_chilense_genome/Schilense_genome_sequence/BUSCO_assessment
# Date:            Wed Mar  8 19:44:58 2017
# [ok]
```
