## Supplementary material for "The *de novo* reference genome and transcriptome assemblies of the wild tomato species *Solanum chilense*": EOG093601TR.out.2

```
#                                                                                    --- full sequence --- -------------- this domain -------------   hmm coord   ali coord   env coord
# target name                accession   tlen query name           accession   qlen   E-value  score  bias   #  of  c-Evalue  i-Evalue  score  bias  from    to  from    to  from    to  acc description of target
#        ------------------- ---------- ----- -------------------- ---------- ----- --------- ------ ----- --- --- --------- --------- ------ ----- ----- ----- ----- ----- ----- ----- ---- ---------------------
g7[scaffold170:96161-103353] -            972 EOG093601TR          -            709  2.2e-230  755.9   3.1   1   4   4.6e-17   1.8e-16   48.8   0.0   342   433   130   221   113   224 0.92 -
g7[scaffold170:96161-103353] -            972 EOG093601TR          -            709  2.2e-230  755.9   3.1   2   4   2.4e-21   9.7e-21   62.9   0.0   361   454   225   320   222   322 0.95 -
g7[scaffold170:96161-103353] -            972 EOG093601TR          -            709  2.2e-230  755.9   3.1   3   4   2.3e-32   9.3e-32   99.3   0.0   320   450   285   417   283   424 0.94 -
g7[scaffold170:96161-103353] -            972 EOG093601TR          -            709  2.2e-230  755.9   3.1   4   4  1.8e-173  7.1e-173  565.8   0.6   163   709   425   972   417   972 0.94 -
g4[scaffold170:86279-90173]  -            845 EOG093601TR          -            709   2.6e-86  279.7   0.2   1   7   3.1e-20   1.2e-19   59.3   0.0   159   317   182   350   152   350 0.90 -
g4[scaffold170:86279-90173]  -            845 EOG093601TR          -            709   2.6e-86  279.7   0.2   2   7   6.7e-15   2.7e-14   41.6   0.0   239   345   342   451   340   453 0.85 -
g4[scaffold170:86279-90173]  -            845 EOG093601TR          -            709   2.6e-86  279.7   0.2   3   7   2.7e-09   1.1e-08   23.1   0.1   243   305   451   513   446   518 0.92 -
g4[scaffold170:86279-90173]  -            845 EOG093601TR          -            709   2.6e-86  279.7   0.2   4   7   5.9e-14   2.4e-13   38.5   0.0   239   317   517   595   514   596 0.98 -
g4[scaffold170:86279-90173]  -            845 EOG093601TR          -            709   2.6e-86  279.7   0.2   5   7   2.8e-17   1.1e-16   49.5   0.0   238   319   586   667   583   668 0.97 -
g4[scaffold170:86279-90173]  -            845 EOG093601TR          -            709   2.6e-86  279.7   0.2   6   7   1.2e-19   4.7e-19   57.3   0.0   237   317   655   735   655   737 0.99 -
g4[scaffold170:86279-90173]  -            845 EOG093601TR          -            709   2.6e-86  279.7   0.2   7   7   1.7e-12     7e-12   33.6   0.0   240   316   728   804   726   817 0.95 -
#
# Program:         hmmsearch
# Version:         3.1b2 (February 2015)
# Pipeline mode:   SEARCH
# Query file:      /home/pgsb/tetiana.nosenko/lineages/embryophyta_odb9/hmms/EOG093601TR.hmm
# Target file:     /home/ibis/tetiana.nosenko/Documents/S_chilense/11_S_chilense_genome/Schilense_genome_sequence/BUSCO_assessment/run_Schil_BUSCO_geno/augustus_output/extracted_proteins/EOG093601TR.faa.2
# Option settings: hmmsearch -o ./tmp/temp_Schil_BUSCO_geno_206160443 --domtblout /home/ibis/tetiana.nosenko/Documents/S_chilense/11_S_chilense_genome/Schilense_genome_sequence/BUSCO_assessment/run_Schil_BUSCO_geno/hmmer_output/EOG093601TR.out.2 --cpu 1 /home/pgsb/tetiana.nosenko/lineages/embryophyta_odb9/hmms/EOG093601TR.hmm /home/ibis/tetiana.nosenko/Documents/S_chilense/11_S_chilense_genome/Schilense_genome_sequence/BUSCO_assessment/run_Schil_BUSCO_geno/augustus_output/extracted_proteins/EOG093601TR.faa.2 
# Current dir:     /home/ibis/tetiana.nosenko/Documents/S_chilense/11_S_chilense_genome/Schilense_genome_sequence/BUSCO_assessment
# Date:            Wed Mar  8 19:44:58 2017
# [ok]
```
