## Supplementary material for "The *de novo* reference genome and transcriptome assemblies of the wild tomato species *Solanum chilense*": EOG093601WC.out.1

```
#                                                                                   --- full sequence --- -------------- this domain -------------   hmm coord   ali coord   env coord
# target name               accession   tlen query name           accession   qlen   E-value  score  bias   #  of  c-Evalue  i-Evalue  score  bias  from    to  from    to  from    to  acc description of target
#       ------------------- ---------- ----- -------------------- ---------- ----- --------- ------ ----- --- --- --------- --------- ------ ----- ----- ----- ----- ----- ----- ----- ---- ---------------------
g5[scaffold343:25998-36624] -           1054 EOG093601WC          -            717         0 1157.3  61.3   1   7   2.4e-09   1.4e-08   22.0   0.9     2    47     5    57     4    99 0.74 -
g5[scaffold343:25998-36624] -           1054 EOG093601WC          -            717         0 1157.3  61.3   2   7  1.2e-153  7.1e-153  499.0   2.6    38   339   105   425    90   429 0.93 -
g5[scaffold343:25998-36624] -           1054 EOG093601WC          -            717         0 1157.3  61.3   3   7  1.6e-109  9.8e-109  353.1   0.8   335   513   453   632   449   646 0.96 -
g5[scaffold343:25998-36624] -           1054 EOG093601WC          -            717         0 1157.3  61.3   4   7   3.5e-86   2.1e-85  276.0   3.0   510   676   713   886   707   892 0.90 -
g5[scaffold343:25998-36624] -           1054 EOG093601WC          -            717         0 1157.3  61.3   5   7   1.4e-06   8.3e-06   12.9  13.8   646   715   891   960   884   968 0.66 -
g5[scaffold343:25998-36624] -           1054 EOG093601WC          -            717         0 1157.3  61.3   6   7     8e-08   4.8e-07   17.0  13.7   646   710   937  1004   927  1011 0.61 -
g5[scaffold343:25998-36624] -           1054 EOG093601WC          -            717         0 1157.3  61.3   7   7     0.024      0.14   -1.1   0.1   687   709  1004  1026  1002  1035 0.81 -
#
# Program:         hmmsearch
# Version:         3.1b2 (February 2015)
# Pipeline mode:   SEARCH
# Query file:      /home/pgsb/tetiana.nosenko/lineages/embryophyta_odb9/hmms/EOG093601WC.hmm
# Target file:     /home/ibis/tetiana.nosenko/Documents/S_chilense/11_S_chilense_genome/Schilense_genome_sequence/BUSCO_assessment/run_Schil_BUSCO_geno/augustus_output/extracted_proteins/EOG093601WC.faa.1
# Option settings: hmmsearch -o ./tmp/temp_Schil_BUSCO_geno_206160443 --domtblout /home/ibis/tetiana.nosenko/Documents/S_chilense/11_S_chilense_genome/Schilense_genome_sequence/BUSCO_assessment/run_Schil_BUSCO_geno/hmmer_output/EOG093601WC.out.1 --cpu 1 /home/pgsb/tetiana.nosenko/lineages/embryophyta_odb9/hmms/EOG093601WC.hmm /home/ibis/tetiana.nosenko/Documents/S_chilense/11_S_chilense_genome/Schilense_genome_sequence/BUSCO_assessment/run_Schil_BUSCO_geno/augustus_output/extracted_proteins/EOG093601WC.faa.1 
# Current dir:     /home/ibis/tetiana.nosenko/Documents/S_chilense/11_S_chilense_genome/Schilense_genome_sequence/BUSCO_assessment
# Date:            Wed Mar  8 19:44:58 2017
# [ok]
```
