## Supplementary material for "The *de novo* reference genome and transcriptome assemblies of the wild tomato species *Solanum chilense*": EOG093601Y2.out.1

```
#                                                                                    --- full sequence --- -------------- this domain -------------   hmm coord   ali coord   env coord
# target name                accession   tlen query name           accession   qlen   E-value  score  bias   #  of  c-Evalue  i-Evalue  score  bias  from    to  from    to  from    to  acc description of target
#        ------------------- ---------- ----- -------------------- ---------- ----- --------- ------ ----- --- --- --------- --------- ------ ----- ----- ----- ----- ----- ----- ----- ---- ---------------------
g3[scaffold4955:21119-32908] -            709 EOG093601Y2          -            812  4.6e-271  888.8  19.0   1   5   2.3e-83     7e-83  266.4   1.0     1   133     1   137     1   147 0.96 -
g3[scaffold4955:21119-32908] -            709 EOG093601Y2          -            812  4.6e-271  888.8  19.0   2   5  1.1e-139  3.3e-139  452.7   0.4   127   374   157   415   139   420 0.96 -
g3[scaffold4955:21119-32908] -            709 EOG093601Y2          -            812  4.6e-271  888.8  19.0   3   5   2.5e-25   7.5e-25   74.4   0.1   373   425   437   489   429   493 0.95 -
g3[scaffold4955:21119-32908] -            709 EOG093601Y2          -            812  4.6e-271  888.8  19.0   4   5   9.6e-15   2.9e-14   39.4   0.1   417   457   542   583   532   590 0.85 -
g3[scaffold4955:21119-32908] -            709 EOG093601Y2          -            812  4.6e-271  888.8  19.0   5   5   7.3e-23   2.2e-22   66.3   0.3   456   509   653   705   632   708 0.93 -
#
# Program:         hmmsearch
# Version:         3.1b2 (February 2015)
# Pipeline mode:   SEARCH
# Query file:      /home/pgsb/tetiana.nosenko/lineages/embryophyta_odb9/hmms/EOG093601Y2.hmm
# Target file:     /home/ibis/tetiana.nosenko/Documents/S_chilense/11_S_chilense_genome/Schilense_genome_sequence/BUSCO_assessment/run_Schil_BUSCO_geno/augustus_output/extracted_proteins/EOG093601Y2.faa.1
# Option settings: hmmsearch -o ./tmp/temp_Schil_BUSCO_geno_206160443 --domtblout /home/ibis/tetiana.nosenko/Documents/S_chilense/11_S_chilense_genome/Schilense_genome_sequence/BUSCO_assessment/run_Schil_BUSCO_geno/hmmer_output/EOG093601Y2.out.1 --cpu 1 /home/pgsb/tetiana.nosenko/lineages/embryophyta_odb9/hmms/EOG093601Y2.hmm /home/ibis/tetiana.nosenko/Documents/S_chilense/11_S_chilense_genome/Schilense_genome_sequence/BUSCO_assessment/run_Schil_BUSCO_geno/augustus_output/extracted_proteins/EOG093601Y2.faa.1 
# Current dir:     /home/ibis/tetiana.nosenko/Documents/S_chilense/11_S_chilense_genome/Schilense_genome_sequence/BUSCO_assessment
# Date:            Wed Mar  8 19:44:58 2017
# [ok]
```
