## Supplementary material for "The *de novo* reference genome and transcriptome assemblies of the wild tomato species *Solanum chilense*": EOG093602C3.out.2

```
#                                                                                    --- full sequence --- -------------- this domain -------------   hmm coord   ali coord   env coord
# target name                accession   tlen query name           accession   qlen   E-value  score  bias   #  of  c-Evalue  i-Evalue  score  bias  from    to  from    to  from    to  acc description of target
#        ------------------- ---------- ----- -------------------- ---------- ----- --------- ------ ----- --- --- --------- --------- ------ ----- ----- ----- ----- ----- ----- ----- ---- ---------------------
g2[scaffold7639:28837-39014] -           1197 EOG093602C3          -            629  3.2e-119  386.3  26.5   1   7   3.1e-10   6.2e-10   25.3   0.1   194   314   465   557   400   560 0.49 -
g2[scaffold7639:28837-39014] -           1197 EOG093602C3          -            629  3.2e-119  386.3  26.5   2   7   1.5e-20   2.9e-20   59.4   0.0   492   597   516   621   513   632 0.89 -
g2[scaffold7639:28837-39014] -           1197 EOG093602C3          -            629  3.2e-119  386.3  26.5   3   7   1.4e-19   2.7e-19   56.2   0.1   507   616   636   744   627   745 0.95 -
g2[scaffold7639:28837-39014] -           1197 EOG093602C3          -            629  3.2e-119  386.3  26.5   4   7   5.3e-25   1.1e-24   74.1   0.4   131   282   679   838   677   842 0.93 -
g2[scaffold7639:28837-39014] -           1197 EOG093602C3          -            629  3.2e-119  386.3  26.5   5   7   3.1e-30   6.2e-30   91.4   0.9   125   317   742   944   742   947 0.94 -
g2[scaffold7639:28837-39014] -           1197 EOG093602C3          -            629  3.2e-119  386.3  26.5   6   7     4e-29   8.1e-29   87.7   0.4   471   612   914  1055   913  1055 0.98 -
g2[scaffold7639:28837-39014] -           1197 EOG093602C3          -            629  3.2e-119  386.3  26.5   7   7   5.2e-21     1e-20   60.9   0.1   143   266  1043  1172  1040  1189 0.78 -
#
# Program:         hmmsearch
# Version:         3.1b2 (February 2015)
# Pipeline mode:   SEARCH
# Query file:      /home/pgsb/tetiana.nosenko/lineages/embryophyta_odb9/hmms/EOG093602C3.hmm
# Target file:     /home/ibis/tetiana.nosenko/Documents/S_chilense/11_S_chilense_genome/Schilense_genome_sequence/BUSCO_assessment/run_Schil_BUSCO_geno/augustus_output/extracted_proteins/EOG093602C3.faa.2
# Option settings: hmmsearch -o ./tmp/temp_Schil_BUSCO_geno_206160443 --domtblout /home/ibis/tetiana.nosenko/Documents/S_chilense/11_S_chilense_genome/Schilense_genome_sequence/BUSCO_assessment/run_Schil_BUSCO_geno/hmmer_output/EOG093602C3.out.2 --cpu 1 /home/pgsb/tetiana.nosenko/lineages/embryophyta_odb9/hmms/EOG093602C3.hmm /home/ibis/tetiana.nosenko/Documents/S_chilense/11_S_chilense_genome/Schilense_genome_sequence/BUSCO_assessment/run_Schil_BUSCO_geno/augustus_output/extracted_proteins/EOG093602C3.faa.2 
# Current dir:     /home/ibis/tetiana.nosenko/Documents/S_chilense/11_S_chilense_genome/Schilense_genome_sequence/BUSCO_assessment
# Date:            Wed Mar  8 19:44:59 2017
# [ok]
```
