## Supplementary material for "The *de novo* reference genome and transcriptome assemblies of the wild tomato species *Solanum chilense*": EOG093602C3.out.3

```
#                                                                                    --- full sequence --- -------------- this domain -------------   hmm coord   ali coord   env coord
# target name                accession   tlen query name           accession   qlen   E-value  score  bias   #  of  c-Evalue  i-Evalue  score  bias  from    to  from    to  from    to  acc description of target
#        ------------------- ---------- ----- -------------------- ---------- ----- --------- ------ ----- --- --- --------- --------- ------ ----- ----- ----- ----- ----- ----- ----- ---- ---------------------
g4[scaffold4633:77596-80149] -            619 EOG093602C3          -            629     5e-86  278.5   3.9   1   5   1.2e-14   4.2e-14   40.9   0.0   134   215   136   220   116   222 0.87 -
g4[scaffold4633:77596-80149] -            619 EOG093602C3          -            629     5e-86  278.5   3.9   2   5   5.4e-29   1.9e-28   88.3   0.2   502   616   222   336   218   339 0.97 -
g4[scaffold4633:77596-80149] -            619 EOG093602C3          -            629     5e-86  278.5   3.9   3   5   2.3e-11   7.9e-11   30.1   0.0   541   610   331   400   330   402 0.95 -
g4[scaffold4633:77596-80149] -            619 EOG093602C3          -            629     5e-86  278.5   3.9   4   5   4.5e-32   1.6e-31   98.4   0.0   448   612   378   542   375   542 0.98 -
g4[scaffold4633:77596-80149] -            619 EOG093602C3          -            629     5e-86  278.5   3.9   5   5   2.6e-14     9e-14   39.8   0.0   196   287   513   610   512   619 0.86 -
g3[scaffold4633:63141-65341] -            372 EOG093602C3          -            629   4.4e-56  179.5   7.2   1   6   6.5e-09   2.3e-08   21.9   0.0   150   210     7    67     1    82 0.80 -
g3[scaffold4633:63141-65341] -            372 EOG093602C3          -            629   4.4e-56  179.5   7.2   2   6   9.6e-16   3.3e-15   44.5   0.1   511   608    51   148    43   149 0.93 -
g3[scaffold4633:63141-65341] -            372 EOG093602C3          -            629   4.4e-56  179.5   7.2   3   6   1.5e-08   5.3e-08   20.7   0.0   556   599   131   174   125   182 0.71 -
g3[scaffold4633:63141-65341] -            372 EOG093602C3          -            629   4.4e-56  179.5   7.2   4   6   3.4e-19   1.2e-18   55.9   0.3   508   611   153   256   152   259 0.94 -
g3[scaffold4633:63141-65341] -            372 EOG093602C3          -            629   4.4e-56  179.5   7.2   5   6   3.7e-18   1.3e-17   52.5   0.0   507   582   257   332   254   333 0.96 -
g3[scaffold4633:63141-65341] -            372 EOG093602C3          -            629   4.4e-56  179.5   7.2   6   6     6e-06   2.1e-05   12.1   0.1   506   550   326   370   324   371 0.94 -
#
# Program:         hmmsearch
# Version:         3.1b2 (February 2015)
# Pipeline mode:   SEARCH
# Query file:      /home/pgsb/tetiana.nosenko/lineages/embryophyta_odb9/hmms/EOG093602C3.hmm
# Target file:     /home/ibis/tetiana.nosenko/Documents/S_chilense/11_S_chilense_genome/Schilense_genome_sequence/BUSCO_assessment/run_Schil_BUSCO_geno/augustus_output/extracted_proteins/EOG093602C3.faa.3
# Option settings: hmmsearch -o ./tmp/temp_Schil_BUSCO_geno_206160443 --domtblout /home/ibis/tetiana.nosenko/Documents/S_chilense/11_S_chilense_genome/Schilense_genome_sequence/BUSCO_assessment/run_Schil_BUSCO_geno/hmmer_output/EOG093602C3.out.3 --cpu 1 /home/pgsb/tetiana.nosenko/lineages/embryophyta_odb9/hmms/EOG093602C3.hmm /home/ibis/tetiana.nosenko/Documents/S_chilense/11_S_chilense_genome/Schilense_genome_sequence/BUSCO_assessment/run_Schil_BUSCO_geno/augustus_output/extracted_proteins/EOG093602C3.faa.3 
# Current dir:     /home/ibis/tetiana.nosenko/Documents/S_chilense/11_S_chilense_genome/Schilense_genome_sequence/BUSCO_assessment
# Date:            Wed Mar  8 19:44:59 2017
# [ok]
```
