## Supplementary material for "The *de novo* reference genome and transcriptome assemblies of the wild tomato species *Solanum chilense*": EOG093602K0.out.1

```
#                                                                                    --- full sequence --- -------------- this domain -------------   hmm coord   ali coord   env coord
# target name                accession   tlen query name           accession   qlen   E-value  score  bias   #  of  c-Evalue  i-Evalue  score  bias  from    to  from    to  from    to  acc description of target
#        ------------------- ---------- ----- -------------------- ---------- ----- --------- ------ ----- --- --- --------- --------- ------ ----- ----- ----- ----- ----- ----- ----- ---- ---------------------
g5[scaffold3069:46634-48858] -            673 EOG093602K0          -            642   3.3e-23   70.2  30.7   1   8   1.7e-08   8.6e-08   19.3   2.0   215   308    56   150    35   151 0.73 -
g5[scaffold3069:46634-48858] -            673 EOG093602K0          -            642   3.3e-23   70.2  30.7   2   8   2.6e-08   1.3e-07   18.7   0.4   375   441   100   168    99   173 0.85 -
g5[scaffold3069:46634-48858] -            673 EOG093602K0          -            642   3.3e-23   70.2  30.7   3   8   5.7e-05   0.00028    7.6   0.3   393   441   155   201   151   208 0.84 -
g5[scaffold3069:46634-48858] -            673 EOG093602K0          -            642   3.3e-23   70.2  30.7   4   8   0.00023    0.0012    5.6   0.1   242   470   219   300   203   309 0.47 -
g5[scaffold3069:46634-48858] -            673 EOG093602K0          -            642   3.3e-23   70.2  30.7   5   8   1.4e-11   6.9e-11   29.5   1.4   217   280   310   382   304   411 0.79 -
g5[scaffold3069:46634-48858] -            673 EOG093602K0          -            642   3.3e-23   70.2  30.7   6   8   0.00049    0.0024    4.6   0.2   418   464   442   482   437   498 0.65 -
g5[scaffold3069:46634-48858] -            673 EOG093602K0          -            642   3.3e-23   70.2  30.7   7   8   4.9e-08   2.4e-07   17.8   1.5    11   124   464   579   461   586 0.83 -
g5[scaffold3069:46634-48858] -            673 EOG093602K0          -            642   3.3e-23   70.2  30.7   8   8     0.066      0.33   -2.5   0.0   457   485   598   626   591   635 0.84 -
#
# Program:         hmmsearch
# Version:         3.1b2 (February 2015)
# Pipeline mode:   SEARCH
# Query file:      /home/pgsb/tetiana.nosenko/lineages/embryophyta_odb9/hmms/EOG093602K0.hmm
# Target file:     /home/ibis/tetiana.nosenko/Documents/S_chilense/11_S_chilense_genome/Schilense_genome_sequence/BUSCO_assessment/run_Schil_BUSCO_geno/augustus_output/extracted_proteins/EOG093602K0.faa.1
# Option settings: hmmsearch -o ./tmp/temp_Schil_BUSCO_geno_206160443 --domtblout /home/ibis/tetiana.nosenko/Documents/S_chilense/11_S_chilense_genome/Schilense_genome_sequence/BUSCO_assessment/run_Schil_BUSCO_geno/hmmer_output/EOG093602K0.out.1 --cpu 1 /home/pgsb/tetiana.nosenko/lineages/embryophyta_odb9/hmms/EOG093602K0.hmm /home/ibis/tetiana.nosenko/Documents/S_chilense/11_S_chilense_genome/Schilense_genome_sequence/BUSCO_assessment/run_Schil_BUSCO_geno/augustus_output/extracted_proteins/EOG093602K0.faa.1 
# Current dir:     /home/ibis/tetiana.nosenko/Documents/S_chilense/11_S_chilense_genome/Schilense_genome_sequence/BUSCO_assessment
# Date:            Wed Mar  8 19:44:59 2017
# [ok]
```
