## Supplementary material for "The *de novo* reference genome and transcriptome assemblies of the wild tomato species *Solanum chilense*": EOG093602OJ.out.3

```
#                                                                                   --- full sequence --- -------------- this domain -------------   hmm coord   ali coord   env coord
# target name               accession   tlen query name           accession   qlen   E-value  score  bias   #  of  c-Evalue  i-Evalue  score  bias  from    to  from    to  from    to  acc description of target
#       ------------------- ---------- ----- -------------------- ---------- ----- --------- ------ ----- --- --- --------- --------- ------ ----- ----- ----- ----- ----- ----- ----- ---- ---------------------
g4[scaffold416:80398-88229] -            793 EOG093602OJ          -            661  5.3e-135  439.7  20.6   1   4     5e-17   3.5e-16   47.1   0.0   508   626   150   272   140   276 0.87 -
g4[scaffold416:80398-88229] -            793 EOG093602OJ          -            661  5.3e-135  439.7  20.6   2   4     4e-52   2.8e-51  163.1   1.6   392   584   350   542   349   545 0.98 -
g4[scaffold416:80398-88229] -            793 EOG093602OJ          -            661  5.3e-135  439.7  20.6   3   4   5.2e-37   3.6e-36  113.1   0.8   155   286   526   660   526   662 0.98 -
g4[scaffold416:80398-88229] -            793 EOG093602OJ          -            661  5.3e-135  439.7  20.6   4   4   1.5e-27   1.1e-26   81.9   0.1   385   514   658   787   654   791 0.97 -
#
# Program:         hmmsearch
# Version:         3.1b2 (February 2015)
# Pipeline mode:   SEARCH
# Query file:      /home/pgsb/tetiana.nosenko/lineages/embryophyta_odb9/hmms/EOG093602OJ.hmm
# Target file:     /home/ibis/tetiana.nosenko/Documents/S_chilense/11_S_chilense_genome/Schilense_genome_sequence/BUSCO_assessment/run_Schil_BUSCO_geno/augustus_output/extracted_proteins/EOG093602OJ.faa.3
# Option settings: hmmsearch -o ./tmp/temp_Schil_BUSCO_geno_206160443 --domtblout /home/ibis/tetiana.nosenko/Documents/S_chilense/11_S_chilense_genome/Schilense_genome_sequence/BUSCO_assessment/run_Schil_BUSCO_geno/hmmer_output/EOG093602OJ.out.3 --cpu 1 /home/pgsb/tetiana.nosenko/lineages/embryophyta_odb9/hmms/EOG093602OJ.hmm /home/ibis/tetiana.nosenko/Documents/S_chilense/11_S_chilense_genome/Schilense_genome_sequence/BUSCO_assessment/run_Schil_BUSCO_geno/augustus_output/extracted_proteins/EOG093602OJ.faa.3 
# Current dir:     /home/ibis/tetiana.nosenko/Documents/S_chilense/11_S_chilense_genome/Schilense_genome_sequence/BUSCO_assessment
# Date:            Wed Mar  8 20:23:53 2017
# [ok]
```
