## Supplementary material for "The *de novo* reference genome and transcriptome assemblies of the wild tomato species *Solanum chilense*": EOG093602PW.out.1

```
#                                                                                     --- full sequence --- -------------- this domain -------------   hmm coord   ali coord   env coord
# target name                 accession   tlen query name           accession   qlen   E-value  score  bias   #  of  c-Evalue  i-Evalue  score  bias  from    to  from    to  from    to  acc description of target
#         ------------------- ---------- ----- -------------------- ---------- ----- --------- ------ ----- --- --- --------- --------- ------ ----- ----- ----- ----- ----- ----- ----- ---- ---------------------
g3[scaffold170:82929-93026]   -            832 EOG093602PW          -            636    1e-118  386.2  22.8   1   5    0.0018    0.0042    4.2   0.0   366   402   191   227   184   235 0.83 -
g3[scaffold170:82929-93026]   -            832 EOG093602PW          -            636    1e-118  386.2  22.8   2   5   6.6e-26   1.5e-25   78.3   1.0   248   346   235   333   227   334 0.94 -
g3[scaffold170:82929-93026]   -            832 EOG093602PW          -            636    1e-118  386.2  22.8   3   5   4.3e-38     1e-37  118.6   1.3   350   515   273   440   273   441 0.97 -
g3[scaffold170:82929-93026]   -            832 EOG093602PW          -            636    1e-118  386.2  22.8   4   5   1.4e-53   3.2e-53  169.8   1.9   138   347   438   649   437   650 0.98 -
g3[scaffold170:82929-93026]   -            832 EOG093602PW          -            636    1e-118  386.2  22.8   5   5     7e-20   1.6e-19   58.4   0.2   113   266   623   777   622   784 0.69 -
g5[scaffold170:96640-98919]   -            759 EOG093602PW          -            636   1.6e-37  117.9   0.1   1   2   2.6e-13   6.1e-13   36.7   0.0   371   586    36   249    10   263 0.66 -
g5[scaffold170:96640-98919]   -            759 EOG093602PW          -            636   1.6e-37  117.9   0.1   2   2   6.4e-26   1.5e-25   78.4   0.0   158   446   262   551   246   573 0.85 -
g6[scaffold170:100001-103321] -            753 EOG093602PW          -            636   6.8e-27   82.8   0.0   1   2     4e-08   9.4e-08   19.6   0.0   349   463   128   238   116   244 0.68 -
g6[scaffold170:100001-103321] -            753 EOG093602PW          -            636   6.8e-27   82.8   0.0   2   2   5.2e-20   1.2e-19   58.8   0.0   242   446   287   493   280   515 0.92 -
#
# Program:         hmmsearch
# Version:         3.1b2 (February 2015)
# Pipeline mode:   SEARCH
# Query file:      /home/pgsb/tetiana.nosenko/lineages/embryophyta_odb9/hmms/EOG093602PW.hmm
# Target file:     /home/ibis/tetiana.nosenko/Documents/S_chilense/11_S_chilense_genome/Schilense_genome_sequence/BUSCO_assessment/run_Schil_BUSCO_geno/augustus_output/extracted_proteins/EOG093602PW.faa.1
# Option settings: hmmsearch -o ./tmp/temp_Schil_BUSCO_geno_206160443 --domtblout /home/ibis/tetiana.nosenko/Documents/S_chilense/11_S_chilense_genome/Schilense_genome_sequence/BUSCO_assessment/run_Schil_BUSCO_geno/hmmer_output/EOG093602PW.out.1 --cpu 1 /home/pgsb/tetiana.nosenko/lineages/embryophyta_odb9/hmms/EOG093602PW.hmm /home/ibis/tetiana.nosenko/Documents/S_chilense/11_S_chilense_genome/Schilense_genome_sequence/BUSCO_assessment/run_Schil_BUSCO_geno/augustus_output/extracted_proteins/EOG093602PW.faa.1 
# Current dir:     /home/ibis/tetiana.nosenko/Documents/S_chilense/11_S_chilense_genome/Schilense_genome_sequence/BUSCO_assessment
# Date:            Wed Mar  8 20:23:52 2017
# [ok]
```
