## Supplementary material for "The *de novo* reference genome and transcriptome assemblies of the wild tomato species *Solanum chilense*": EOG093602QH.out.2

```
#                                                                                    --- full sequence --- -------------- this domain -------------   hmm coord   ali coord   env coord
# target name                accession   tlen query name           accession   qlen   E-value  score  bias   #  of  c-Evalue  i-Evalue  score  bias  from    to  from    to  from    to  acc description of target
#        ------------------- ---------- ----- -------------------- ---------- ----- --------- ------ ----- --- --- --------- --------- ------ ----- ----- ----- ----- ----- ----- ----- ---- ---------------------
g9[scaffold1854:72469-76660] -            729 EOG093602QH          -            676  4.2e-111  361.5  13.4   1   5   2.2e-19   1.2e-18   56.0   0.0   131   276     6   151     2   158 0.94 -
g9[scaffold1854:72469-76660] -            729 EOG093602QH          -            676  4.2e-111  361.5  13.4   2   5   7.2e-34     4e-33  103.9   0.4   130   291   180   342   175   345 0.97 -
g9[scaffold1854:72469-76660] -            729 EOG093602QH          -            676  4.2e-111  361.5  13.4   3   5   1.2e-19   6.8e-19   56.8   0.0   565   658   341   434   340   442 0.95 -
g9[scaffold1854:72469-76660] -            729 EOG093602QH          -            676  4.2e-111  361.5  13.4   4   5   1.3e-28   7.1e-28   86.5   2.5   115   292   447   622   444   625 0.94 -
g9[scaffold1854:72469-76660] -            729 EOG093602QH          -            676  4.2e-111  361.5  13.4   5   5   2.1e-22   1.2e-21   66.0   0.0   523   637   613   727   605   729 0.93 -
g5[scaffold1854:56745-62695] -            473 EOG093602QH          -            676   2.2e-45  144.4   6.1   1   3   8.6e-15   4.7e-14   40.8   0.0   162   310    80   228    72   230 0.85 -
g5[scaffold1854:56745-62695] -            473 EOG093602QH          -            676   2.2e-45  144.4   6.1   2   3   5.3e-18   2.9e-17   51.4   0.3   198   300   221   323   218   326 0.93 -
g5[scaffold1854:56745-62695] -            473 EOG093602QH          -            676   2.2e-45  144.4   6.1   3   3   1.2e-20   6.9e-20   60.1   0.7   149   292   312   455   309   465 0.93 -
#
# Program:         hmmsearch
# Version:         3.1b2 (February 2015)
# Pipeline mode:   SEARCH
# Query file:      /home/pgsb/tetiana.nosenko/lineages/embryophyta_odb9/hmms/EOG093602QH.hmm
# Target file:     /home/ibis/tetiana.nosenko/Documents/S_chilense/11_S_chilense_genome/Schilense_genome_sequence/BUSCO_assessment/run_Schil_BUSCO_geno/augustus_output/extracted_proteins/EOG093602QH.faa.2
# Option settings: hmmsearch -o ./tmp/temp_Schil_BUSCO_geno_206160443 --domtblout /home/ibis/tetiana.nosenko/Documents/S_chilense/11_S_chilense_genome/Schilense_genome_sequence/BUSCO_assessment/run_Schil_BUSCO_geno/hmmer_output/EOG093602QH.out.2 --cpu 1 /home/pgsb/tetiana.nosenko/lineages/embryophyta_odb9/hmms/EOG093602QH.hmm /home/ibis/tetiana.nosenko/Documents/S_chilense/11_S_chilense_genome/Schilense_genome_sequence/BUSCO_assessment/run_Schil_BUSCO_geno/augustus_output/extracted_proteins/EOG093602QH.faa.2 
# Current dir:     /home/ibis/tetiana.nosenko/Documents/S_chilense/11_S_chilense_genome/Schilense_genome_sequence/BUSCO_assessment
# Date:            Wed Mar  8 19:44:59 2017
# [ok]
```
