## Supplementary material for "The *de novo* reference genome and transcriptome assemblies of the wild tomato species *Solanum chilense*": EOG093602WA.out.2

```
#                                                                                    --- full sequence --- -------------- this domain -------------   hmm coord   ali coord   env coord
# target name                accession   tlen query name           accession   qlen   E-value  score  bias   #  of  c-Evalue  i-Evalue  score  bias  from    to  from    to  from    to  acc description of target
#        ------------------- ---------- ----- -------------------- ---------- ----- --------- ------ ----- --- --- --------- --------- ------ ----- ----- ----- ----- ----- ----- ----- ---- ---------------------
g3[scaffold1288:38232-41225] -            720 EOG093602WA          -            682  9.4e-124  402.1  14.1   1   5     0.016      0.08   -0.8   0.0   172   205   107   140    98   170 0.70 -
g3[scaffold1288:38232-41225] -            720 EOG093602WA          -            682  9.4e-124  402.1  14.1   2   5   1.9e-14   9.7e-14   38.6   0.0   129   208   170   249   162   249 0.94 -
g3[scaffold1288:38232-41225] -            720 EOG093602WA          -            682  9.4e-124  402.1  14.1   3   5   6.4e-70   3.2e-69  221.9   3.8   126   390   237   507   236   508 0.94 -
g3[scaffold1288:38232-41225] -            720 EOG093602WA          -            682  9.4e-124  402.1  14.1   4   5   7.8e-30   3.9e-29   89.5   0.3   114   230   502   618   501   619 0.97 -
g3[scaffold1288:38232-41225] -            720 EOG093602WA          -            682  9.4e-124  402.1  14.1   5   5   3.8e-27   1.9e-26   80.6   0.1   433   538   607   712   607   718 0.96 -
#
# Program:         hmmsearch
# Version:         3.1b2 (February 2015)
# Pipeline mode:   SEARCH
# Query file:      /home/pgsb/tetiana.nosenko/lineages/embryophyta_odb9/hmms/EOG093602WA.hmm
# Target file:     /home/ibis/tetiana.nosenko/Documents/S_chilense/11_S_chilense_genome/Schilense_genome_sequence/BUSCO_assessment/run_Schil_BUSCO_geno/augustus_output/extracted_proteins/EOG093602WA.faa.2
# Option settings: hmmsearch -o ./tmp/temp_Schil_BUSCO_geno_206160443 --domtblout /home/ibis/tetiana.nosenko/Documents/S_chilense/11_S_chilense_genome/Schilense_genome_sequence/BUSCO_assessment/run_Schil_BUSCO_geno/hmmer_output/EOG093602WA.out.2 --cpu 1 /home/pgsb/tetiana.nosenko/lineages/embryophyta_odb9/hmms/EOG093602WA.hmm /home/ibis/tetiana.nosenko/Documents/S_chilense/11_S_chilense_genome/Schilense_genome_sequence/BUSCO_assessment/run_Schil_BUSCO_geno/augustus_output/extracted_proteins/EOG093602WA.faa.2 
# Current dir:     /home/ibis/tetiana.nosenko/Documents/S_chilense/11_S_chilense_genome/Schilense_genome_sequence/BUSCO_assessment
# Date:            Wed Mar  8 19:45:00 2017
# [ok]
```
