## Supplementary material for "The *de novo* reference genome and transcriptome assemblies of the wild tomato species *Solanum chilense*": EOG093602WA.out.3

```
#                                                                                    --- full sequence --- -------------- this domain -------------   hmm coord   ali coord   env coord
# target name                accession   tlen query name           accession   qlen   E-value  score  bias   #  of  c-Evalue  i-Evalue  score  bias  from    to  from    to  from    to  acc description of target
#        ------------------- ---------- ----- -------------------- ---------- ----- --------- ------ ----- --- --- --------- --------- ------ ----- ----- ----- ----- ----- ----- ----- ---- ---------------------
g1[scaffold1394:15544-18821] -            913 EOG093602WA          -            682  1.2e-150  489.7  17.4   1   9   1.4e-18   2.8e-18   52.3   0.1   261   394   131   267   122   267 0.91 -
g1[scaffold1394:15544-18821] -            913 EOG093602WA          -            682  1.2e-150  489.7  17.4   2   9   7.2e-35   1.4e-34  106.1   0.1   117   222   261   366   258   369 0.96 -
g1[scaffold1394:15544-18821] -            913 EOG093602WA          -            682  1.2e-150  489.7  17.4   3   9   9.6e-27   1.9e-26   79.2   0.0   130   230   344   444   344   447 0.97 -
g1[scaffold1394:15544-18821] -            913 EOG093602WA          -            682  1.2e-150  489.7  17.4   4   9   3.1e-16   6.2e-16   44.5   0.0   433   499   433   499   432   499 0.97 -
g1[scaffold1394:15544-18821] -            913 EOG093602WA          -            682  1.2e-150  489.7  17.4   5   9   6.2e-28   1.2e-27   83.2   0.1   127   229   481   583   480   587 0.94 -
g1[scaffold1394:15544-18821] -            913 EOG093602WA          -            682  1.2e-150  489.7  17.4   6   9   1.1e-29   2.3e-29   88.9   0.1   123   230   582   689   579   690 0.97 -
g1[scaffold1394:15544-18821] -            913 EOG093602WA          -            682  1.2e-150  489.7  17.4   7   9   8.6e-07   1.7e-06   13.3   0.0   119   149   683   713   683   717 0.87 -
g1[scaffold1394:15544-18821] -            913 EOG093602WA          -            682  1.2e-150  489.7  17.4   8   9   3.5e-20   6.9e-20   57.6   0.0   115   224   738   847   722   852 0.93 -
g1[scaffold1394:15544-18821] -            913 EOG093602WA          -            682  1.2e-150  489.7  17.4   9   9   4.7e-14   9.4e-14   37.3   0.0   118   212   811   905   808   912 0.62 -
#
# Program:         hmmsearch
# Version:         3.1b2 (February 2015)
# Pipeline mode:   SEARCH
# Query file:      /home/pgsb/tetiana.nosenko/lineages/embryophyta_odb9/hmms/EOG093602WA.hmm
# Target file:     /home/ibis/tetiana.nosenko/Documents/S_chilense/11_S_chilense_genome/Schilense_genome_sequence/BUSCO_assessment/run_Schil_BUSCO_geno/augustus_output/extracted_proteins/EOG093602WA.faa.3
# Option settings: hmmsearch -o ./tmp/temp_Schil_BUSCO_geno_206160443 --domtblout /home/ibis/tetiana.nosenko/Documents/S_chilense/11_S_chilense_genome/Schilense_genome_sequence/BUSCO_assessment/run_Schil_BUSCO_geno/hmmer_output/EOG093602WA.out.3 --cpu 1 /home/pgsb/tetiana.nosenko/lineages/embryophyta_odb9/hmms/EOG093602WA.hmm /home/ibis/tetiana.nosenko/Documents/S_chilense/11_S_chilense_genome/Schilense_genome_sequence/BUSCO_assessment/run_Schil_BUSCO_geno/augustus_output/extracted_proteins/EOG093602WA.faa.3 
# Current dir:     /home/ibis/tetiana.nosenko/Documents/S_chilense/11_S_chilense_genome/Schilense_genome_sequence/BUSCO_assessment
# Date:            Wed Mar  8 19:45:00 2017
# [ok]
```
