## Supplementary material for "The *de novo* reference genome and transcriptome assemblies of the wild tomato species *Solanum chilense*": EOG093602XV.out.2

```
#                                                                                     --- full sequence --- -------------- this domain -------------   hmm coord   ali coord   env coord
# target name                 accession   tlen query name           accession   qlen   E-value  score  bias   #  of  c-Evalue  i-Evalue  score  bias  from    to  from    to  from    to  acc description of target
#         ------------------- ---------- ----- -------------------- ---------- ----- --------- ------ ----- --- --- --------- --------- ------ ----- ----- ----- ----- ----- ----- ----- ---- ---------------------
g1[scaffold713:163918-168182] -            939 EOG093602XV          -            604  4.8e-200  653.5  24.6   1   5    0.0016    0.0048    2.9   0.0   380   410    89   119    74   132 0.82 -
g1[scaffold713:163918-168182] -            939 EOG093602XV          -            604  4.8e-200  653.5  24.6   2   5   1.8e-40   5.3e-40  124.9   2.8   348   533   146   331   124   334 0.64 -
g1[scaffold713:163918-168182] -            939 EOG093602XV          -            604  4.8e-200  653.5  24.6   3   5     6e-80   1.8e-79  255.3   2.1   252   540   325   613   323   614 0.99 -
g1[scaffold713:163918-168182] -            939 EOG093602XV          -            604  4.8e-200  653.5  24.6   4   5   4.9e-75   1.5e-74  239.1   1.3   298   566   476   743   476   750 0.98 -
g1[scaffold713:163918-168182] -            939 EOG093602XV          -            604  4.8e-200  653.5  24.6   5   5   6.4e-25   1.9e-24   73.5   0.1   388   548   705   864   704   896 0.90 -
#
# Program:         hmmsearch
# Version:         3.1b2 (February 2015)
# Pipeline mode:   SEARCH
# Query file:      /home/pgsb/tetiana.nosenko/lineages/embryophyta_odb9/hmms/EOG093602XV.hmm
# Target file:     /home/ibis/tetiana.nosenko/Documents/S_chilense/11_S_chilense_genome/Schilense_genome_sequence/BUSCO_assessment/run_Schil_BUSCO_geno/augustus_output/extracted_proteins/EOG093602XV.faa.2
# Option settings: hmmsearch -o ./tmp/temp_Schil_BUSCO_geno_206160443 --domtblout /home/ibis/tetiana.nosenko/Documents/S_chilense/11_S_chilense_genome/Schilense_genome_sequence/BUSCO_assessment/run_Schil_BUSCO_geno/hmmer_output/EOG093602XV.out.2 --cpu 1 /home/pgsb/tetiana.nosenko/lineages/embryophyta_odb9/hmms/EOG093602XV.hmm /home/ibis/tetiana.nosenko/Documents/S_chilense/11_S_chilense_genome/Schilense_genome_sequence/BUSCO_assessment/run_Schil_BUSCO_geno/augustus_output/extracted_proteins/EOG093602XV.faa.2 
# Current dir:     /home/ibis/tetiana.nosenko/Documents/S_chilense/11_S_chilense_genome/Schilense_genome_sequence/BUSCO_assessment
# Date:            Wed Mar  8 19:45:00 2017
# [ok]
```
