## Supplementary material for "The *de novo* reference genome and transcriptome assemblies of the wild tomato species *Solanum chilense*": EOG093602XZ.out.3

```
#                                                                                    --- full sequence --- -------------- this domain -------------   hmm coord   ali coord   env coord
# target name                accession   tlen query name           accession   qlen   E-value  score  bias   #  of  c-Evalue  i-Evalue  score  bias  from    to  from    to  from    to  acc description of target
#        ------------------- ---------- ----- -------------------- ---------- ----- --------- ------ ----- --- --- --------- --------- ------ ----- ----- ----- ----- ----- ----- ----- ---- ---------------------
g2[scaffold7639:28837-39014] -           1197 EOG093602XZ          -            668  2.3e-108  350.4  15.1   1   6   1.5e-13   2.9e-13   36.1   0.0   186   289   426   529   404   532 0.95 -
g2[scaffold7639:28837-39014] -           1197 EOG093602XZ          -            668  2.3e-108  350.4  15.1   2   6   1.4e-31   2.8e-31   95.7   0.1   159   315   533   698   532   702 0.93 -
g2[scaffold7639:28837-39014] -           1197 EOG093602XZ          -            668  2.3e-108  350.4  15.1   3   6   8.3e-31   1.7e-30   93.1   0.0   236   438   686   893   685   896 0.92 -
g2[scaffold7639:28837-39014] -           1197 EOG093602XZ          -            668  2.3e-108  350.4  15.1   4   6   9.3e-16   1.9e-15   43.4   0.2   229   307   888   966   884   980 0.64 -
g2[scaffold7639:28837-39014] -           1197 EOG093602XZ          -            668  2.3e-108  350.4  15.1   5   6   1.6e-24   3.3e-24   72.3   0.3   201   328   965  1095   959  1096 0.80 -
g2[scaffold7639:28837-39014] -           1197 EOG093602XZ          -            668  2.3e-108  350.4  15.1   6   6   9.9e-15     2e-14   40.0   0.2   200   301  1069  1170  1065  1176 0.82 -
#
# Program:         hmmsearch
# Version:         3.1b2 (February 2015)
# Pipeline mode:   SEARCH
# Query file:      /home/pgsb/tetiana.nosenko/lineages/embryophyta_odb9/hmms/EOG093602XZ.hmm
# Target file:     /home/ibis/tetiana.nosenko/Documents/S_chilense/11_S_chilense_genome/Schilense_genome_sequence/BUSCO_assessment/run_Schil_BUSCO_geno/augustus_output/extracted_proteins/EOG093602XZ.faa.3
# Option settings: hmmsearch -o ./tmp/temp_Schil_BUSCO_geno_206160443 --domtblout /home/ibis/tetiana.nosenko/Documents/S_chilense/11_S_chilense_genome/Schilense_genome_sequence/BUSCO_assessment/run_Schil_BUSCO_geno/hmmer_output/EOG093602XZ.out.3 --cpu 1 /home/pgsb/tetiana.nosenko/lineages/embryophyta_odb9/hmms/EOG093602XZ.hmm /home/ibis/tetiana.nosenko/Documents/S_chilense/11_S_chilense_genome/Schilense_genome_sequence/BUSCO_assessment/run_Schil_BUSCO_geno/augustus_output/extracted_proteins/EOG093602XZ.faa.3 
# Current dir:     /home/ibis/tetiana.nosenko/Documents/S_chilense/11_S_chilense_genome/Schilense_genome_sequence/BUSCO_assessment
# Date:            Wed Mar  8 19:45:00 2017
# [ok]
```
