## Supplementary material for "The *de novo* reference genome and transcriptome assemblies of the wild tomato species *Solanum chilense*": EOG093602YD.out.1

```
#                                                                                    --- full sequence --- -------------- this domain -------------   hmm coord   ali coord   env coord
# target name                accession   tlen query name           accession   qlen   E-value  score  bias   #  of  c-Evalue  i-Evalue  score  bias  from    to  from    to  from    to  acc description of target
#        ------------------- ---------- ----- -------------------- ---------- ----- --------- ------ ----- --- --- --------- --------- ------ ----- ----- ----- ----- ----- ----- ----- ---- ---------------------
g2[scaffold3114:46328-51325] -            841 EOG093602YD          -            627         0 1055.3  18.8   1   2  5.4e-183  8.1e-183  596.6   7.9     1   379   124   537   124   562 0.94 -
g2[scaffold3114:46328-51325] -            841 EOG093602YD          -            627         0 1055.3  18.8   2   2  7.3e-142  1.1e-141  460.8   3.1   378   627   563   820   559   820 0.95 -
g3[scaffold3114:56168-58673] -            529 EOG093602YD          -            627   1.8e-51  162.8   0.0   1   3   1.5e-26   2.2e-26   79.9   0.0   120   379    43   296    13   309 0.87 -
g3[scaffold3114:56168-58673] -            529 EOG093602YD          -            627   1.8e-51  162.8   0.0   2   3   1.4e-17   2.1e-17   50.2   0.0   252   383   308   436   302   443 0.80 -
g3[scaffold3114:56168-58673] -            529 EOG093602YD          -            627   1.8e-51  162.8   0.0   3   3   5.3e-16   7.9e-16   45.0   0.0   258   375   345   460   343   501 0.78 -
#
# Program:         hmmsearch
# Version:         3.1b2 (February 2015)
# Pipeline mode:   SEARCH
# Query file:      /home/pgsb/tetiana.nosenko/lineages/embryophyta_odb9/hmms/EOG093602YD.hmm
# Target file:     /home/ibis/tetiana.nosenko/Documents/S_chilense/11_S_chilense_genome/Schilense_genome_sequence/BUSCO_assessment/run_Schil_BUSCO_geno/augustus_output/extracted_proteins/EOG093602YD.faa.1
# Option settings: hmmsearch -o ./tmp/temp_Schil_BUSCO_geno_206160443 --domtblout /home/ibis/tetiana.nosenko/Documents/S_chilense/11_S_chilense_genome/Schilense_genome_sequence/BUSCO_assessment/run_Schil_BUSCO_geno/hmmer_output/EOG093602YD.out.1 --cpu 1 /home/pgsb/tetiana.nosenko/lineages/embryophyta_odb9/hmms/EOG093602YD.hmm /home/ibis/tetiana.nosenko/Documents/S_chilense/11_S_chilense_genome/Schilense_genome_sequence/BUSCO_assessment/run_Schil_BUSCO_geno/augustus_output/extracted_proteins/EOG093602YD.faa.1 
# Current dir:     /home/ibis/tetiana.nosenko/Documents/S_chilense/11_S_chilense_genome/Schilense_genome_sequence/BUSCO_assessment
# Date:            Wed Mar  8 19:45:00 2017
# [ok]
```
