## Supplementary material for "The *de novo* reference genome and transcriptome assemblies of the wild tomato species *Solanum chilense*": EOG093603FG.out.1

```
#                                                                                      --- full sequence --- -------------- this domain -------------   hmm coord   ali coord   env coord
# target name                  accession   tlen query name           accession   qlen   E-value  score  bias   #  of  c-Evalue  i-Evalue  score  bias  from    to  from    to  from    to  acc description of target
#          ------------------- ---------- ----- -------------------- ---------- ----- --------- ------ ----- --- --- --------- --------- ------ ----- ----- ----- ----- ----- ----- ----- ---- ---------------------
g6[scaffold4382:108996-113461] -            698 EOG093603FG          -            610         0 1015.7   6.2   1   1         0         0 1015.5   6.2     2   610    45   694    44   694 0.96 -
g7[scaffold4382:133806-136340] -            531 EOG093603FG          -            610   1.1e-91  297.0   4.2   1   3   7.5e-29     2e-28   88.2   0.2   380   507     3   129     1   133 0.89 -
g7[scaffold4382:133806-136340] -            531 EOG093603FG          -            610   1.1e-91  297.0   4.2   2   3   9.9e-19   2.6e-18   54.7   1.0   414   504   134   227   129   228 0.94 -
g7[scaffold4382:133806-136340] -            531 EOG093603FG          -            610   1.1e-91  297.0   4.2   3   3   9.8e-53   2.6e-52  167.0   0.0   384   609   204   432   197   433 0.95 -
g2[scaffold4382:85666-87247]   -            363 EOG093603FG          -            610     4e-64  206.1   6.3   1   3   6.9e-15   1.8e-14   42.0   0.2    97   165     1    69     1    70 0.99 -
g2[scaffold4382:85666-87247]   -            363 EOG093603FG          -            610     4e-64  206.1   6.3   2   3   1.3e-30   3.4e-30   94.0   0.2    57   175    62   180    60   181 0.98 -
g2[scaffold4382:85666-87247]   -            363 EOG093603FG          -            610     4e-64  206.1   6.3   3   3   8.1e-28   2.1e-27   84.8   0.1   478   598   175   295   173   309 0.95 -
#
# Program:         hmmsearch
# Version:         3.1b2 (February 2015)
# Pipeline mode:   SEARCH
# Query file:      /home/pgsb/tetiana.nosenko/lineages/embryophyta_odb9/hmms/EOG093603FG.hmm
# Target file:     /home/ibis/tetiana.nosenko/Documents/S_chilense/11_S_chilense_genome/Schilense_genome_sequence/BUSCO_assessment/run_Schil_BUSCO_geno/augustus_output/extracted_proteins/EOG093603FG.faa.1
# Option settings: hmmsearch -o ./tmp/temp_Schil_BUSCO_geno_206160443 --domtblout /home/ibis/tetiana.nosenko/Documents/S_chilense/11_S_chilense_genome/Schilense_genome_sequence/BUSCO_assessment/run_Schil_BUSCO_geno/hmmer_output/EOG093603FG.out.1 --cpu 1 /home/pgsb/tetiana.nosenko/lineages/embryophyta_odb9/hmms/EOG093603FG.hmm /home/ibis/tetiana.nosenko/Documents/S_chilense/11_S_chilense_genome/Schilense_genome_sequence/BUSCO_assessment/run_Schil_BUSCO_geno/augustus_output/extracted_proteins/EOG093603FG.faa.1 
# Current dir:     /home/ibis/tetiana.nosenko/Documents/S_chilense/11_S_chilense_genome/Schilense_genome_sequence/BUSCO_assessment
# Date:            Wed Mar  8 19:45:01 2017
# [ok]
```
