## Supplementary material for "The *de novo* reference genome and transcriptome assemblies of the wild tomato species *Solanum chilense*": EOG093603FG.out.2

```
#                                                                                    --- full sequence --- -------------- this domain -------------   hmm coord   ali coord   env coord
# target name                accession   tlen query name           accession   qlen   E-value  score  bias   #  of  c-Evalue  i-Evalue  score  bias  from    to  from    to  from    to  acc description of target
#        ------------------- ---------- ----- -------------------- ---------- ----- --------- ------ ----- --- --- --------- --------- ------ ----- ----- ----- ----- ----- ----- ----- ---- ---------------------
g2[scaffold6148:5626-8438]   -            757 EOG093603FG          -            610  2.4e-127  415.2   8.3   1   3   8.1e-50     4e-49  156.8   0.9    38   263    16   244    11   247 0.96 -
g2[scaffold6148:5626-8438]   -            757 EOG093603FG          -            610  2.4e-127  415.2   8.3   2   3   3.2e-34   1.6e-33  105.3   0.4   381   525   248   395   244   400 0.95 -
g2[scaffold6148:5626-8438]   -            757 EOG093603FG          -            610  2.4e-127  415.2   8.3   3   3   2.3e-50   1.2e-49  158.6   0.0   426   609   394   580   391   581 0.95 -
g7[scaffold6148:28576-32721] -            616 EOG093603FG          -            610  5.7e-109  354.5  12.8   1   6   2.6e-15   1.3e-14   42.9   0.1   263   310     3    50     1    51 0.96 -
g7[scaffold6148:28576-32721] -            616 EOG093603FG          -            610  5.7e-109  354.5  12.8   2   6   1.5e-16   7.6e-16   46.9   0.1   248   314    47   116    47   120 0.92 -
g7[scaffold6148:28576-32721] -            616 EOG093603FG          -            610  5.7e-109  354.5  12.8   3   6   1.9e-10   9.6e-10   26.8   0.1   248   314   109   178   109   180 0.87 -
g7[scaffold6148:28576-32721] -            616 EOG093603FG          -            610  5.7e-109  354.5  12.8   4   6   3.3e-10   1.7e-09   26.0   0.0    56    99   177   220   175   222 0.93 -
g7[scaffold6148:28576-32721] -            616 EOG093603FG          -            610  5.7e-109  354.5  12.8   5   6   1.6e-14   7.8e-14   40.3   0.0   263   316   220   273   219   280 0.92 -
g7[scaffold6148:28576-32721] -            616 EOG093603FG          -            610  5.7e-109  354.5  12.8   6   6   8.6e-59   4.3e-58  186.5   0.2   380   607   282   509   273   512 0.93 -
#
# Program:         hmmsearch
# Version:         3.1b2 (February 2015)
# Pipeline mode:   SEARCH
# Query file:      /home/pgsb/tetiana.nosenko/lineages/embryophyta_odb9/hmms/EOG093603FG.hmm
# Target file:     /home/ibis/tetiana.nosenko/Documents/S_chilense/11_S_chilense_genome/Schilense_genome_sequence/BUSCO_assessment/run_Schil_BUSCO_geno/augustus_output/extracted_proteins/EOG093603FG.faa.2
# Option settings: hmmsearch -o ./tmp/temp_Schil_BUSCO_geno_206160443 --domtblout /home/ibis/tetiana.nosenko/Documents/S_chilense/11_S_chilense_genome/Schilense_genome_sequence/BUSCO_assessment/run_Schil_BUSCO_geno/hmmer_output/EOG093603FG.out.2 --cpu 1 /home/pgsb/tetiana.nosenko/lineages/embryophyta_odb9/hmms/EOG093603FG.hmm /home/ibis/tetiana.nosenko/Documents/S_chilense/11_S_chilense_genome/Schilense_genome_sequence/BUSCO_assessment/run_Schil_BUSCO_geno/augustus_output/extracted_proteins/EOG093603FG.faa.2 
# Current dir:     /home/ibis/tetiana.nosenko/Documents/S_chilense/11_S_chilense_genome/Schilense_genome_sequence/BUSCO_assessment
# Date:            Wed Mar  8 19:45:01 2017
# [ok]
```
