## Supplementary material for "The *de novo* reference genome and transcriptome assemblies of the wild tomato species *Solanum chilense*": EOG093603FG.out.3

```
#                                                                                    --- full sequence --- -------------- this domain -------------   hmm coord   ali coord   env coord
# target name                accession   tlen query name           accession   qlen   E-value  score  bias   #  of  c-Evalue  i-Evalue  score  bias  from    to  from    to  from    to  acc description of target
#        ------------------- ---------- ----- -------------------- ---------- ----- --------- ------ ----- --- --- --------- --------- ------ ----- ----- ----- ----- ----- ----- ----- ---- ---------------------
g2[scaffold6967:12116-20728] -            698 EOG093603FG          -            610  3.5e-129  419.9  20.2   1   5     0.012     0.046    0.1   0.0    52    71    56    74    38    90 0.59 -
g2[scaffold6967:12116-20728] -            698 EOG093603FG          -            610  3.5e-129  419.9  20.2   2   5   1.7e-07   6.9e-07   16.0   0.0   124   164    79   119    73   124 0.65 -
g2[scaffold6967:12116-20728] -            698 EOG093603FG          -            610  3.5e-129  419.9  20.2   3   5   7.9e-43   3.2e-42  132.8   0.5    38   203    94   259    84   260 0.96 -
g2[scaffold6967:12116-20728] -            698 EOG093603FG          -            610  3.5e-129  419.9  20.2   4   5   2.2e-34     9e-34  104.8   0.3    47   198   235   386   232   389 0.97 -
g2[scaffold6967:12116-20728] -            698 EOG093603FG          -            610  3.5e-129  419.9  20.2   5   5   2.2e-63   8.9e-63  200.6   4.8   312   604   385   683   383   689 0.91 -
#
# Program:         hmmsearch
# Version:         3.1b2 (February 2015)
# Pipeline mode:   SEARCH
# Query file:      /home/pgsb/tetiana.nosenko/lineages/embryophyta_odb9/hmms/EOG093603FG.hmm
# Target file:     /home/ibis/tetiana.nosenko/Documents/S_chilense/11_S_chilense_genome/Schilense_genome_sequence/BUSCO_assessment/run_Schil_BUSCO_geno/augustus_output/extracted_proteins/EOG093603FG.faa.3
# Option settings: hmmsearch -o ./tmp/temp_Schil_BUSCO_geno_206160443 --domtblout /home/ibis/tetiana.nosenko/Documents/S_chilense/11_S_chilense_genome/Schilense_genome_sequence/BUSCO_assessment/run_Schil_BUSCO_geno/hmmer_output/EOG093603FG.out.3 --cpu 1 /home/pgsb/tetiana.nosenko/lineages/embryophyta_odb9/hmms/EOG093603FG.hmm /home/ibis/tetiana.nosenko/Documents/S_chilense/11_S_chilense_genome/Schilense_genome_sequence/BUSCO_assessment/run_Schil_BUSCO_geno/augustus_output/extracted_proteins/EOG093603FG.faa.3 
# Current dir:     /home/ibis/tetiana.nosenko/Documents/S_chilense/11_S_chilense_genome/Schilense_genome_sequence/BUSCO_assessment
# Date:            Wed Mar  8 19:45:01 2017
# [ok]
```
