## Supplementary material for "The *de novo* reference genome and transcriptome assemblies of the wild tomato species *Solanum chilense*": EOG093603GP.out.2

```
#                                                                                    --- full sequence --- -------------- this domain -------------   hmm coord   ali coord   env coord
# target name                accession   tlen query name           accession   qlen   E-value  score  bias   #  of  c-Evalue  i-Evalue  score  bias  from    to  from    to  from    to  acc description of target
#        ------------------- ---------- ----- -------------------- ---------- ----- --------- ------ ----- --- --- --------- --------- ------ ----- ----- ----- ----- ----- ----- ----- ---- ---------------------
g4[scaffold5451:20226-24335] -            886 EOG093603GP          -            628  1.3e-187  612.9   9.6   1   2   4.4e-46   8.8e-46  144.4   0.3    12   205    32   240    22   242 0.89 -
g4[scaffold5451:20226-24335] -            886 EOG093603GP          -            628  1.3e-187  612.9   9.6   2   2  3.3e-147  6.7e-147  478.5   4.3   167   623   233   686   231   690 0.96 -
g1[scaffold5451:5516-8426]   -            535 EOG093603GP          -            628   1.3e-22   67.8   0.8   1   3   2.2e-06   4.4e-06   13.2   0.1    25    99   178   268   158   270 0.65 -
g1[scaffold5451:5516-8426]   -            535 EOG093603GP          -            628   1.3e-22   67.8   0.8   2   3   2.6e-13   5.2e-13   36.1   0.0   174   307   253   389   237   391 0.88 -
g1[scaffold5451:5516-8426]   -            535 EOG093603GP          -            628   1.3e-22   67.8   0.8   3   3   8.9e-08   1.8e-07   17.9   0.1   391   492   401   506   393   522 0.68 -
#
# Program:         hmmsearch
# Version:         3.1b2 (February 2015)
# Pipeline mode:   SEARCH
# Query file:      /home/pgsb/tetiana.nosenko/lineages/embryophyta_odb9/hmms/EOG093603GP.hmm
# Target file:     /home/ibis/tetiana.nosenko/Documents/S_chilense/11_S_chilense_genome/Schilense_genome_sequence/BUSCO_assessment/run_Schil_BUSCO_geno/augustus_output/extracted_proteins/EOG093603GP.faa.2
# Option settings: hmmsearch -o ./tmp/temp_Schil_BUSCO_geno_206160443 --domtblout /home/ibis/tetiana.nosenko/Documents/S_chilense/11_S_chilense_genome/Schilense_genome_sequence/BUSCO_assessment/run_Schil_BUSCO_geno/hmmer_output/EOG093603GP.out.2 --cpu 1 /home/pgsb/tetiana.nosenko/lineages/embryophyta_odb9/hmms/EOG093603GP.hmm /home/ibis/tetiana.nosenko/Documents/S_chilense/11_S_chilense_genome/Schilense_genome_sequence/BUSCO_assessment/run_Schil_BUSCO_geno/augustus_output/extracted_proteins/EOG093603GP.faa.2 
# Current dir:     /home/ibis/tetiana.nosenko/Documents/S_chilense/11_S_chilense_genome/Schilense_genome_sequence/BUSCO_assessment
# Date:            Wed Mar  8 19:45:01 2017
# [ok]
```
