## Supplementary material for "The *de novo* reference genome and transcriptome assemblies of the wild tomato species *Solanum chilense*": EOG093603H7.out.1

```
#                                                                                   --- full sequence --- -------------- this domain -------------   hmm coord   ali coord   env coord
# target name               accession   tlen query name           accession   qlen   E-value  score  bias   #  of  c-Evalue  i-Evalue  score  bias  from    to  from    to  from    to  acc description of target
#       ------------------- ---------- ----- -------------------- ---------- ----- --------- ------ ----- --- --- --------- --------- ------ ----- ----- ----- ----- ----- ----- ----- ---- ---------------------
g4[scaffold487:51775-54608] -            841 EOG093603H7          -            605  5.7e-211  691.0  22.1   1   5   7.3e-18   5.8e-17   50.2   0.0   336   411     9    84     4    88 0.96 -
g4[scaffold487:51775-54608] -            841 EOG093603H7          -            605  5.7e-211  691.0  22.1   2   5   4.6e-17   3.7e-16   47.6   0.0   282   367    87   172    84   175 0.95 -
g4[scaffold487:51775-54608] -            841 EOG093603H7          -            605  5.7e-211  691.0  22.1   3   5   3.8e-22   3.1e-21   64.3   0.3    78   160   156   246   155   247 0.90 -
g4[scaffold487:51775-54608] -            841 EOG093603H7          -            605  5.7e-211  691.0  22.1   4   5   1.2e-24   9.3e-24   72.6   0.2   314   447   220   353   217   364 0.94 -
g4[scaffold487:51775-54608] -            841 EOG093603H7          -            605  5.7e-211  691.0  22.1   5   5    1e-153  8.3e-153  498.9   6.2    79   603   258   815   258   817 0.92 -
#
# Program:         hmmsearch
# Version:         3.1b2 (February 2015)
# Pipeline mode:   SEARCH
# Query file:      /home/pgsb/tetiana.nosenko/lineages/embryophyta_odb9/hmms/EOG093603H7.hmm
# Target file:     /home/ibis/tetiana.nosenko/Documents/S_chilense/11_S_chilense_genome/Schilense_genome_sequence/BUSCO_assessment/run_Schil_BUSCO_geno/augustus_output/extracted_proteins/EOG093603H7.faa.1
# Option settings: hmmsearch -o ./tmp/temp_Schil_BUSCO_geno_206160443 --domtblout /home/ibis/tetiana.nosenko/Documents/S_chilense/11_S_chilense_genome/Schilense_genome_sequence/BUSCO_assessment/run_Schil_BUSCO_geno/hmmer_output/EOG093603H7.out.1 --cpu 1 /home/pgsb/tetiana.nosenko/lineages/embryophyta_odb9/hmms/EOG093603H7.hmm /home/ibis/tetiana.nosenko/Documents/S_chilense/11_S_chilense_genome/Schilense_genome_sequence/BUSCO_assessment/run_Schil_BUSCO_geno/augustus_output/extracted_proteins/EOG093603H7.faa.1 
# Current dir:     /home/ibis/tetiana.nosenko/Documents/S_chilense/11_S_chilense_genome/Schilense_genome_sequence/BUSCO_assessment
# Date:            Wed Mar  8 19:45:01 2017
# [ok]
```
