## Supplementary material for "The *de novo* reference genome and transcriptome assemblies of the wild tomato species *Solanum chilense*": EOG093603I2.out.2

```
#                                                                                   --- full sequence --- -------------- this domain -------------   hmm coord   ali coord   env coord
# target name               accession   tlen query name           accession   qlen   E-value  score  bias   #  of  c-Evalue  i-Evalue  score  bias  from    to  from    to  from    to  acc description of target
#       ------------------- ---------- ----- -------------------- ---------- ----- --------- ------ ----- --- --- --------- --------- ------ ----- ----- ----- ----- ----- ----- ----- ---- ---------------------
g4[scaffold913:30755-33679] -            842 EOG093603I2          -            562   1.4e-73  236.3   3.4   1   6   7.7e-12   3.1e-11   30.5   0.1    36   159   192   314   174   330 0.72 -
g4[scaffold913:30755-33679] -            842 EOG093603I2          -            562   1.4e-73  236.3   3.4   2   6   1.2e-20   4.6e-20   59.6   0.0    43   173   305   434   302   437 0.92 -
g4[scaffold913:30755-33679] -            842 EOG093603I2          -            562   1.4e-73  236.3   3.4   3   6   6.1e-14   2.5e-13   37.4   0.0    73   160   438   525   430   536 0.90 -
g4[scaffold913:30755-33679] -            842 EOG093603I2          -            562   1.4e-73  236.3   3.4   4   6   3.5e-11   1.4e-10   28.3   0.0    98   496   533   596   526   615 0.53 -
g4[scaffold913:30755-33679] -            842 EOG093603I2          -            562   1.4e-73  236.3   3.4   5   6   8.2e-17   3.3e-16   46.9   0.0    71   159   646   734   617   740 0.74 -
g4[scaffold913:30755-33679] -            842 EOG093603I2          -            562   1.4e-73  236.3   3.4   6   6   4.9e-13   1.9e-12   34.5   0.1    90   176   735   822   730   836 0.83 -
#
# Program:         hmmsearch
# Version:         3.1b2 (February 2015)
# Pipeline mode:   SEARCH
# Query file:      /home/pgsb/tetiana.nosenko/lineages/embryophyta_odb9/hmms/EOG093603I2.hmm
# Target file:     /home/ibis/tetiana.nosenko/Documents/S_chilense/11_S_chilense_genome/Schilense_genome_sequence/BUSCO_assessment/run_Schil_BUSCO_geno/augustus_output/extracted_proteins/EOG093603I2.faa.2
# Option settings: hmmsearch -o ./tmp/temp_Schil_BUSCO_geno_206160443 --domtblout /home/ibis/tetiana.nosenko/Documents/S_chilense/11_S_chilense_genome/Schilense_genome_sequence/BUSCO_assessment/run_Schil_BUSCO_geno/hmmer_output/EOG093603I2.out.2 --cpu 1 /home/pgsb/tetiana.nosenko/lineages/embryophyta_odb9/hmms/EOG093603I2.hmm /home/ibis/tetiana.nosenko/Documents/S_chilense/11_S_chilense_genome/Schilense_genome_sequence/BUSCO_assessment/run_Schil_BUSCO_geno/augustus_output/extracted_proteins/EOG093603I2.faa.2 
# Current dir:     /home/ibis/tetiana.nosenko/Documents/S_chilense/11_S_chilense_genome/Schilense_genome_sequence/BUSCO_assessment
# Date:            Wed Mar  8 19:45:01 2017
# [ok]
```
