## Supplementary material for "The *de novo* reference genome and transcriptome assemblies of the wild tomato species *Solanum chilense*": EOG093603I2.out.3

```
#                                                                                    --- full sequence --- -------------- this domain -------------   hmm coord   ali coord   env coord
# target name                accession   tlen query name           accession   qlen   E-value  score  bias   #  of  c-Evalue  i-Evalue  score  bias  from    to  from    to  from    to  acc description of target
#        ------------------- ---------- ----- -------------------- ---------- ----- --------- ------ ----- --- --- --------- --------- ------ ----- ----- ----- ----- ----- ----- ----- ---- ---------------------
g4[scaffold4633:77899-81779] -            795 EOG093603I2          -            562   1.2e-71  230.5   0.0   1   5   9.5e-09   2.8e-08   21.3   0.0    82   135   164   217    99   220 0.53 -
g4[scaffold4633:77899-81779] -            795 EOG093603I2          -            562   1.2e-71  230.5   0.0   2   5   3.5e-16   1.1e-15   45.8   0.0   365   497   147   276   143   282 0.89 -
g4[scaffold4633:77899-81779] -            795 EOG093603I2          -            562   1.2e-71  230.5   0.0   3   5   9.4e-21   2.8e-20   60.9   0.0   357   496   276   415   271   415 0.94 -
g4[scaffold4633:77899-81779] -            795 EOG093603I2          -            562   1.2e-71  230.5   0.0   4   5   2.2e-30   6.7e-30   92.7   0.0   309   491   368   550   368   552 0.98 -
g4[scaffold4633:77899-81779] -            795 EOG093603I2          -            562   1.2e-71  230.5   0.0   5   5     2e-13   5.9e-13   36.8   0.0   406   513   500   607   500   618 0.95 -
g3[scaffold4633:63141-65104] -            477 EOG093603I2          -            562   2.2e-60  193.4   0.1   1   4   1.2e-19   3.5e-19   57.3   0.0   367   505    36   174    10   182 0.92 -
g3[scaffold4633:63141-65104] -            477 EOG093603I2          -            562   2.2e-60  193.4   0.1   2   4   4.6e-13   1.4e-12   35.5   0.0    72   160   181   269   173   280 0.91 -
g3[scaffold4633:63141-65104] -            477 EOG093603I2          -            562   2.2e-60  193.4   0.1   3   4   1.6e-18   4.9e-18   53.5   0.1   393   511   237   355   234   356 0.91 -
g3[scaffold4633:63141-65104] -            477 EOG093603I2          -            562   2.2e-60  193.4   0.1   4   4   1.2e-20   3.6e-20   60.6   0.0   400   516   349   465   343   476 0.94 -
#
# Program:         hmmsearch
# Version:         3.1b2 (February 2015)
# Pipeline mode:   SEARCH
# Query file:      /home/pgsb/tetiana.nosenko/lineages/embryophyta_odb9/hmms/EOG093603I2.hmm
# Target file:     /home/ibis/tetiana.nosenko/Documents/S_chilense/11_S_chilense_genome/Schilense_genome_sequence/BUSCO_assessment/run_Schil_BUSCO_geno/augustus_output/extracted_proteins/EOG093603I2.faa.3
# Option settings: hmmsearch -o ./tmp/temp_Schil_BUSCO_geno_206160443 --domtblout /home/ibis/tetiana.nosenko/Documents/S_chilense/11_S_chilense_genome/Schilense_genome_sequence/BUSCO_assessment/run_Schil_BUSCO_geno/hmmer_output/EOG093603I2.out.3 --cpu 1 /home/pgsb/tetiana.nosenko/lineages/embryophyta_odb9/hmms/EOG093603I2.hmm /home/ibis/tetiana.nosenko/Documents/S_chilense/11_S_chilense_genome/Schilense_genome_sequence/BUSCO_assessment/run_Schil_BUSCO_geno/augustus_output/extracted_proteins/EOG093603I2.faa.3 
# Current dir:     /home/ibis/tetiana.nosenko/Documents/S_chilense/11_S_chilense_genome/Schilense_genome_sequence/BUSCO_assessment
# Date:            Wed Mar  8 19:45:01 2017
# [ok]
```
