## Supplementary material for "The *de novo* reference genome and transcriptome assemblies of the wild tomato species *Solanum chilense*": EOG093603IM.out.2

```
#                                                                                     --- full sequence --- -------------- this domain -------------   hmm coord   ali coord   env coord
# target name                 accession   tlen query name           accession   qlen   E-value  score  bias   #  of  c-Evalue  i-Evalue  score  bias  from    to  from    to  from    to  acc description of target
#         ------------------- ---------- ----- -------------------- ---------- ----- --------- ------ ----- --- --- --------- --------- ------ ----- ----- ----- ----- ----- ----- ----- ---- ---------------------
g6[scaffold732:117672-123664] -            928 EOG093603IM          -            632  5.2e-115  373.7  16.7   1   4     6e-16   1.8e-15   44.8   0.0   402   483   194   275   188   276 0.84 -
g6[scaffold732:117672-123664] -            928 EOG093603IM          -            632  5.2e-115  373.7  16.7   2   4   3.8e-94   1.1e-93  303.2   5.2   176   560   240   632   240   632 0.98 -
g6[scaffold732:117672-123664] -            928 EOG093603IM          -            632  5.2e-115  373.7  16.7   3   4     8e-14   2.4e-13   37.8   0.0   475   547   617   689   613   698 0.92 -
g6[scaffold732:117672-123664] -            928 EOG093603IM          -            632  5.2e-115  373.7  16.7   4   4   0.00013   0.00039    7.4   0.1   375   408   707   742   694   752 0.79 -
g3[scaffold732:106578-108584] -            609 EOG093603IM          -            632   8.4e-33  102.1   4.2   1   5   4.1e-16   1.2e-15   45.4   0.2   323   549     3   226     1   227 0.90 -
g3[scaffold732:106578-108584] -            609 EOG093603IM          -            632   8.4e-33  102.1   4.2   2   5   1.6e-09   4.9e-09   23.6   0.1   213   352   129   265   127   265 0.95 -
g3[scaffold732:106578-108584] -            609 EOG093603IM          -            632   8.4e-33  102.1   4.2   3   5   8.4e-11   2.5e-10   27.8   0.1   211   342   228   356   227   378 0.88 -
g3[scaffold732:106578-108584] -            609 EOG093603IM          -            632   8.4e-33  102.1   4.2   4   5   1.7e-10   5.1e-10   26.8   0.1   246   402   361   525   356   540 0.72 -
g3[scaffold732:106578-108584] -            609 EOG093603IM          -            632   8.4e-33  102.1   4.2   5   5      0.12      0.35   -2.4   0.0   288   321   572   605   536   608 0.76 -
#
# Program:         hmmsearch
# Version:         3.1b2 (February 2015)
# Pipeline mode:   SEARCH
# Query file:      /home/pgsb/tetiana.nosenko/lineages/embryophyta_odb9/hmms/EOG093603IM.hmm
# Target file:     /home/ibis/tetiana.nosenko/Documents/S_chilense/11_S_chilense_genome/Schilense_genome_sequence/BUSCO_assessment/run_Schil_BUSCO_geno/augustus_output/extracted_proteins/EOG093603IM.faa.2
# Option settings: hmmsearch -o ./tmp/temp_Schil_BUSCO_geno_206160443 --domtblout /home/ibis/tetiana.nosenko/Documents/S_chilense/11_S_chilense_genome/Schilense_genome_sequence/BUSCO_assessment/run_Schil_BUSCO_geno/hmmer_output/EOG093603IM.out.2 --cpu 1 /home/pgsb/tetiana.nosenko/lineages/embryophyta_odb9/hmms/EOG093603IM.hmm /home/ibis/tetiana.nosenko/Documents/S_chilense/11_S_chilense_genome/Schilense_genome_sequence/BUSCO_assessment/run_Schil_BUSCO_geno/augustus_output/extracted_proteins/EOG093603IM.faa.2 
# Current dir:     /home/ibis/tetiana.nosenko/Documents/S_chilense/11_S_chilense_genome/Schilense_genome_sequence/BUSCO_assessment
# Date:            Wed Mar  8 19:45:01 2017
# [ok]
```
