## Supplementary material for "The *de novo* reference genome and transcriptome assemblies of the wild tomato species *Solanum chilense*": EOG093603K9.out.1

```
#                                                                                      --- full sequence --- -------------- this domain -------------   hmm coord   ali coord   env coord
# target name                  accession   tlen query name           accession   qlen   E-value  score  bias   #  of  c-Evalue  i-Evalue  score  bias  from    to  from    to  from    to  acc description of target
#          ------------------- ---------- ----- -------------------- ---------- ----- --------- ------ ----- --- --- --------- --------- ------ ----- ----- ----- ----- ----- ----- ----- ---- ---------------------
g3[scaffold2902:126614-143885] -           1084 EOG093603K9          -            753         0 1178.1  85.7   1   5  6.8e-115  3.4e-114  370.7   0.4     1   193    84   298    84   304 0.93 -
g3[scaffold2902:126614-143885] -           1084 EOG093603K9          -            753         0 1178.1  85.7   2   5  5.8e-107  2.9e-106  344.5   7.0   192   388   321   527   317   539 0.93 -
g3[scaffold2902:126614-143885] -           1084 EOG093603K9          -            753         0 1178.1  85.7   3   5   6.8e-14   3.4e-13   36.8  16.4   354   439   538   641   525   642 0.77 -
g3[scaffold2902:126614-143885] -           1084 EOG093603K9          -            753         0 1178.1  85.7   4   5   4.8e-09   2.4e-08   20.7  25.0   374   497   628   780   627   788 0.73 -
g3[scaffold2902:126614-143885] -           1084 EOG093603K9          -            753         0 1178.1  85.7   5   5    1e-131  5.2e-131  426.3  12.5   496   753   812  1078   790  1078 0.96 -
#
# Program:         hmmsearch
# Version:         3.1b2 (February 2015)
# Pipeline mode:   SEARCH
# Query file:      /home/pgsb/tetiana.nosenko/lineages/embryophyta_odb9/hmms/EOG093603K9.hmm
# Target file:     /home/ibis/tetiana.nosenko/Documents/S_chilense/11_S_chilense_genome/Schilense_genome_sequence/BUSCO_assessment/run_Schil_BUSCO_geno/augustus_output/extracted_proteins/EOG093603K9.faa.1
# Option settings: hmmsearch -o ./tmp/temp_Schil_BUSCO_geno_206160443 --domtblout /home/ibis/tetiana.nosenko/Documents/S_chilense/11_S_chilense_genome/Schilense_genome_sequence/BUSCO_assessment/run_Schil_BUSCO_geno/hmmer_output/EOG093603K9.out.1 --cpu 1 /home/pgsb/tetiana.nosenko/lineages/embryophyta_odb9/hmms/EOG093603K9.hmm /home/ibis/tetiana.nosenko/Documents/S_chilense/11_S_chilense_genome/Schilense_genome_sequence/BUSCO_assessment/run_Schil_BUSCO_geno/augustus_output/extracted_proteins/EOG093603K9.faa.1 
# Current dir:     /home/ibis/tetiana.nosenko/Documents/S_chilense/11_S_chilense_genome/Schilense_genome_sequence/BUSCO_assessment
# Date:            Wed Mar  8 19:45:01 2017
# [ok]
```
