## Supplementary material for "The *de novo* reference genome and transcriptome assemblies of the wild tomato species *Solanum chilense*": EOG093603OR.out.3

```
#                                                                                     --- full sequence --- -------------- this domain -------------   hmm coord   ali coord   env coord
# target name                 accession   tlen query name           accession   qlen   E-value  score  bias   #  of  c-Evalue  i-Evalue  score  bias  from    to  from    to  from    to  acc description of target
#         ------------------- ---------- ----- -------------------- ---------- ----- --------- ------ ----- --- --- --------- --------- ------ ----- ----- ----- ----- ----- ----- ----- ---- ---------------------
g1[scaffold713:163922-168182] -           1049 EOG093603OR          -            750  1.2e-155  507.6  19.4   1   9   8.5e-05   0.00026    7.2   0.1    90   117    92   119    25   139 0.76 -
g1[scaffold713:163922-168182] -           1049 EOG093603OR          -            750  1.2e-155  507.6  19.4   2   9   2.9e-06   8.6e-06   12.1   0.2   535   617    79   160    59   161 0.81 -
g1[scaffold713:163922-168182] -           1049 EOG093603OR          -            750  1.2e-155  507.6  19.4   3   9   4.3e-22   1.3e-21   64.4   3.0   237   385   127   279   123   279 0.86 -
g1[scaffold713:163922-168182] -           1049 EOG093603OR          -            750  1.2e-155  507.6  19.4   4   9   5.4e-39   1.6e-38  120.3   0.5   276   420   237   384   237   386 0.95 -
g1[scaffold713:163922-168182] -           1049 EOG093603OR          -            750  1.2e-155  507.6  19.4   5   9   9.1e-22   2.7e-21   63.3   0.1   312   421   381   490   380   491 0.96 -
g1[scaffold713:163922-168182] -           1049 EOG093603OR          -            750  1.2e-155  507.6  19.4   6   9     6e-12   1.8e-11   30.8   0.0   442   497   491   546   489   548 0.94 -
g1[scaffold713:163922-168182] -           1049 EOG093603OR          -            750  1.2e-155  507.6  19.4   7   9   4.2e-40   1.3e-39  123.9   0.0   437   605   521   693   516   698 0.94 -
g1[scaffold713:163922-168182] -           1049 EOG093603OR          -            750  1.2e-155  507.6  19.4   8   9   2.7e-35   8.2e-35  108.0   0.0   282   417   663   800   663   803 0.96 -
g1[scaffold713:163922-168182] -           1049 EOG093603OR          -            750  1.2e-155  507.6  19.4   9   9   2.3e-19     7e-19   55.4   0.1   210   370   802   962   800   984 0.71 -
#
# Program:         hmmsearch
# Version:         3.1b2 (February 2015)
# Pipeline mode:   SEARCH
# Query file:      /home/pgsb/tetiana.nosenko/lineages/embryophyta_odb9/hmms/EOG093603OR.hmm
# Target file:     /home/ibis/tetiana.nosenko/Documents/S_chilense/11_S_chilense_genome/Schilense_genome_sequence/BUSCO_assessment/run_Schil_BUSCO_geno/augustus_output/extracted_proteins/EOG093603OR.faa.3
# Option settings: hmmsearch -o ./tmp/temp_Schil_BUSCO_geno_206160443 --domtblout /home/ibis/tetiana.nosenko/Documents/S_chilense/11_S_chilense_genome/Schilense_genome_sequence/BUSCO_assessment/run_Schil_BUSCO_geno/hmmer_output/EOG093603OR.out.3 --cpu 1 /home/pgsb/tetiana.nosenko/lineages/embryophyta_odb9/hmms/EOG093603OR.hmm /home/ibis/tetiana.nosenko/Documents/S_chilense/11_S_chilense_genome/Schilense_genome_sequence/BUSCO_assessment/run_Schil_BUSCO_geno/augustus_output/extracted_proteins/EOG093603OR.faa.3 
# Current dir:     /home/ibis/tetiana.nosenko/Documents/S_chilense/11_S_chilense_genome/Schilense_genome_sequence/BUSCO_assessment
# Date:            Wed Mar  8 19:45:02 2017
# [ok]
```
