## Supplementary material for "The *de novo* reference genome and transcriptome assemblies of the wild tomato species *Solanum chilense*": EOG093603RW.out.3

```
#                                                                                    --- full sequence --- -------------- this domain -------------   hmm coord   ali coord   env coord
# target name                accession   tlen query name           accession   qlen   E-value  score  bias   #  of  c-Evalue  i-Evalue  score  bias  from    to  from    to  from    to  acc description of target
#        ------------------- ---------- ----- -------------------- ---------- ----- --------- ------ ----- --- --- --------- --------- ------ ----- ----- ----- ----- ----- ----- ----- ---- ---------------------
g2[scaffold5694:53908-58732] -           1129 EOG093603RW          -            609   2.6e-61  195.7   0.0   1   5         1         4  -18.2  27.3   528   585     7    66     2    79 0.56 -
g2[scaffold5694:53908-58732] -           1129 EOG093603RW          -            609   2.6e-61  195.7   0.0   2   5         1         4  -23.6  42.9   490   592    64   166    60   176 0.71 -
g2[scaffold5694:53908-58732] -           1129 EOG093603RW          -            609   2.6e-61  195.7   0.0   3   5         1         4  -11.1  16.0   527   595   151   223   147   232 0.48 -
g2[scaffold5694:53908-58732] -           1129 EOG093603RW          -            609   2.6e-61  195.7   0.0   4   5         1         4  -12.2  18.2   524   574   208   256   175   284 0.75 -
g2[scaffold5694:53908-58732] -           1129 EOG093603RW          -            609   2.6e-61  195.7   0.0   5   5   6.5e-62   2.6e-61  195.7   0.0    43   424   484   872   474   878 0.86 -
#
# Program:         hmmsearch
# Version:         3.1b2 (February 2015)
# Pipeline mode:   SEARCH
# Query file:      /home/pgsb/tetiana.nosenko/lineages/embryophyta_odb9/hmms/EOG093603RW.hmm
# Target file:     /home/ibis/tetiana.nosenko/Documents/S_chilense/11_S_chilense_genome/Schilense_genome_sequence/BUSCO_assessment/run_Schil_BUSCO_geno/augustus_output/extracted_proteins/EOG093603RW.faa.3
# Option settings: hmmsearch -o ./tmp/temp_Schil_BUSCO_geno_206160443 --domtblout /home/ibis/tetiana.nosenko/Documents/S_chilense/11_S_chilense_genome/Schilense_genome_sequence/BUSCO_assessment/run_Schil_BUSCO_geno/hmmer_output/EOG093603RW.out.3 --cpu 1 /home/pgsb/tetiana.nosenko/lineages/embryophyta_odb9/hmms/EOG093603RW.hmm /home/ibis/tetiana.nosenko/Documents/S_chilense/11_S_chilense_genome/Schilense_genome_sequence/BUSCO_assessment/run_Schil_BUSCO_geno/augustus_output/extracted_proteins/EOG093603RW.faa.3 
# Current dir:     /home/ibis/tetiana.nosenko/Documents/S_chilense/11_S_chilense_genome/Schilense_genome_sequence/BUSCO_assessment
# Date:            Wed Mar  8 19:45:02 2017
# [ok]
```
