## Supplementary material for "The *de novo* reference genome and transcriptome assemblies of the wild tomato species *Solanum chilense*": EOG093603SX.out.2

```
#                                                                                  --- full sequence --- -------------- this domain -------------   hmm coord   ali coord   env coord
# target name              accession   tlen query name           accession   qlen   E-value  score  bias   #  of  c-Evalue  i-Evalue  score  bias  from    to  from    to  from    to  acc description of target
#      ------------------- ---------- ----- -------------------- ---------- ----- --------- ------ ----- --- --- --------- --------- ------ ----- ----- ----- ----- ----- ----- ----- ---- ---------------------
g1[scaffold13420:868-3685] -            848 EOG093603SX          -            622  5.9e-161  524.0  13.9   1   5   1.4e-19   2.9e-19   56.0   0.1   384   502    61   179    53   180 0.91 -
g1[scaffold13420:868-3685] -            848 EOG093603SX          -            622  5.9e-161  524.0  13.9   2   5   1.6e-23   3.2e-23   69.1   0.4   378   475   156   253   153   259 0.94 -
g1[scaffold13420:868-3685] -            848 EOG093603SX          -            622  5.9e-161  524.0  13.9   3   5   2.1e-28   4.1e-28   85.2   0.2   349   477   261   392   255   396 0.97 -
g1[scaffold13420:868-3685] -            848 EOG093603SX          -            622  5.9e-161  524.0  13.9   4   5   8.6e-27   1.7e-26   79.9   0.1   348   481   396   533   392   536 0.94 -
g1[scaffold13420:868-3685] -            848 EOG093603SX          -            622  5.9e-161  524.0  13.9   5   5   4.1e-78   8.2e-78  249.4   0.0   349   621   534   811   531   812 0.96 -
#
# Program:         hmmsearch
# Version:         3.1b2 (February 2015)
# Pipeline mode:   SEARCH
# Query file:      /home/pgsb/tetiana.nosenko/lineages/embryophyta_odb9/hmms/EOG093603SX.hmm
# Target file:     /home/ibis/tetiana.nosenko/Documents/S_chilense/11_S_chilense_genome/Schilense_genome_sequence/BUSCO_assessment/run_Schil_BUSCO_geno/augustus_output/extracted_proteins/EOG093603SX.faa.2
# Option settings: hmmsearch -o ./tmp/temp_Schil_BUSCO_geno_206160443 --domtblout /home/ibis/tetiana.nosenko/Documents/S_chilense/11_S_chilense_genome/Schilense_genome_sequence/BUSCO_assessment/run_Schil_BUSCO_geno/hmmer_output/EOG093603SX.out.2 --cpu 1 /home/pgsb/tetiana.nosenko/lineages/embryophyta_odb9/hmms/EOG093603SX.hmm /home/ibis/tetiana.nosenko/Documents/S_chilense/11_S_chilense_genome/Schilense_genome_sequence/BUSCO_assessment/run_Schil_BUSCO_geno/augustus_output/extracted_proteins/EOG093603SX.faa.2 
# Current dir:     /home/ibis/tetiana.nosenko/Documents/S_chilense/11_S_chilense_genome/Schilense_genome_sequence/BUSCO_assessment
# Date:            Wed Mar  8 19:45:02 2017
# [ok]
```
