## Supplementary material for "The *de novo* reference genome and transcriptome assemblies of the wild tomato species *Solanum chilense*": EOG093603T3.out.1

```
#                                                                                    --- full sequence --- -------------- this domain -------------   hmm coord   ali coord   env coord
# target name                accession   tlen query name           accession   qlen   E-value  score  bias   #  of  c-Evalue  i-Evalue  score  bias  from    to  from    to  from    to  acc description of target
#        ------------------- ---------- ----- -------------------- ---------- ----- --------- ------ ----- --- --- --------- --------- ------ ----- ----- ----- ----- ----- ----- ----- ---- ---------------------
g3[scaffold2539:16427-20121] -            649 EOG093603T3          -            682         0 1108.2  10.8   1   1         0         0 1108.0  10.8    60   682     1   641     1   641 0.98 -
g4[scaffold2539:21456-24289] -            651 EOG093603T3          -            682  1.7e-140  458.3   2.6   1   4   1.9e-17   5.6e-17   50.1   0.0   108   212    10   114     3   121 0.87 -
g4[scaffold2539:21456-24289] -            651 EOG093603T3          -            682  1.7e-140  458.3   2.6   2   4   1.6e-29   4.8e-29   89.9   0.1   401   520   120   240   112   245 0.93 -
g4[scaffold2539:21456-24289] -            651 EOG093603T3          -            682  1.7e-140  458.3   2.6   3   4   3.1e-22   9.3e-22   65.9   0.1   405   499   227   320   223   325 0.96 -
g4[scaffold2539:21456-24289] -            651 EOG093603T3          -            682  1.7e-140  458.3   2.6   4   4   1.3e-81     4e-81  262.1   0.0   375   680   326   635   321   637 0.97 -
#
# Program:         hmmsearch
# Version:         3.1b2 (February 2015)
# Pipeline mode:   SEARCH
# Query file:      /home/pgsb/tetiana.nosenko/lineages/embryophyta_odb9/hmms/EOG093603T3.hmm
# Target file:     /home/ibis/tetiana.nosenko/Documents/S_chilense/11_S_chilense_genome/Schilense_genome_sequence/BUSCO_assessment/run_Schil_BUSCO_geno/augustus_output/extracted_proteins/EOG093603T3.faa.1
# Option settings: hmmsearch -o ./tmp/temp_Schil_BUSCO_geno_206160443 --domtblout /home/ibis/tetiana.nosenko/Documents/S_chilense/11_S_chilense_genome/Schilense_genome_sequence/BUSCO_assessment/run_Schil_BUSCO_geno/hmmer_output/EOG093603T3.out.1 --cpu 1 /home/pgsb/tetiana.nosenko/lineages/embryophyta_odb9/hmms/EOG093603T3.hmm /home/ibis/tetiana.nosenko/Documents/S_chilense/11_S_chilense_genome/Schilense_genome_sequence/BUSCO_assessment/run_Schil_BUSCO_geno/augustus_output/extracted_proteins/EOG093603T3.faa.1 
# Current dir:     /home/ibis/tetiana.nosenko/Documents/S_chilense/11_S_chilense_genome/Schilense_genome_sequence/BUSCO_assessment
# Date:            Wed Mar  8 19:45:02 2017
# [ok]
```
