## Supplementary material for "The *de novo* reference genome and transcriptome assemblies of the wild tomato species *Solanum chilense*": EOG093603UO.out.2

```
#                                                                                     --- full sequence --- -------------- this domain -------------   hmm coord   ali coord   env coord
# target name                 accession   tlen query name           accession   qlen   E-value  score  bias   #  of  c-Evalue  i-Evalue  score  bias  from    to  from    to  from    to  acc description of target
#         ------------------- ---------- ----- -------------------- ---------- ----- --------- ------ ----- --- --- --------- --------- ------ ----- ----- ----- ----- ----- ----- ----- ---- ---------------------
g8[scaffold170:101079-103040] -            653 EOG093603UO          -            552         0 1049.9   0.1   1   1         0         0 1049.7   0.1     1   552    82   649    82   649 0.98 -
g7[scaffold170:96640-98919]   -            653 EOG093603UO          -            552  8.8e-171  558.2   4.0   1   3   1.8e-07   5.3e-07   17.6   0.0   191   265    20    94    14    98 0.91 -
g7[scaffold170:96640-98919]   -            653 EOG093603UO          -            552  8.8e-171  558.2   4.0   2   3   2.4e-42   7.1e-42  132.7   0.3    87   312    72   308    68   313 0.92 -
g7[scaffold170:96640-98919]   -            653 EOG093603UO          -            552  8.8e-171  558.2   4.0   3   3  9.1e-128  2.7e-127  414.7   0.1   221   552   317   649   314   649 0.99 -
g4[scaffold170:87351-89870]   -            839 EOG093603UO          -            552   2.5e-65  210.2   1.0   1   4   3.3e-20   9.9e-20   59.6   0.0    94   344   228   492   207   502 0.83 -
g4[scaffold170:87351-89870]   -            839 EOG093603UO          -            552   2.5e-65  210.2   1.0   2   4   1.6e-24   4.8e-24   73.9   0.0    35   343   335   666   335   670 0.87 -
g4[scaffold170:87351-89870]   -            839 EOG093603UO          -            552   2.5e-65  210.2   1.0   3   4   5.5e-27   1.7e-26   82.0   0.0    64   347   473   775   473   775 0.86 -
g4[scaffold170:87351-89870]   -            839 EOG093603UO          -            552   2.5e-65  210.2   1.0   4   4   5.5e-07   1.7e-06   16.0   0.0    35   102   755   826   752   836 0.74 -
#
# Program:         hmmsearch
# Version:         3.1b2 (February 2015)
# Pipeline mode:   SEARCH
# Query file:      /home/pgsb/tetiana.nosenko/lineages/embryophyta_odb9/hmms/EOG093603UO.hmm
# Target file:     /home/ibis/tetiana.nosenko/Documents/S_chilense/11_S_chilense_genome/Schilense_genome_sequence/BUSCO_assessment/run_Schil_BUSCO_geno/augustus_output/extracted_proteins/EOG093603UO.faa.2
# Option settings: hmmsearch -o ./tmp/temp_Schil_BUSCO_geno_206160443 --domtblout /home/ibis/tetiana.nosenko/Documents/S_chilense/11_S_chilense_genome/Schilense_genome_sequence/BUSCO_assessment/run_Schil_BUSCO_geno/hmmer_output/EOG093603UO.out.2 --cpu 1 /home/pgsb/tetiana.nosenko/lineages/embryophyta_odb9/hmms/EOG093603UO.hmm /home/ibis/tetiana.nosenko/Documents/S_chilense/11_S_chilense_genome/Schilense_genome_sequence/BUSCO_assessment/run_Schil_BUSCO_geno/augustus_output/extracted_proteins/EOG093603UO.faa.2 
# Current dir:     /home/ibis/tetiana.nosenko/Documents/S_chilense/11_S_chilense_genome/Schilense_genome_sequence/BUSCO_assessment
# Date:            Wed Mar  8 20:23:52 2017
# [ok]
```
