## Supplementary material for "The *de novo* reference genome and transcriptome assemblies of the wild tomato species *Solanum chilense*": EOG093603UW.out.1

```
#                                                                                     --- full sequence --- -------------- this domain -------------   hmm coord   ali coord   env coord
# target name                 accession   tlen query name           accession   qlen   E-value  score  bias   #  of  c-Evalue  i-Evalue  score  bias  from    to  from    to  from    to  acc description of target
#         ------------------- ---------- ----- -------------------- ---------- ----- --------- ------ ----- --- --- --------- --------- ------ ----- ----- ----- ----- ----- ----- ----- ---- ---------------------
g2[scaffold330:115308-129143] -            851 EOG093603UW          -            430  1.1e-202  662.1  71.9   1   7  1.9e-118  1.1e-117  382.0   5.1     6   223    32   258    27   264 0.94 -
g2[scaffold330:115308-129143] -            851 EOG093603UW          -            430  1.1e-202  662.1  71.9   2   7   4.8e-39   2.9e-38  120.4  10.6   211   338   268   425   253   427 0.72 -
g2[scaffold330:115308-129143] -            851 EOG093603UW          -            430  1.1e-202  662.1  71.9   3   7   6.3e-19   3.8e-18   54.1   8.3   266   338   426   520   424   530 0.76 -
g2[scaffold330:115308-129143] -            851 EOG093603UW          -            430  1.1e-202  662.1  71.9   4   7   3.8e-09   2.3e-08   21.9   1.7   311   350   536   577   524   583 0.70 -
g2[scaffold330:115308-129143] -            851 EOG093603UW          -            430  1.1e-202  662.1  71.9   5   7   1.5e-23   9.2e-23   69.3  14.7   262   411   573   741   564   751 0.69 -
g2[scaffold330:115308-129143] -            851 EOG093603UW          -            430  1.1e-202  662.1  71.9   6   7   1.5e-08   9.2e-08   19.9   1.0   378   411   753   786   749   802 0.76 -
g2[scaffold330:115308-129143] -            851 EOG093603UW          -            430  1.1e-202  662.1  71.9   7   7    0.0046     0.028    1.8   0.0   323   357   795   829   783   835 0.81 -
#
# Program:         hmmsearch
# Version:         3.1b2 (February 2015)
# Pipeline mode:   SEARCH
# Query file:      /home/pgsb/tetiana.nosenko/lineages/embryophyta_odb9/hmms/EOG093603UW.hmm
# Target file:     /home/ibis/tetiana.nosenko/Documents/S_chilense/11_S_chilense_genome/Schilense_genome_sequence/BUSCO_assessment/run_Schil_BUSCO_geno/augustus_output/extracted_proteins/EOG093603UW.faa.1
# Option settings: hmmsearch -o ./tmp/temp_Schil_BUSCO_geno_206160443 --domtblout /home/ibis/tetiana.nosenko/Documents/S_chilense/11_S_chilense_genome/Schilense_genome_sequence/BUSCO_assessment/run_Schil_BUSCO_geno/hmmer_output/EOG093603UW.out.1 --cpu 1 /home/pgsb/tetiana.nosenko/lineages/embryophyta_odb9/hmms/EOG093603UW.hmm /home/ibis/tetiana.nosenko/Documents/S_chilense/11_S_chilense_genome/Schilense_genome_sequence/BUSCO_assessment/run_Schil_BUSCO_geno/augustus_output/extracted_proteins/EOG093603UW.faa.1 
# Current dir:     /home/ibis/tetiana.nosenko/Documents/S_chilense/11_S_chilense_genome/Schilense_genome_sequence/BUSCO_assessment
# Date:            Wed Mar  8 19:45:02 2017
# [ok]
```
