## Supplementary material for "The *de novo* reference genome and transcriptome assemblies of the wild tomato species *Solanum chilense*": EOG093603WH.out.2

```
#                                                                                     --- full sequence --- -------------- this domain -------------   hmm coord   ali coord   env coord
# target name                 accession   tlen query name           accession   qlen   E-value  score  bias   #  of  c-Evalue  i-Evalue  score  bias  from    to  from    to  from    to  acc description of target
#         ------------------- ---------- ----- -------------------- ---------- ----- --------- ------ ----- --- --- --------- --------- ------ ----- ----- ----- ----- ----- ----- ----- ---- ---------------------
g2[scaffold444:111922-116153] -           1104 EOG093603WH          -            654    3e-116  377.2  48.4   1   6   4.5e-20   1.8e-19   57.5   0.6   236   327    70   158    65   164 0.90 -
g2[scaffold444:111922-116153] -           1104 EOG093603WH          -            654    3e-116  377.2  48.4   2   6   2.1e-29   8.3e-29   88.3   8.8   269   409   148   288   147   292 0.98 -
g2[scaffold444:111922-116153] -           1104 EOG093603WH          -            654    3e-116  377.2  48.4   3   6   1.2e-37   4.6e-37  115.6   4.9   264   444   263   443   262   446 0.98 -
g2[scaffold444:111922-116153] -           1104 EOG093603WH          -            654    3e-116  377.2  48.4   4   6   5.4e-16   2.2e-15   44.0   0.4   481   568   428   514   425   518 0.62 -
g2[scaffold444:111922-116153] -           1104 EOG093603WH          -            654    3e-116  377.2  48.4   5   6   5.4e-24   2.2e-23   70.4   3.3   477   570   519   612   516   618 0.97 -
g2[scaffold444:111922-116153] -           1104 EOG093603WH          -            654    3e-116  377.2  48.4   6   6   1.4e-20   5.7e-20   59.1   1.8   478   625   616   776   611   787 0.73 -
#
# Program:         hmmsearch
# Version:         3.1b2 (February 2015)
# Pipeline mode:   SEARCH
# Query file:      /home/pgsb/tetiana.nosenko/lineages/embryophyta_odb9/hmms/EOG093603WH.hmm
# Target file:     /home/ibis/tetiana.nosenko/Documents/S_chilense/11_S_chilense_genome/Schilense_genome_sequence/BUSCO_assessment/run_Schil_BUSCO_geno/augustus_output/extracted_proteins/EOG093603WH.faa.2
# Option settings: hmmsearch -o ./tmp/temp_Schil_BUSCO_geno_206160443 --domtblout /home/ibis/tetiana.nosenko/Documents/S_chilense/11_S_chilense_genome/Schilense_genome_sequence/BUSCO_assessment/run_Schil_BUSCO_geno/hmmer_output/EOG093603WH.out.2 --cpu 1 /home/pgsb/tetiana.nosenko/lineages/embryophyta_odb9/hmms/EOG093603WH.hmm /home/ibis/tetiana.nosenko/Documents/S_chilense/11_S_chilense_genome/Schilense_genome_sequence/BUSCO_assessment/run_Schil_BUSCO_geno/augustus_output/extracted_proteins/EOG093603WH.faa.2 
# Current dir:     /home/ibis/tetiana.nosenko/Documents/S_chilense/11_S_chilense_genome/Schilense_genome_sequence/BUSCO_assessment
# Date:            Wed Mar  8 19:45:02 2017
# [ok]
```
