## Supplementary material for "The *de novo* reference genome and transcriptome assemblies of the wild tomato species *Solanum chilense*": EOG093603WH.out.3

```
#                                                                                     --- full sequence --- -------------- this domain -------------   hmm coord   ali coord   env coord
# target name                 accession   tlen query name           accession   qlen   E-value  score  bias   #  of  c-Evalue  i-Evalue  score  bias  from    to  from    to  from    to  acc description of target
#         ------------------- ---------- ----- -------------------- ---------- ----- --------- ------ ----- --- --- --------- --------- ------ ----- ----- ----- ----- ----- ----- ----- ---- ---------------------
g2[scaffold1883:87392-94796]  -           1169 EOG093603WH          -            654  1.1e-144  472.2  77.4   1   7   5.2e-13   2.1e-12   35.1   0.0     7    96    32   123    28   127 0.88 -
g2[scaffold1883:87392-94796]  -           1169 EOG093603WH          -            654  1.1e-144  472.2  77.4   2   7   1.9e-25   7.6e-25   76.2   4.6   260   372    98   210    97   211 0.98 -
g2[scaffold1883:87392-94796]  -           1169 EOG093603WH          -            654  1.1e-144  472.2  77.4   3   7   4.2e-32   1.7e-31   98.2  10.1   268   416   202   350   197   350 0.98 -
g2[scaffold1883:87392-94796]  -           1169 EOG093603WH          -            654  1.1e-144  472.2  77.4   4   7   3.3e-39   1.3e-38  121.7  14.0   267   441   297   471   296   475 0.98 -
g2[scaffold1883:87392-94796]  -           1169 EOG093603WH          -            654  1.1e-144  472.2  77.4   5   7   6.5e-32   2.6e-31   97.6   6.4   234   399   459   621   457   629 0.96 -
g2[scaffold1883:87392-94796]  -           1169 EOG093603WH          -            654  1.1e-144  472.2  77.4   6   7   2.1e-22   8.4e-22   66.2   1.7   479   568   601   692   599   694 0.92 -
g2[scaffold1883:87392-94796]  -           1169 EOG093603WH          -            654  1.1e-144  472.2  77.4   7   7   6.8e-21   2.7e-20   61.2   0.5   499   606   696   802   692   833 0.82 -
g4[scaffold1883:98162-102429] -           1167 EOG093603WH          -            654  1.3e-136  445.6  59.6   1   8   2.8e-13   1.1e-12   36.0   0.0     7    96    32   123    28   125 0.89 -
g4[scaffold1883:98162-102429] -           1167 EOG093603WH          -            654  1.3e-136  445.6  59.6   2   8   3.4e-27   1.3e-26   82.0   4.9   260   372    98   210    97   211 0.98 -
g4[scaffold1883:98162-102429] -           1167 EOG093603WH          -            654  1.3e-136  445.6  59.6   3   8   1.7e-28   6.9e-28   86.3   6.1   260   381   194   315   190   316 0.98 -
g4[scaffold1883:98162-102429] -           1167 EOG093603WH          -            654  1.3e-136  445.6  59.6   4   8   3.7e-40   1.5e-39  124.8   8.8   265   441   295   471   294   476 0.98 -
g4[scaffold1883:98162-102429] -           1167 EOG093603WH          -            654  1.3e-136  445.6  59.6   5   8   4.5e-08   1.8e-07   18.8   0.1   517   568   471   522   470   528 0.83 -
g4[scaffold1883:98162-102429] -           1167 EOG093603WH          -            654  1.3e-136  445.6  59.6   6   8   5.6e-20   2.2e-19   58.2   3.4   478   569   528   619   524   622 0.96 -
g4[scaffold1883:98162-102429] -           1167 EOG093603WH          -            654  1.3e-136  445.6  59.6   7   8   6.4e-21   2.6e-20   61.3   1.8   480   568   602   692   599   695 0.89 -
g4[scaffold1883:98162-102429] -           1167 EOG093603WH          -            654  1.3e-136  445.6  59.6   8   8   1.9e-21   7.8e-21   63.0   0.3   499   604   696   801   692   832 0.85 -
#
# Program:         hmmsearch
# Version:         3.1b2 (February 2015)
# Pipeline mode:   SEARCH
# Query file:      /home/pgsb/tetiana.nosenko/lineages/embryophyta_odb9/hmms/EOG093603WH.hmm
# Target file:     /home/ibis/tetiana.nosenko/Documents/S_chilense/11_S_chilense_genome/Schilense_genome_sequence/BUSCO_assessment/run_Schil_BUSCO_geno/augustus_output/extracted_proteins/EOG093603WH.faa.3
# Option settings: hmmsearch -o ./tmp/temp_Schil_BUSCO_geno_206160443 --domtblout /home/ibis/tetiana.nosenko/Documents/S_chilense/11_S_chilense_genome/Schilense_genome_sequence/BUSCO_assessment/run_Schil_BUSCO_geno/hmmer_output/EOG093603WH.out.3 --cpu 1 /home/pgsb/tetiana.nosenko/lineages/embryophyta_odb9/hmms/EOG093603WH.hmm /home/ibis/tetiana.nosenko/Documents/S_chilense/11_S_chilense_genome/Schilense_genome_sequence/BUSCO_assessment/run_Schil_BUSCO_geno/augustus_output/extracted_proteins/EOG093603WH.faa.3 
# Current dir:     /home/ibis/tetiana.nosenko/Documents/S_chilense/11_S_chilense_genome/Schilense_genome_sequence/BUSCO_assessment
# Date:            Wed Mar  8 19:45:02 2017
# [ok]
```
