## Supplementary material for "The *de novo* reference genome and transcriptome assemblies of the wild tomato species *Solanum chilense*": EOG093603XJ.out.1

```
#                                                                                    --- full sequence --- -------------- this domain -------------   hmm coord   ali coord   env coord
# target name                accession   tlen query name           accession   qlen   E-value  score  bias   #  of  c-Evalue  i-Evalue  score  bias  from    to  from    to  from    to  acc description of target
#        ------------------- ---------- ----- -------------------- ---------- ----- --------- ------ ----- --- --- --------- --------- ------ ----- ----- ----- ----- ----- ----- ----- ---- ---------------------
g4[scaffold1408:43686-48300] -            969 EOG093603XJ          -            576  4.8e-181  591.9  45.7   1   6    4e-105  2.8e-104  338.5   0.6     1   211     1   248     1   270 0.83 -
g4[scaffold1408:43686-48300] -            969 EOG093603XJ          -            576  4.8e-181  591.9  45.7   2   6   5.2e-80   3.6e-79  255.6  20.1   205   464   289   614   281   625 0.77 -
g4[scaffold1408:43686-48300] -            969 EOG093603XJ          -            576  4.8e-181  591.9  45.7   3   6         1         7   -8.0  46.5   453   550   662   768   657   773 0.53 -
g4[scaffold1408:43686-48300] -            969 EOG093603XJ          -            576  4.8e-181  591.9  45.7   4   6         1         7  -10.7  36.7   463   535   759   827   754   829 0.55 -
g4[scaffold1408:43686-48300] -            969 EOG093603XJ          -            576  4.8e-181  591.9  45.7   5   6      0.45       3.2   -5.1  49.6   465   553   815   902   806   918 0.49 -
g4[scaffold1408:43686-48300] -            969 EOG093603XJ          -            576  4.8e-181  591.9  45.7   6   6   1.3e-10   9.1e-10   26.4  10.5   489   576   880   968   876   968 0.63 -
#
# Program:         hmmsearch
# Version:         3.1b2 (February 2015)
# Pipeline mode:   SEARCH
# Query file:      /home/pgsb/tetiana.nosenko/lineages/embryophyta_odb9/hmms/EOG093603XJ.hmm
# Target file:     /home/ibis/tetiana.nosenko/Documents/S_chilense/11_S_chilense_genome/Schilense_genome_sequence/BUSCO_assessment/run_Schil_BUSCO_geno/augustus_output/extracted_proteins/EOG093603XJ.faa.1
# Option settings: hmmsearch -o ./tmp/temp_Schil_BUSCO_geno_206160443 --domtblout /home/ibis/tetiana.nosenko/Documents/S_chilense/11_S_chilense_genome/Schilense_genome_sequence/BUSCO_assessment/run_Schil_BUSCO_geno/hmmer_output/EOG093603XJ.out.1 --cpu 1 /home/pgsb/tetiana.nosenko/lineages/embryophyta_odb9/hmms/EOG093603XJ.hmm /home/ibis/tetiana.nosenko/Documents/S_chilense/11_S_chilense_genome/Schilense_genome_sequence/BUSCO_assessment/run_Schil_BUSCO_geno/augustus_output/extracted_proteins/EOG093603XJ.faa.1 
# Current dir:     /home/ibis/tetiana.nosenko/Documents/S_chilense/11_S_chilense_genome/Schilense_genome_sequence/BUSCO_assessment
# Date:            Wed Mar  8 19:45:02 2017
# [ok]
```
