## Supplementary material for "The *de novo* reference genome and transcriptome assemblies of the wild tomato species *Solanum chilense*": EOG093603ZW.out.3

```
#                                                                                    --- full sequence --- -------------- this domain -------------   hmm coord   ali coord   env coord
# target name                accession   tlen query name           accession   qlen   E-value  score  bias   #  of  c-Evalue  i-Evalue  score  bias  from    to  from    to  from    to  acc description of target
#        ------------------- ---------- ----- -------------------- ---------- ----- --------- ------ ----- --- --- --------- --------- ------ ----- ----- ----- ----- ----- ----- ----- ---- ---------------------
g3[scaffold3565:23334-25935] -            840 EOG093603ZW          -            539  9.5e-181  589.6  31.4   1   5   6.2e-23   2.5e-22   66.7   0.5     6   138    75   217    69   219 0.86 -
g3[scaffold3565:23334-25935] -            840 EOG093603ZW          -            539  9.5e-181  589.6  31.4   2   5   1.4e-21   5.5e-21   62.3   1.7    49   138   151   241   147   247 0.91 -
g3[scaffold3565:23334-25935] -            840 EOG093603ZW          -            539  9.5e-181  589.6  31.4   3   5   6.4e-18   2.6e-17   50.2   1.4    46   137   220   316   218   318 0.88 -
g3[scaffold3565:23334-25935] -            840 EOG093603ZW          -            539  9.5e-181  589.6  31.4   4   5   8.1e-20   3.2e-19   56.4   2.1    48   149   250   351   246   352 0.90 -
g3[scaffold3565:23334-25935] -            840 EOG093603ZW          -            539  9.5e-181  589.6  31.4   5   5  5.6e-126  2.2e-125  406.8   0.2    49   534   299   830   297   833 0.84 -
#
# Program:         hmmsearch
# Version:         3.1b2 (February 2015)
# Pipeline mode:   SEARCH
# Query file:      /home/pgsb/tetiana.nosenko/lineages/embryophyta_odb9/hmms/EOG093603ZW.hmm
# Target file:     /home/ibis/tetiana.nosenko/Documents/S_chilense/11_S_chilense_genome/Schilense_genome_sequence/BUSCO_assessment/run_Schil_BUSCO_geno/augustus_output/extracted_proteins/EOG093603ZW.faa.3
# Option settings: hmmsearch -o ./tmp/temp_Schil_BUSCO_geno_206160443 --domtblout /home/ibis/tetiana.nosenko/Documents/S_chilense/11_S_chilense_genome/Schilense_genome_sequence/BUSCO_assessment/run_Schil_BUSCO_geno/hmmer_output/EOG093603ZW.out.3 --cpu 1 /home/pgsb/tetiana.nosenko/lineages/embryophyta_odb9/hmms/EOG093603ZW.hmm /home/ibis/tetiana.nosenko/Documents/S_chilense/11_S_chilense_genome/Schilense_genome_sequence/BUSCO_assessment/run_Schil_BUSCO_geno/augustus_output/extracted_proteins/EOG093603ZW.faa.3 
# Current dir:     /home/ibis/tetiana.nosenko/Documents/S_chilense/11_S_chilense_genome/Schilense_genome_sequence/BUSCO_assessment
# Date:            Wed Mar  8 20:23:53 2017
# [ok]
```
