## Supplementary material for "The *de novo* reference genome and transcriptome assemblies of the wild tomato species *Solanum chilense*": EOG093604C7.out.2

```
#                                                                                    --- full sequence --- -------------- this domain -------------   hmm coord   ali coord   env coord
# target name                accession   tlen query name           accession   qlen   E-value  score  bias   #  of  c-Evalue  i-Evalue  score  bias  from    to  from    to  from    to  acc description of target
#        ------------------- ---------- ----- -------------------- ---------- ----- --------- ------ ----- --- --- --------- --------- ------ ----- ----- ----- ----- ----- ----- ----- ---- ---------------------
g3[scaffold1288:38232-41228] -            720 EOG093604C7          -            533   1.9e-79  255.9   0.7   1   5   4.1e-07   2.1e-06   14.8   0.0    47   141    84   183    68   204 0.65 -
g3[scaffold1288:38232-41228] -            720 EOG093604C7          -            533   1.9e-79  255.9   0.7   2   5   7.3e-14   3.7e-13   37.1   0.0   214   284   203   273   194   278 0.96 -
g3[scaffold1288:38232-41228] -            720 EOG093604C7          -            533   1.9e-79  255.9   0.7   3   5   1.8e-44   9.2e-44  138.1   0.2   218   486   277   552   273   562 0.91 -
g3[scaffold1288:38232-41228] -            720 EOG093604C7          -            533   1.9e-79  255.9   0.7   4   5   1.4e-12   7.2e-12   32.8   0.0   215   294   551   636   546   638 0.63 -
g3[scaffold1288:38232-41228] -            720 EOG093604C7          -            533   1.9e-79  255.9   0.7   5   5   1.6e-13   7.8e-13   36.0   0.0   203   281   604   687   603   713 0.71 -
#
# Program:         hmmsearch
# Version:         3.1b2 (February 2015)
# Pipeline mode:   SEARCH
# Query file:      /home/pgsb/tetiana.nosenko/lineages/embryophyta_odb9/hmms/EOG093604C7.hmm
# Target file:     /home/ibis/tetiana.nosenko/Documents/S_chilense/11_S_chilense_genome/Schilense_genome_sequence/BUSCO_assessment/run_Schil_BUSCO_geno/augustus_output/extracted_proteins/EOG093604C7.faa.2
# Option settings: hmmsearch -o ./tmp/temp_Schil_BUSCO_geno_206160443 --domtblout /home/ibis/tetiana.nosenko/Documents/S_chilense/11_S_chilense_genome/Schilense_genome_sequence/BUSCO_assessment/run_Schil_BUSCO_geno/hmmer_output/EOG093604C7.out.2 --cpu 1 /home/pgsb/tetiana.nosenko/lineages/embryophyta_odb9/hmms/EOG093604C7.hmm /home/ibis/tetiana.nosenko/Documents/S_chilense/11_S_chilense_genome/Schilense_genome_sequence/BUSCO_assessment/run_Schil_BUSCO_geno/augustus_output/extracted_proteins/EOG093604C7.faa.2 
# Current dir:     /home/ibis/tetiana.nosenko/Documents/S_chilense/11_S_chilense_genome/Schilense_genome_sequence/BUSCO_assessment
# Date:            Wed Mar  8 19:45:03 2017
# [ok]
```
