## Supplementary material for "The *de novo* reference genome and transcriptome assemblies of the wild tomato species *Solanum chilense*": EOG093604C7.out.3

```
#                                                                                    --- full sequence --- -------------- this domain -------------   hmm coord   ali coord   env coord
# target name                accession   tlen query name           accession   qlen   E-value  score  bias   #  of  c-Evalue  i-Evalue  score  bias  from    to  from    to  from    to  acc description of target
#        ------------------- ---------- ----- -------------------- ---------- ----- --------- ------ ----- --- --- --------- --------- ------ ----- ----- ----- ----- ----- ----- ----- ---- ---------------------
g1[scaffold1394:15544-18821] -            913 EOG093604C7          -            533   9.3e-93  298.5   9.1   1   9   2.5e-07     5e-07   15.5   0.3    38    78    89   129    86   134 0.91 -
g1[scaffold1394:15544-18821] -            913 EOG093604C7          -            533   9.3e-93  298.5   9.1   2   9     2e-09     4e-09   22.5   0.1   219   280   171   232   132   237 0.60 -
g1[scaffold1394:15544-18821] -            913 EOG093604C7          -            533   9.3e-93  298.5   9.1   3   9   5.9e-28   1.2e-27   83.6   0.0   315   495   239   425   238   427 0.92 -
g1[scaffold1394:15544-18821] -            913 EOG093604C7          -            533   9.3e-93  298.5   9.1   4   9   1.2e-12   2.4e-12   33.1   0.0   404   496   401   496   397   497 0.89 -
g1[scaffold1394:15544-18821] -            913 EOG093604C7          -            533   9.3e-93  298.5   9.1   5   9   3.5e-22     7e-22   64.6   0.1   377   496   479   601   478   608 0.89 -
g1[scaffold1394:15544-18821] -            913 EOG093604C7          -            533   9.3e-93  298.5   9.1   6   9   1.5e-11   3.1e-11   29.5   0.0   396   467   603   674   600   676 0.91 -
g1[scaffold1394:15544-18821] -            913 EOG093604C7          -            533   9.3e-93  298.5   9.1   7   9   6.4e-12   1.3e-11   30.7   0.0   396   470   638   712   631   731 0.91 -
g1[scaffold1394:15544-18821] -            913 EOG093604C7          -            533   9.3e-93  298.5   9.1   8   9   1.7e-14   3.5e-14   39.2   0.0   314   457   658   793   657   806 0.83 -
g1[scaffold1394:15544-18821] -            913 EOG093604C7          -            533   9.3e-93  298.5   9.1   9   9   2.2e-14   4.3e-14   38.9   0.0   332   499   735   905   730   910 0.88 -
#
# Program:         hmmsearch
# Version:         3.1b2 (February 2015)
# Pipeline mode:   SEARCH
# Query file:      /home/pgsb/tetiana.nosenko/lineages/embryophyta_odb9/hmms/EOG093604C7.hmm
# Target file:     /home/ibis/tetiana.nosenko/Documents/S_chilense/11_S_chilense_genome/Schilense_genome_sequence/BUSCO_assessment/run_Schil_BUSCO_geno/augustus_output/extracted_proteins/EOG093604C7.faa.3
# Option settings: hmmsearch -o ./tmp/temp_Schil_BUSCO_geno_206160443 --domtblout /home/ibis/tetiana.nosenko/Documents/S_chilense/11_S_chilense_genome/Schilense_genome_sequence/BUSCO_assessment/run_Schil_BUSCO_geno/hmmer_output/EOG093604C7.out.3 --cpu 1 /home/pgsb/tetiana.nosenko/lineages/embryophyta_odb9/hmms/EOG093604C7.hmm /home/ibis/tetiana.nosenko/Documents/S_chilense/11_S_chilense_genome/Schilense_genome_sequence/BUSCO_assessment/run_Schil_BUSCO_geno/augustus_output/extracted_proteins/EOG093604C7.faa.3 
# Current dir:     /home/ibis/tetiana.nosenko/Documents/S_chilense/11_S_chilense_genome/Schilense_genome_sequence/BUSCO_assessment
# Date:            Wed Mar  8 19:45:03 2017
# [ok]
```
