## Supplementary material for "The *de novo* reference genome and transcriptome assemblies of the wild tomato species *Solanum chilense*": EOG093604D2.out.3

```
#                                                                                    --- full sequence --- -------------- this domain -------------   hmm coord   ali coord   env coord
# target name                accession   tlen query name           accession   qlen   E-value  score  bias   #  of  c-Evalue  i-Evalue  score  bias  from    to  from    to  from    to  acc description of target
#        ------------------- ---------- ----- -------------------- ---------- ----- --------- ------ ----- --- --- --------- --------- ------ ----- ----- ----- ----- ----- ----- ----- ---- ---------------------
g3[scaffold1050:66459-69151] -            806 EOG093604D2          -            692  3.4e-222  728.4   8.7   1   3   1.1e-41   4.5e-41  129.8   0.0   134   389     3   278     1   283 0.84 -
g3[scaffold1050:66459-69151] -            806 EOG093604D2          -            692  3.4e-222  728.4   8.7   2   3   1.5e-40   5.9e-40  126.1   0.7   272   421   262   412   262   418 0.97 -
g3[scaffold1050:66459-69151] -            806 EOG093604D2          -            692  3.4e-222  728.4   8.7   3   3  2.4e-150  9.5e-150  489.0   0.8   322   692   426   806   421   806 0.97 -
g6[scaffold1050:89476-92380] -            717 EOG093604D2          -            692   4.1e-29   90.3   3.1   1   4    0.0018    0.0071    3.6   0.0   268   320   144   200   135   204 0.71 -
g6[scaffold1050:89476-92380] -            717 EOG093604D2          -            692   4.1e-29   90.3   3.1   2   4   3.5e-12   1.4e-11   32.3   0.0   281   423   196   344   191   353 0.88 -
g6[scaffold1050:89476-92380] -            717 EOG093604D2          -            692   4.1e-29   90.3   3.1   3   4   9.4e-11   3.7e-10   27.6   0.0   295   420   352   481   349   485 0.94 -
g6[scaffold1050:89476-92380] -            717 EOG093604D2          -            692   4.1e-29   90.3   3.1   4   4   3.1e-16   1.2e-15   45.8   0.8   296   483   423   623   417   635 0.88 -
#
# Program:         hmmsearch
# Version:         3.1b2 (February 2015)
# Pipeline mode:   SEARCH
# Query file:      /home/pgsb/tetiana.nosenko/lineages/embryophyta_odb9/hmms/EOG093604D2.hmm
# Target file:     /home/ibis/tetiana.nosenko/Documents/S_chilense/11_S_chilense_genome/Schilense_genome_sequence/BUSCO_assessment/run_Schil_BUSCO_geno/augustus_output/extracted_proteins/EOG093604D2.faa.3
# Option settings: hmmsearch -o ./tmp/temp_Schil_BUSCO_geno_206160443 --domtblout /home/ibis/tetiana.nosenko/Documents/S_chilense/11_S_chilense_genome/Schilense_genome_sequence/BUSCO_assessment/run_Schil_BUSCO_geno/hmmer_output/EOG093604D2.out.3 --cpu 1 /home/pgsb/tetiana.nosenko/lineages/embryophyta_odb9/hmms/EOG093604D2.hmm /home/ibis/tetiana.nosenko/Documents/S_chilense/11_S_chilense_genome/Schilense_genome_sequence/BUSCO_assessment/run_Schil_BUSCO_geno/augustus_output/extracted_proteins/EOG093604D2.faa.3 
# Current dir:     /home/ibis/tetiana.nosenko/Documents/S_chilense/11_S_chilense_genome/Schilense_genome_sequence/BUSCO_assessment
# Date:            Wed Mar  8 19:45:03 2017
# [ok]
```
