## Supplementary material for "The *de novo* reference genome and transcriptome assemblies of the wild tomato species *Solanum chilense*": EOG093604DM.out.1

```
#                                                                                    --- full sequence --- -------------- this domain -------------   hmm coord   ali coord   env coord
# target name                accession   tlen query name           accession   qlen   E-value  score  bias   #  of  c-Evalue  i-Evalue  score  bias  from    to  from    to  from    to  acc description of target
#        ------------------- ---------- ----- -------------------- ---------- ----- --------- ------ ----- --- --- --------- --------- ------ ----- ----- ----- ----- ----- ----- ----- ---- ---------------------
g2[scaffold2979:26948-32686] -            713 EOG093604DM          -            457  1.7e-200  655.2  24.0   1   2  3.2e-125  8.1e-125  405.7   6.7     1   299   170   507   170   512 0.91 -
g2[scaffold2979:26948-32686] -            713 EOG093604DM          -            457  1.7e-200  655.2  24.0   2   2   6.5e-79   1.6e-78  253.1   9.2   278   456   525   711   509   712 0.87 -
g4[scaffold2979:43648-46463] -            574 EOG093604DM          -            457   1.8e-06   15.6   0.1   1   3       0.4         1   -3.4   0.0    52    96    92   136    85   138 0.82 -
g4[scaffold2979:43648-46463] -            574 EOG093604DM          -            457   1.8e-06   15.6   0.1   2   3   0.00012   0.00029    8.3   0.0   321   409   180   264   155   283 0.83 -
g4[scaffold2979:43648-46463] -            574 EOG093604DM          -            457   1.8e-06   15.6   0.1   3   3    0.0019    0.0047    4.3   0.0   325   385   286   346   267   368 0.60 -
#
# Program:         hmmsearch
# Version:         3.1b2 (February 2015)
# Pipeline mode:   SEARCH
# Query file:      /home/pgsb/tetiana.nosenko/lineages/embryophyta_odb9/hmms/EOG093604DM.hmm
# Target file:     /home/ibis/tetiana.nosenko/Documents/S_chilense/11_S_chilense_genome/Schilense_genome_sequence/BUSCO_assessment/run_Schil_BUSCO_geno/augustus_output/extracted_proteins/EOG093604DM.faa.1
# Option settings: hmmsearch -o ./tmp/temp_Schil_BUSCO_geno_206160443 --domtblout /home/ibis/tetiana.nosenko/Documents/S_chilense/11_S_chilense_genome/Schilense_genome_sequence/BUSCO_assessment/run_Schil_BUSCO_geno/hmmer_output/EOG093604DM.out.1 --cpu 1 /home/pgsb/tetiana.nosenko/lineages/embryophyta_odb9/hmms/EOG093604DM.hmm /home/ibis/tetiana.nosenko/Documents/S_chilense/11_S_chilense_genome/Schilense_genome_sequence/BUSCO_assessment/run_Schil_BUSCO_geno/augustus_output/extracted_proteins/EOG093604DM.faa.1 
# Current dir:     /home/ibis/tetiana.nosenko/Documents/S_chilense/11_S_chilense_genome/Schilense_genome_sequence/BUSCO_assessment
# Date:            Wed Mar  8 19:45:03 2017
# [ok]
```
