## Supplementary material for "The *de novo* reference genome and transcriptome assemblies of the wild tomato species *Solanum chilense*": EOG093604HD.out.2

```
#                                                                                   --- full sequence --- -------------- this domain -------------   hmm coord   ali coord   env coord
# target name               accession   tlen query name           accession   qlen   E-value  score  bias   #  of  c-Evalue  i-Evalue  score  bias  from    to  from    to  from    to  acc description of target
#       ------------------- ---------- ----- -------------------- ---------- ----- --------- ------ ----- --- --- --------- --------- ------ ----- ----- ----- ----- ----- ----- ----- ---- ---------------------
g1[scaffold18556:3584-6413] -            682 EOG093604HD          -            408  1.4e-137  444.9   7.0   1   5   3.1e-33   3.1e-33  101.3   0.0    18   193    65   245    45   247 0.89 -
g1[scaffold18556:3584-6413] -            682 EOG093604HD          -            408  1.4e-137  444.9   7.0   2   5   2.8e-28   2.8e-28   85.0   0.2    82   191   235   344   231   345 0.97 -
g1[scaffold18556:3584-6413] -            682 EOG093604HD          -            408  1.4e-137  444.9   7.0   3   5     2e-24     2e-24   72.2   0.2   272   380   332   440   331   442 0.97 -
g1[scaffold18556:3584-6413] -            682 EOG093604HD          -            408  1.4e-137  444.9   7.0   4   5   6.7e-36   6.7e-36  110.1   0.0    63   191   418   546   416   549 0.99 -
g1[scaffold18556:3584-6413] -            682 EOG093604HD          -            408  1.4e-137  444.9   7.0   5   5   1.8e-35   1.8e-35  108.6   0.1   292   406   554   668   548   670 0.96 -
#
# Program:         hmmsearch
# Version:         3.1b2 (February 2015)
# Pipeline mode:   SEARCH
# Query file:      /home/pgsb/tetiana.nosenko/lineages/embryophyta_odb9/hmms/EOG093604HD.hmm
# Target file:     /home/ibis/tetiana.nosenko/Documents/S_chilense/11_S_chilense_genome/Schilense_genome_sequence/BUSCO_assessment/run_Schil_BUSCO_geno/augustus_output/extracted_proteins/EOG093604HD.faa.2
# Option settings: hmmsearch -o ./tmp/temp_Schil_BUSCO_geno_206160443 --domtblout /home/ibis/tetiana.nosenko/Documents/S_chilense/11_S_chilense_genome/Schilense_genome_sequence/BUSCO_assessment/run_Schil_BUSCO_geno/hmmer_output/EOG093604HD.out.2 --cpu 1 /home/pgsb/tetiana.nosenko/lineages/embryophyta_odb9/hmms/EOG093604HD.hmm /home/ibis/tetiana.nosenko/Documents/S_chilense/11_S_chilense_genome/Schilense_genome_sequence/BUSCO_assessment/run_Schil_BUSCO_geno/augustus_output/extracted_proteins/EOG093604HD.faa.2 
# Current dir:     /home/ibis/tetiana.nosenko/Documents/S_chilense/11_S_chilense_genome/Schilense_genome_sequence/BUSCO_assessment
# Date:            Wed Mar  8 19:45:03 2017
# [ok]
```
