## Supplementary material for "The *de novo* reference genome and transcriptome assemblies of the wild tomato species *Solanum chilense*": EOG093604HD.out.3

```
#                                                                                   --- full sequence --- -------------- this domain -------------   hmm coord   ali coord   env coord
# target name               accession   tlen query name           accession   qlen   E-value  score  bias   #  of  c-Evalue  i-Evalue  score  bias  from    to  from    to  from    to  acc description of target
#       ------------------- ---------- ----- -------------------- ---------- ----- --------- ------ ----- --- --- --------- --------- ------ ----- ----- ----- ----- ----- ----- ----- ---- ---------------------
g3[scaffold866:54738-60092] -            855 EOG093604HD          -            408  2.6e-111  361.0  11.5   1   5   1.6e-05   9.8e-05   10.0   0.0   109   187   330   405   322   410 0.77 -
g3[scaffold866:54738-60092] -            855 EOG093604HD          -            408  2.6e-111  361.0  11.5   2   5   1.7e-31     1e-30   95.5   0.1   267   392   389   517   385   521 0.89 -
g3[scaffold866:54738-60092] -            855 EOG093604HD          -            408  2.6e-111  361.0  11.5   3   5   1.5e-26   9.3e-26   79.2   0.0    96   191   517   612   515   613 0.97 -
g3[scaffold866:54738-60092] -            855 EOG093604HD          -            408  2.6e-111  361.0  11.5   4   5     6e-30   3.6e-29   90.5   0.4   272   389   600   717   600   719 0.97 -
g3[scaffold866:54738-60092] -            855 EOG093604HD          -            408  2.6e-111  361.0  11.5   5   5   8.9e-36   5.3e-35  109.7   0.5    82   211   705   834   703   844 0.97 -
#
# Program:         hmmsearch
# Version:         3.1b2 (February 2015)
# Pipeline mode:   SEARCH
# Query file:      /home/pgsb/tetiana.nosenko/lineages/embryophyta_odb9/hmms/EOG093604HD.hmm
# Target file:     /home/ibis/tetiana.nosenko/Documents/S_chilense/11_S_chilense_genome/Schilense_genome_sequence/BUSCO_assessment/run_Schil_BUSCO_geno/augustus_output/extracted_proteins/EOG093604HD.faa.3
# Option settings: hmmsearch -o ./tmp/temp_Schil_BUSCO_geno_206160443 --domtblout /home/ibis/tetiana.nosenko/Documents/S_chilense/11_S_chilense_genome/Schilense_genome_sequence/BUSCO_assessment/run_Schil_BUSCO_geno/hmmer_output/EOG093604HD.out.3 --cpu 1 /home/pgsb/tetiana.nosenko/lineages/embryophyta_odb9/hmms/EOG093604HD.hmm /home/ibis/tetiana.nosenko/Documents/S_chilense/11_S_chilense_genome/Schilense_genome_sequence/BUSCO_assessment/run_Schil_BUSCO_geno/augustus_output/extracted_proteins/EOG093604HD.faa.3 
# Current dir:     /home/ibis/tetiana.nosenko/Documents/S_chilense/11_S_chilense_genome/Schilense_genome_sequence/BUSCO_assessment
# Date:            Wed Mar  8 19:45:03 2017
# [ok]
```
