## Supplementary material for "The *de novo* reference genome and transcriptome assemblies of the wild tomato species *Solanum chilense*": EOG093604HK.out.2

```
#                                                                                    --- full sequence --- -------------- this domain -------------   hmm coord   ali coord   env coord
# target name                accession   tlen query name           accession   qlen   E-value  score  bias   #  of  c-Evalue  i-Evalue  score  bias  from    to  from    to  from    to  acc description of target
#        ------------------- ---------- ----- -------------------- ---------- ----- --------- ------ ----- --- --- --------- --------- ------ ----- ----- ----- ----- ----- ----- ----- ---- ---------------------
g4[scaffold170:86279-90077]  -            639 EOG093604HK          -            530  6.1e-143  465.9  20.4   1   3   1.3e-44   5.2e-44  139.4   3.3   129   302    64   236    50   237 0.96 -
g4[scaffold170:86279-90077]  -            639 EOG093604HK          -            530  6.1e-143  465.9  20.4   2   3   1.2e-36   4.8e-36  113.1   1.3   137   280   176   319   176   320 0.99 -
g4[scaffold170:86279-90077]  -            639 EOG093604HK          -            530  6.1e-143  465.9  20.4   3   3   2.8e-75   1.1e-74  240.6   1.4    68   349   311   598   308   600 0.97 -
g7[scaffold170:96161-103357] -           1656 EOG093604HK          -            530   1.2e-74  240.5   1.4   1   5   3.6e-25   1.4e-24   75.2   0.1   121   369   153   393   115   395 0.90 -
g7[scaffold170:96161-103357] -           1656 EOG093604HK          -            530   1.2e-74  240.5   1.4   2   5   7.8e-15   3.1e-14   41.1   0.0   162   288   392   515   389   577 0.87 -
g7[scaffold170:96161-103357] -           1656 EOG093604HK          -            530   1.2e-74  240.5   1.4   3   5   7.7e-14   3.1e-13   37.9   0.0   199   374   931  1102   904  1118 0.81 -
g7[scaffold170:96161-103357] -           1656 EOG093604HK          -            530   1.2e-74  240.5   1.4   4   5   2.3e-15   9.2e-15   42.9   0.1    82   214  1119  1253  1110  1263 0.89 -
g7[scaffold170:96161-103357] -           1656 EOG093604HK          -            530   1.2e-74  240.5   1.4   5   5   2.9e-19   1.2e-18   55.8   0.0   233   446  1202  1417  1198  1427 0.87 -
#
# Program:         hmmsearch
# Version:         3.1b2 (February 2015)
# Pipeline mode:   SEARCH
# Query file:      /home/pgsb/tetiana.nosenko/lineages/embryophyta_odb9/hmms/EOG093604HK.hmm
# Target file:     /home/ibis/tetiana.nosenko/Documents/S_chilense/11_S_chilense_genome/Schilense_genome_sequence/BUSCO_assessment/run_Schil_BUSCO_geno/augustus_output/extracted_proteins/EOG093604HK.faa.2
# Option settings: hmmsearch -o ./tmp/temp_Schil_BUSCO_geno_206160443 --domtblout /home/ibis/tetiana.nosenko/Documents/S_chilense/11_S_chilense_genome/Schilense_genome_sequence/BUSCO_assessment/run_Schil_BUSCO_geno/hmmer_output/EOG093604HK.out.2 --cpu 1 /home/pgsb/tetiana.nosenko/lineages/embryophyta_odb9/hmms/EOG093604HK.hmm /home/ibis/tetiana.nosenko/Documents/S_chilense/11_S_chilense_genome/Schilense_genome_sequence/BUSCO_assessment/run_Schil_BUSCO_geno/augustus_output/extracted_proteins/EOG093604HK.faa.2 
# Current dir:     /home/ibis/tetiana.nosenko/Documents/S_chilense/11_S_chilense_genome/Schilense_genome_sequence/BUSCO_assessment
# Date:            Wed Mar  8 19:45:04 2017
# [ok]
```
