## Supplementary material for "The *de novo* reference genome and transcriptome assemblies of the wild tomato species *Solanum chilense*": EOG093604HK.out.3

```
#                                                                                     --- full sequence --- -------------- this domain -------------   hmm coord   ali coord   env coord
# target name                 accession   tlen query name           accession   qlen   E-value  score  bias   #  of  c-Evalue  i-Evalue  score  bias  from    to  from    to  from    to  acc description of target
#         ------------------- ---------- ----- -------------------- ---------- ----- --------- ------ ----- --- --- --------- --------- ------ ----- ----- ----- ----- ----- ----- ----- ---- ---------------------
g1[scaffold713:163922-168182] -            977 EOG093604HK          -            530  9.9e-203  661.8  16.4   1   5     0.011     0.034   -0.0   0.0   305   333    89   117    52   132 0.57 -
g1[scaffold713:163922-168182] -            977 EOG093604HK          -            530  9.9e-203  661.8  16.4   2   5   2.1e-46   6.4e-46  144.3   3.9   304   504   140   351   106   353 0.88 -
g1[scaffold713:163922-168182] -            977 EOG093604HK          -            530  9.9e-203  661.8  16.4   3   5   1.4e-49   4.1e-49  154.8   0.0   203   420   319   536   319   537 0.99 -
g1[scaffold713:163922-168182] -            977 EOG093604HK          -            530  9.9e-203  661.8  16.4   4   5   2.5e-81   7.6e-81  259.6   0.2   163   469   524   837   521   837 0.97 -
g1[scaffold713:163922-168182] -            977 EOG093604HK          -            530  9.9e-203  661.8  16.4   5   5   5.6e-44   1.7e-43  136.3   0.1    65   284   665   888   664   907 0.92 -
#
# Program:         hmmsearch
# Version:         3.1b2 (February 2015)
# Pipeline mode:   SEARCH
# Query file:      /home/pgsb/tetiana.nosenko/lineages/embryophyta_odb9/hmms/EOG093604HK.hmm
# Target file:     /home/ibis/tetiana.nosenko/Documents/S_chilense/11_S_chilense_genome/Schilense_genome_sequence/BUSCO_assessment/run_Schil_BUSCO_geno/augustus_output/extracted_proteins/EOG093604HK.faa.3
# Option settings: hmmsearch -o ./tmp/temp_Schil_BUSCO_geno_206160443 --domtblout /home/ibis/tetiana.nosenko/Documents/S_chilense/11_S_chilense_genome/Schilense_genome_sequence/BUSCO_assessment/run_Schil_BUSCO_geno/hmmer_output/EOG093604HK.out.3 --cpu 1 /home/pgsb/tetiana.nosenko/lineages/embryophyta_odb9/hmms/EOG093604HK.hmm /home/ibis/tetiana.nosenko/Documents/S_chilense/11_S_chilense_genome/Schilense_genome_sequence/BUSCO_assessment/run_Schil_BUSCO_geno/augustus_output/extracted_proteins/EOG093604HK.faa.3 
# Current dir:     /home/ibis/tetiana.nosenko/Documents/S_chilense/11_S_chilense_genome/Schilense_genome_sequence/BUSCO_assessment
# Date:            Wed Mar  8 19:45:04 2017
# [ok]
```
