## Supplementary material for "The *de novo* reference genome and transcriptome assemblies of the wild tomato species *Solanum chilense*": EOG093604R2.out.1

```
#                                                                                    --- full sequence --- -------------- this domain -------------   hmm coord   ali coord   env coord
# target name                accession   tlen query name           accession   qlen   E-value  score  bias   #  of  c-Evalue  i-Evalue  score  bias  from    to  from    to  from    to  acc description of target
#        ------------------- ---------- ----- -------------------- ---------- ----- --------- ------ ----- --- --- --------- --------- ------ ----- ----- ----- ----- ----- ----- ----- ---- ---------------------
g3[scaffold2033:45048-53727] -           1010 EOG093604R2          -            799         0 1383.0  52.0   1   5   6.3e-10   4.4e-09   23.8   3.1    34   106    77   166    45   176 0.72 -
g3[scaffold2033:45048-53727] -           1010 EOG093604R2          -            799         0 1383.0  52.0   2   5   1.8e-12   1.3e-11   32.2   1.7    85   120   178   213   169   224 0.89 -
g3[scaffold2033:45048-53727] -           1010 EOG093604R2          -            799         0 1383.0  52.0   3   5     0.055      0.39   -2.4   0.0   111   136   237   264   233   276 0.66 -
g3[scaffold2033:45048-53727] -           1010 EOG093604R2          -            799         0 1383.0  52.0   4   5   7.9e-16   5.5e-15   43.4   1.1   120   180   285   346   272   350 0.81 -
g3[scaffold2033:45048-53727] -           1010 EOG093604R2          -            799         0 1383.0  52.0   5   5         0         0 1302.0  21.5   167   798   368  1007   354  1008 0.99 -
#
# Program:         hmmsearch
# Version:         3.1b2 (February 2015)
# Pipeline mode:   SEARCH
# Query file:      /home/pgsb/tetiana.nosenko/lineages/embryophyta_odb9/hmms/EOG093604R2.hmm
# Target file:     /home/ibis/tetiana.nosenko/Documents/S_chilense/11_S_chilense_genome/Schilense_genome_sequence/BUSCO_assessment/run_Schil_BUSCO_geno/augustus_output/extracted_proteins/EOG093604R2.faa.1
# Option settings: hmmsearch -o ./tmp/temp_Schil_BUSCO_geno_206160443 --domtblout /home/ibis/tetiana.nosenko/Documents/S_chilense/11_S_chilense_genome/Schilense_genome_sequence/BUSCO_assessment/run_Schil_BUSCO_geno/hmmer_output/EOG093604R2.out.1 --cpu 1 /home/pgsb/tetiana.nosenko/lineages/embryophyta_odb9/hmms/EOG093604R2.hmm /home/ibis/tetiana.nosenko/Documents/S_chilense/11_S_chilense_genome/Schilense_genome_sequence/BUSCO_assessment/run_Schil_BUSCO_geno/augustus_output/extracted_proteins/EOG093604R2.faa.1 
# Current dir:     /home/ibis/tetiana.nosenko/Documents/S_chilense/11_S_chilense_genome/Schilense_genome_sequence/BUSCO_assessment
# Date:            Wed Mar  8 19:45:04 2017
# [ok]
```
