## Supplementary material for "The *de novo* reference genome and transcriptome assemblies of the wild tomato species *Solanum chilense*": EOG093604RL.out.1

```
#                                                                                    --- full sequence --- -------------- this domain -------------   hmm coord   ali coord   env coord
# target name                accession   tlen query name           accession   qlen   E-value  score  bias   #  of  c-Evalue  i-Evalue  score  bias  from    to  from    to  from    to  acc description of target
#        ------------------- ---------- ----- -------------------- ---------- ----- --------- ------ ----- --- --- --------- --------- ------ ----- ----- ----- ----- ----- ----- ----- ---- ---------------------
g2[scaffold6397:44951-62471] -           1280 EOG093604RL          -            607  2.8e-197  644.1 114.0   1   7         1         2   -7.5  21.8   548   579     5    36     1    44 0.89 -
g2[scaffold6397:44951-62471] -           1280 EOG093604RL          -            607  2.8e-197  644.1 114.0   2   7   8.4e-87   1.7e-86  278.3   0.1     1   196    94   299    94   306 0.95 -
g2[scaffold6397:44951-62471] -           1280 EOG093604RL          -            607  2.8e-197  644.1 114.0   3   7   4.1e-25   8.2e-25   74.5   1.1   203   295   341   432   324   440 0.88 -
g2[scaffold6397:44951-62471] -           1280 EOG093604RL          -            607  2.8e-197  644.1 114.0   4   7     2e-79   4.1e-79  253.9   0.0   298   451   564   725   538   760 0.93 -
g2[scaffold6397:44951-62471] -           1280 EOG093604RL          -            607  2.8e-197  644.1 114.0   5   7   1.6e-09   3.3e-09   23.0  30.1   480   574   983  1072   932  1085 0.70 -
g2[scaffold6397:44951-62471] -           1280 EOG093604RL          -            607  2.8e-197  644.1 114.0   6   7         1         2   -9.1  26.3   553   579  1085  1111  1081  1112 0.92 -
g2[scaffold6397:44951-62471] -           1280 EOG093604RL          -            607  2.8e-197  644.1 114.0   7   7   4.9e-18   9.8e-18   51.1   6.0   557   607  1110  1161  1108  1161 0.89 -
#
# Program:         hmmsearch
# Version:         3.1b2 (February 2015)
# Pipeline mode:   SEARCH
# Query file:      /home/pgsb/tetiana.nosenko/lineages/embryophyta_odb9/hmms/EOG093604RL.hmm
# Target file:     /home/ibis/tetiana.nosenko/Documents/S_chilense/11_S_chilense_genome/Schilense_genome_sequence/BUSCO_assessment/run_Schil_BUSCO_geno/augustus_output/extracted_proteins/EOG093604RL.faa.1
# Option settings: hmmsearch -o ./tmp/temp_Schil_BUSCO_geno_206160443 --domtblout /home/ibis/tetiana.nosenko/Documents/S_chilense/11_S_chilense_genome/Schilense_genome_sequence/BUSCO_assessment/run_Schil_BUSCO_geno/hmmer_output/EOG093604RL.out.1 --cpu 1 /home/pgsb/tetiana.nosenko/lineages/embryophyta_odb9/hmms/EOG093604RL.hmm /home/ibis/tetiana.nosenko/Documents/S_chilense/11_S_chilense_genome/Schilense_genome_sequence/BUSCO_assessment/run_Schil_BUSCO_geno/augustus_output/extracted_proteins/EOG093604RL.faa.1 
# Current dir:     /home/ibis/tetiana.nosenko/Documents/S_chilense/11_S_chilense_genome/Schilense_genome_sequence/BUSCO_assessment
# Date:            Wed Mar  8 19:45:04 2017
# [ok]
```
