## Supplementary material for "The *de novo* reference genome and transcriptome assemblies of the wild tomato species *Solanum chilense*": EOG093604UF.out.1

```
#                                                                                    --- full sequence --- -------------- this domain -------------   hmm coord   ali coord   env coord
# target name                accession   tlen query name           accession   qlen   E-value  score  bias   #  of  c-Evalue  i-Evalue  score  bias  from    to  from    to  from    to  acc description of target
#        ------------------- ---------- ----- -------------------- ---------- ----- --------- ------ ----- --- --- --------- --------- ------ ----- ----- ----- ----- ----- ----- ----- ---- ---------------------
g7[scaffold2548:58410-60780] -            629 EOG093604UF          -            507  1.3e-232  761.9  12.2   1   1  1.4e-232  5.6e-232  759.8  12.2     1   506    53   620    53   621 0.92 -
g3[scaffold2548:28850-32926] -            702 EOG093604UF          -            507   2.5e-47  150.6   0.8   1   6   2.4e-09   9.5e-09   23.3   0.0   213   299     8    90     3    96 0.90 -
g3[scaffold2548:28850-32926] -            702 EOG093604UF          -            507   2.5e-47  150.6   0.8   2   6   1.5e-07   5.8e-07   17.4   0.0   192   303   123   228   108   241 0.81 -
g3[scaffold2548:28850-32926] -            702 EOG093604UF          -            507   2.5e-47  150.6   0.8   3   6   8.9e-15   3.6e-14   41.2   0.0   177   311   242   363   234   366 0.87 -
g3[scaffold2548:28850-32926] -            702 EOG093604UF          -            507   2.5e-47  150.6   0.8   4   6     1e-10   4.1e-10   27.8   0.0   183   303   340   457   336   463 0.89 -
g3[scaffold2548:28850-32926] -            702 EOG093604UF          -            507   2.5e-47  150.6   0.8   5   6   3.2e-10   1.3e-09   26.2   0.0   138   260   397   516   396   521 0.64 -
g3[scaffold2548:28850-32926] -            702 EOG093604UF          -            507   2.5e-47  150.6   0.8   6   6   9.1e-09   3.7e-08   21.4   0.1   193   261   519   584   509   590 0.87 -
#
# Program:         hmmsearch
# Version:         3.1b2 (February 2015)
# Pipeline mode:   SEARCH
# Query file:      /home/pgsb/tetiana.nosenko/lineages/embryophyta_odb9/hmms/EOG093604UF.hmm
# Target file:     /home/ibis/tetiana.nosenko/Documents/S_chilense/11_S_chilense_genome/Schilense_genome_sequence/BUSCO_assessment/run_Schil_BUSCO_geno/augustus_output/extracted_proteins/EOG093604UF.faa.1
# Option settings: hmmsearch -o ./tmp/temp_Schil_BUSCO_geno_206160443 --domtblout /home/ibis/tetiana.nosenko/Documents/S_chilense/11_S_chilense_genome/Schilense_genome_sequence/BUSCO_assessment/run_Schil_BUSCO_geno/hmmer_output/EOG093604UF.out.1 --cpu 1 /home/pgsb/tetiana.nosenko/lineages/embryophyta_odb9/hmms/EOG093604UF.hmm /home/ibis/tetiana.nosenko/Documents/S_chilense/11_S_chilense_genome/Schilense_genome_sequence/BUSCO_assessment/run_Schil_BUSCO_geno/augustus_output/extracted_proteins/EOG093604UF.faa.1 
# Current dir:     /home/ibis/tetiana.nosenko/Documents/S_chilense/11_S_chilense_genome/Schilense_genome_sequence/BUSCO_assessment
# Date:            Wed Mar  8 19:45:05 2017
# [ok]
```
