## Supplementary material for "The *de novo* reference genome and transcriptome assemblies of the wild tomato species *Solanum chilense*": EOG093604UF.out.2

```
#                                                                                    --- full sequence --- -------------- this domain -------------   hmm coord   ali coord   env coord
# target name                accession   tlen query name           accession   qlen   E-value  score  bias   #  of  c-Evalue  i-Evalue  score  bias  from    to  from    to  from    to  acc description of target
#        ------------------- ---------- ----- -------------------- ---------- ----- --------- ------ ----- --- --- --------- --------- ------ ----- ----- ----- ----- ----- ----- ----- ---- ---------------------
g4[scaffold3910:27725-34324] -            767 EOG093604UF          -            507  8.2e-137  445.1  16.9   1   5   3.3e-39   1.6e-38  120.8   1.4    84   251   137   321    48   321 0.73 -
g4[scaffold3910:27725-34324] -            767 EOG093604UF          -            507  8.2e-137  445.1  16.9   2   5   1.8e-38   9.2e-38  118.3   0.1   166   283   306   423   304   424 0.98 -
g4[scaffold3910:27725-34324] -            767 EOG093604UF          -            507  8.2e-137  445.1  16.9   3   5   6.5e-37   3.2e-36  113.2   0.1   176   289   421   534   420   534 0.99 -
g4[scaffold3910:27725-34324] -            767 EOG093604UF          -            507  8.2e-137  445.1  16.9   4   5   8.1e-26     4e-25   76.6   0.2   177   274   527   623   525   625 0.96 -
g4[scaffold3910:27725-34324] -            767 EOG093604UF          -            507  8.2e-137  445.1  16.9   5   5   4.3e-18   2.1e-17   51.2   0.1   188   317   623   752   620   758 0.96 -
#
# Program:         hmmsearch
# Version:         3.1b2 (February 2015)
# Pipeline mode:   SEARCH
# Query file:      /home/pgsb/tetiana.nosenko/lineages/embryophyta_odb9/hmms/EOG093604UF.hmm
# Target file:     /home/ibis/tetiana.nosenko/Documents/S_chilense/11_S_chilense_genome/Schilense_genome_sequence/BUSCO_assessment/run_Schil_BUSCO_geno/augustus_output/extracted_proteins/EOG093604UF.faa.2
# Option settings: hmmsearch -o ./tmp/temp_Schil_BUSCO_geno_206160443 --domtblout /home/ibis/tetiana.nosenko/Documents/S_chilense/11_S_chilense_genome/Schilense_genome_sequence/BUSCO_assessment/run_Schil_BUSCO_geno/hmmer_output/EOG093604UF.out.2 --cpu 1 /home/pgsb/tetiana.nosenko/lineages/embryophyta_odb9/hmms/EOG093604UF.hmm /home/ibis/tetiana.nosenko/Documents/S_chilense/11_S_chilense_genome/Schilense_genome_sequence/BUSCO_assessment/run_Schil_BUSCO_geno/augustus_output/extracted_proteins/EOG093604UF.faa.2 
# Current dir:     /home/ibis/tetiana.nosenko/Documents/S_chilense/11_S_chilense_genome/Schilense_genome_sequence/BUSCO_assessment
# Date:            Wed Mar  8 19:45:05 2017
# [ok]
```
