## Supplementary material for "The *de novo* reference genome and transcriptome assemblies of the wild tomato species *Solanum chilense*": EOG093604UF.out.3

```
#                                                                                --- full sequence --- -------------- this domain -------------   hmm coord   ali coord   env coord
# target name            accession   tlen query name           accession   qlen   E-value  score  bias   #  of  c-Evalue  i-Evalue  score  bias  from    to  from    to  from    to  acc description of target
#    ------------------- ---------- ----- -------------------- ---------- ----- --------- ------ ----- --- --- --------- --------- ------ ----- ----- ----- ----- ----- ----- ----- ---- ---------------------
g1[scaffold57341:1-1233] -            410 EOG093604UF          -            507  5.8e-142  459.8  15.2   1   5     3e-48     3e-48  150.6   0.2   137   286    11   160     2   160 0.95 -
g1[scaffold57341:1-1233] -            410 EOG093604UF          -            507  5.8e-142  459.8  15.2   2   5   2.1e-30   2.1e-30   91.8   0.3   180   289   159   268   157   268 0.98 -
g1[scaffold57341:1-1233] -            410 EOG093604UF          -            507  5.8e-142  459.8  15.2   3   5   6.5e-35   6.5e-35  106.6   0.4   172   286   221   335   220   336 0.97 -
g1[scaffold57341:1-1233] -            410 EOG093604UF          -            507  5.8e-142  459.8  15.2   4   5   1.7e-36   1.7e-36  111.9   0.2   173   297   257   381   256   381 0.96 -
g1[scaffold57341:1-1233] -            410 EOG093604UF          -            507  5.8e-142  459.8  15.2   5   5   1.5e-13   1.5e-13   36.2   0.0   133   186   357   410   355   410 0.98 -
#
# Program:         hmmsearch
# Version:         3.1b2 (February 2015)
# Pipeline mode:   SEARCH
# Query file:      /home/pgsb/tetiana.nosenko/lineages/embryophyta_odb9/hmms/EOG093604UF.hmm
# Target file:     /home/ibis/tetiana.nosenko/Documents/S_chilense/11_S_chilense_genome/Schilense_genome_sequence/BUSCO_assessment/run_Schil_BUSCO_geno/augustus_output/extracted_proteins/EOG093604UF.faa.3
# Option settings: hmmsearch -o ./tmp/temp_Schil_BUSCO_geno_206160443 --domtblout /home/ibis/tetiana.nosenko/Documents/S_chilense/11_S_chilense_genome/Schilense_genome_sequence/BUSCO_assessment/run_Schil_BUSCO_geno/hmmer_output/EOG093604UF.out.3 --cpu 1 /home/pgsb/tetiana.nosenko/lineages/embryophyta_odb9/hmms/EOG093604UF.hmm /home/ibis/tetiana.nosenko/Documents/S_chilense/11_S_chilense_genome/Schilense_genome_sequence/BUSCO_assessment/run_Schil_BUSCO_geno/augustus_output/extracted_proteins/EOG093604UF.faa.3 
# Current dir:     /home/ibis/tetiana.nosenko/Documents/S_chilense/11_S_chilense_genome/Schilense_genome_sequence/BUSCO_assessment
# Date:            Wed Mar  8 19:45:05 2017
# [ok]
```
