## Supplementary material for "The *de novo* reference genome and transcriptome assemblies of the wild tomato species *Solanum chilense*": EOG093604VR.out.1

```
#                                                                                  --- full sequence --- -------------- this domain -------------   hmm coord   ali coord   env coord
# target name              accession   tlen query name           accession   qlen   E-value  score  bias   #  of  c-Evalue  i-Evalue  score  bias  from    to  from    to  from    to  acc description of target
#      ------------------- ---------- ----- -------------------- ---------- ----- --------- ------ ----- --- --- --------- --------- ------ ----- ----- ----- ----- ----- ----- ----- ---- ---------------------
g1[scaffold1649:2167-7397] -            949 EOG093604VR          -            445  2.3e-122  396.6  24.2   1   7   1.3e-16     4e-16   46.4   0.1     2    89    49   136    48   169 0.68 -
g1[scaffold1649:2167-7397] -            949 EOG093604VR          -            445  2.3e-122  396.6  24.2   2   7   2.2e-24   6.6e-24   72.1   0.4    84   159   307   398   293   412 0.83 -
g1[scaffold1649:2167-7397] -            949 EOG093604VR          -            445  2.3e-122  396.6  24.2   3   7   4.2e-10   1.2e-09   25.0   0.0   163   196   435   468   424   482 0.81 -
g1[scaffold1649:2167-7397] -            949 EOG093604VR          -            445  2.3e-122  396.6  24.2   4   7   5.9e-10   1.8e-09   24.5   1.8   197   249   556   608   536   621 0.69 -
g1[scaffold1649:2167-7397] -            949 EOG093604VR          -            445  2.3e-122  396.6  24.2   5   7   1.8e-15   5.3e-15   42.7   0.2   233   286   636   689   633   699 0.89 -
g1[scaffold1649:2167-7397] -            949 EOG093604VR          -            445  2.3e-122  396.6  24.2   6   7   7.3e-05   0.00022    7.7   0.0   282   319   709   758   704   769 0.81 -
g1[scaffold1649:2167-7397] -            949 EOG093604VR          -            445  2.3e-122  396.6  24.2   7   7     7e-60   2.1e-59  189.1   0.1   323   445   815   949   770   949 0.88 -
#
# Program:         hmmsearch
# Version:         3.1b2 (February 2015)
# Pipeline mode:   SEARCH
# Query file:      /home/pgsb/tetiana.nosenko/lineages/embryophyta_odb9/hmms/EOG093604VR.hmm
# Target file:     /home/ibis/tetiana.nosenko/Documents/S_chilense/11_S_chilense_genome/Schilense_genome_sequence/BUSCO_assessment/run_Schil_BUSCO_geno/augustus_output/extracted_proteins/EOG093604VR.faa.1
# Option settings: hmmsearch -o ./tmp/temp_Schil_BUSCO_geno_206160443 --domtblout /home/ibis/tetiana.nosenko/Documents/S_chilense/11_S_chilense_genome/Schilense_genome_sequence/BUSCO_assessment/run_Schil_BUSCO_geno/hmmer_output/EOG093604VR.out.1 --cpu 1 /home/pgsb/tetiana.nosenko/lineages/embryophyta_odb9/hmms/EOG093604VR.hmm /home/ibis/tetiana.nosenko/Documents/S_chilense/11_S_chilense_genome/Schilense_genome_sequence/BUSCO_assessment/run_Schil_BUSCO_geno/augustus_output/extracted_proteins/EOG093604VR.faa.1 
# Current dir:     /home/ibis/tetiana.nosenko/Documents/S_chilense/11_S_chilense_genome/Schilense_genome_sequence/BUSCO_assessment
# Date:            Wed Mar  8 19:45:05 2017
# [ok]
```
