## Supplementary material for "The *de novo* reference genome and transcriptome assemblies of the wild tomato species *Solanum chilense*": EOG093604W6.out.3

```
#                                                                                    --- full sequence --- -------------- this domain -------------   hmm coord   ali coord   env coord
# target name                accession   tlen query name           accession   qlen   E-value  score  bias   #  of  c-Evalue  i-Evalue  score  bias  from    to  from    to  from    to  acc description of target
#        ------------------- ---------- ----- -------------------- ---------- ----- --------- ------ ----- --- --- --------- --------- ------ ----- ----- ----- ----- ----- ----- ----- ---- ---------------------
g7[scaffold170:96161-103360] -            617 EOG093604W6          -            532  4.4e-154  503.0   3.7   1   2   4.7e-09   2.1e-08   22.2   0.1    33   133    41   144    25   145 0.80 -
g7[scaffold170:96161-103360] -            617 EOG093604W6          -            532  4.4e-154  503.0   3.7   2   2  1.3e-148  5.6e-148  482.9   0.8    82   532   144   617   141   617 0.94 -
g4[scaffold170:86279-90080]  -            845 EOG093604W6          -            532   6.5e-43  136.1   2.0   1   4   6.6e-10   2.9e-09   25.1   0.0   244   349   208   318   172   332 0.72 -
g4[scaffold170:86279-90080]  -            845 EOG093604W6          -            532   6.5e-43  136.1   2.0   2   4   1.8e-07   8.1e-07   17.0   0.1    35   169   317   475   307   483 0.37 -
g4[scaffold170:86279-90080]  -            845 EOG093604W6          -            532   6.5e-43  136.1   2.0   3   4   5.3e-15   2.4e-14   41.9   0.1   142   328   413   609   408   617 0.82 -
g4[scaffold170:86279-90080]  -            845 EOG093604W6          -            532   6.5e-43  136.1   2.0   4   4   6.3e-19   2.8e-18   54.8   0.0   141   300   622   788   619   814 0.88 -
#
# Program:         hmmsearch
# Version:         3.1b2 (February 2015)
# Pipeline mode:   SEARCH
# Query file:      /home/pgsb/tetiana.nosenko/lineages/embryophyta_odb9/hmms/EOG093604W6.hmm
# Target file:     /home/ibis/tetiana.nosenko/Documents/S_chilense/11_S_chilense_genome/Schilense_genome_sequence/BUSCO_assessment/run_Schil_BUSCO_geno/augustus_output/extracted_proteins/EOG093604W6.faa.3
# Option settings: hmmsearch -o ./tmp/temp_Schil_BUSCO_geno_206160443 --domtblout /home/ibis/tetiana.nosenko/Documents/S_chilense/11_S_chilense_genome/Schilense_genome_sequence/BUSCO_assessment/run_Schil_BUSCO_geno/hmmer_output/EOG093604W6.out.3 --cpu 1 /home/pgsb/tetiana.nosenko/lineages/embryophyta_odb9/hmms/EOG093604W6.hmm /home/ibis/tetiana.nosenko/Documents/S_chilense/11_S_chilense_genome/Schilense_genome_sequence/BUSCO_assessment/run_Schil_BUSCO_geno/augustus_output/extracted_proteins/EOG093604W6.faa.3 
# Current dir:     /home/ibis/tetiana.nosenko/Documents/S_chilense/11_S_chilense_genome/Schilense_genome_sequence/BUSCO_assessment
# Date:            Wed Mar  8 19:45:05 2017
# [ok]
```
