## Supplementary material for "The *de novo* reference genome and transcriptome assemblies of the wild tomato species *Solanum chilense*": EOG093604WH.out.1

```
#                                                                                    --- full sequence --- -------------- this domain -------------   hmm coord   ali coord   env coord
# target name                accession   tlen query name           accession   qlen   E-value  score  bias   #  of  c-Evalue  i-Evalue  score  bias  from    to  from    to  from    to  acc description of target
#        ------------------- ---------- ----- -------------------- ---------- ----- --------- ------ ----- --- --- --------- --------- ------ ----- ----- ----- ----- ----- ----- ----- ---- ---------------------
g7[scaffold170:96161-103357] -            656 EOG093604WH          -            536  7.3e-181  591.3   1.9   1   3   6.4e-26   2.6e-25   77.9   0.0   162   276    76   192    47   194 0.89 -
g7[scaffold170:96161-103357] -            656 EOG093604WH          -            536  7.3e-181  591.3   1.9   2   3   2.1e-27   8.2e-27   82.8   0.0   180   275   192   289   190   294 0.95 -
g7[scaffold170:96161-103357] -            656 EOG093604WH          -            536  7.3e-181  591.3   1.9   3   3    5e-133    2e-132  431.4   0.8   174   533   287   654   286   656 0.97 -
g4[scaffold170:86279-90077]  -            845 EOG093604WH          -            536   3.8e-50  159.9   7.3   1   5   6.9e-13   2.7e-12   34.9   0.2   223   349   218   349   200   353 0.82 -
g4[scaffold170:86279-90077]  -            845 EOG093604WH          -            536   3.8e-50  159.9   7.3   2   5   2.4e-08   9.5e-08   19.9   0.2   213   335   312   437   310   437 0.81 -
g4[scaffold170:86279-90077]  -            845 EOG093604WH          -            536   3.8e-50  159.9   7.3   3   5     2e-18   7.9e-18   53.2   0.5   115   334   344   576   336   584 0.84 -
g4[scaffold170:86279-90077]  -            845 EOG093604WH          -            536   3.8e-50  159.9   7.3   4   5   4.7e-18   1.9e-17   52.0   0.0   209   343   588   728   582   730 0.91 -
g4[scaffold170:86279-90077]  -            845 EOG093604WH          -            536   3.8e-50  159.9   7.3   5   5   2.5e-12     1e-11   33.1   0.0   206   318   690   770   686   812 0.60 -
#
# Program:         hmmsearch
# Version:         3.1b2 (February 2015)
# Pipeline mode:   SEARCH
# Query file:      /home/pgsb/tetiana.nosenko/lineages/embryophyta_odb9/hmms/EOG093604WH.hmm
# Target file:     /home/ibis/tetiana.nosenko/Documents/S_chilense/11_S_chilense_genome/Schilense_genome_sequence/BUSCO_assessment/run_Schil_BUSCO_geno/augustus_output/extracted_proteins/EOG093604WH.faa.1
# Option settings: hmmsearch -o ./tmp/temp_Schil_BUSCO_geno_206160443 --domtblout /home/ibis/tetiana.nosenko/Documents/S_chilense/11_S_chilense_genome/Schilense_genome_sequence/BUSCO_assessment/run_Schil_BUSCO_geno/hmmer_output/EOG093604WH.out.1 --cpu 1 /home/pgsb/tetiana.nosenko/lineages/embryophyta_odb9/hmms/EOG093604WH.hmm /home/ibis/tetiana.nosenko/Documents/S_chilense/11_S_chilense_genome/Schilense_genome_sequence/BUSCO_assessment/run_Schil_BUSCO_geno/augustus_output/extracted_proteins/EOG093604WH.faa.1 
# Current dir:     /home/ibis/tetiana.nosenko/Documents/S_chilense/11_S_chilense_genome/Schilense_genome_sequence/BUSCO_assessment
# Date:            Wed Mar  8 19:45:05 2017
# [ok]
```
