## Supplementary material for "The *de novo* reference genome and transcriptome assemblies of the wild tomato species *Solanum chilense*": EOG093605A0.out.2

```
#                                                                                    --- full sequence --- -------------- this domain -------------   hmm coord   ali coord   env coord
# target name                accession   tlen query name           accession   qlen   E-value  score  bias   #  of  c-Evalue  i-Evalue  score  bias  from    to  from    to  from    to  acc description of target
#        ------------------- ---------- ----- -------------------- ---------- ----- --------- ------ ----- --- --- --------- --------- ------ ----- ----- ----- ----- ----- ----- ----- ---- ---------------------
g7[scaffold1854:72469-75314] -            660 EOG093605A0          -            459  3.8e-134  437.1  11.4   1   2  8.2e-108  3.7e-107  348.1   7.5     5   396   130   523   126   528 0.97 -
g7[scaffold1854:72469-75314] -            660 EOG093605A0          -            459  3.8e-134  437.1  11.4   2   2   6.5e-30   2.9e-29   91.3   0.1   209   344   525   659   522   660 0.90 -
g3[scaffold1854:56749-62695] -            473 EOG093605A0          -            459   1.8e-57  184.3   6.4   1   3   8.4e-08   3.8e-07   18.4   0.0   207   288    74   155    67   161 0.93 -
g3[scaffold1854:56749-62695] -            473 EOG093605A0          -            459   1.8e-57  184.3   6.4   2   3   6.4e-52   2.9e-51  163.9   5.5     3   287   147   434   146   438 0.95 -
g3[scaffold1854:56749-62695] -            473 EOG093605A0          -            459   1.8e-57  184.3   6.4   3   3   3.5e-05   0.00016    9.8   0.0   215   278   397   460   395   469 0.77 -
#
# Program:         hmmsearch
# Version:         3.1b2 (February 2015)
# Pipeline mode:   SEARCH
# Query file:      /home/pgsb/tetiana.nosenko/lineages/embryophyta_odb9/hmms/EOG093605A0.hmm
# Target file:     /home/ibis/tetiana.nosenko/Documents/S_chilense/11_S_chilense_genome/Schilense_genome_sequence/BUSCO_assessment/run_Schil_BUSCO_geno/augustus_output/extracted_proteins/EOG093605A0.faa.2
# Option settings: hmmsearch -o ./tmp/temp_Schil_BUSCO_geno_206160443 --domtblout /home/ibis/tetiana.nosenko/Documents/S_chilense/11_S_chilense_genome/Schilense_genome_sequence/BUSCO_assessment/run_Schil_BUSCO_geno/hmmer_output/EOG093605A0.out.2 --cpu 1 /home/pgsb/tetiana.nosenko/lineages/embryophyta_odb9/hmms/EOG093605A0.hmm /home/ibis/tetiana.nosenko/Documents/S_chilense/11_S_chilense_genome/Schilense_genome_sequence/BUSCO_assessment/run_Schil_BUSCO_geno/augustus_output/extracted_proteins/EOG093605A0.faa.2 
# Current dir:     /home/ibis/tetiana.nosenko/Documents/S_chilense/11_S_chilense_genome/Schilense_genome_sequence/BUSCO_assessment
# Date:            Wed Mar  8 19:45:06 2017
# [ok]
```
