## Supplementary material for "The *de novo* reference genome and transcriptome assemblies of the wild tomato species *Solanum chilense*": EOG093605BP.out.1

```
#                                                                                    --- full sequence --- -------------- this domain -------------   hmm coord   ali coord   env coord
# target name                accession   tlen query name           accession   qlen   E-value  score  bias   #  of  c-Evalue  i-Evalue  score  bias  from    to  from    to  from    to  acc description of target
#        ------------------- ---------- ----- -------------------- ---------- ----- --------- ------ ----- --- --- --------- --------- ------ ----- ----- ----- ----- ----- ----- ----- ---- ---------------------
g2[scaffold1818:6218-24571]  -            877 EOG093605BP          -            646         0 1070.8  18.2   1   5   4.8e-10   9.6e-10   25.9   0.0     3    47     2    51     1    67 0.85 -
g2[scaffold1818:6218-24571]  -            877 EOG093605BP          -            646         0 1070.8  18.2   2   5    0.0017    0.0035    4.2   0.4    38    60    74    96    69   114 0.81 -
g2[scaffold1818:6218-24571]  -            877 EOG093605BP          -            646         0 1070.8  18.2   3   5    2e-159    4e-159  519.5   1.9    57   340   150   432   128   446 0.91 -
g2[scaffold1818:6218-24571]  -            877 EOG093605BP          -            646         0 1070.8  18.2   4   5   5.5e-12   1.1e-11   32.3   1.0   313   348   456   491   439   494 0.91 -
g2[scaffold1818:6218-24571]  -            877 EOG093605BP          -            646         0 1070.8  18.2   5   5  1.5e-152  2.9e-152  496.8   0.0   346   642   525   847   523   853 0.92 -
g3[scaffold1818:32301-34841] -            314 EOG093605BP          -            646   7.3e-49  155.2   0.2   1   1   5.9e-49   1.2e-48  154.5   0.2   127   210   114   197   104   207 0.95 -
g1[scaffold1818:1-1241]      -            136 EOG093605BP          -            646   1.6e-13   38.4   1.8   1   2   6.5e-10   1.3e-09   25.5   0.0     3    47     2    51     1    68 0.84 -
g1[scaffold1818:1-1241]      -            136 EOG093605BP          -            646   1.6e-13   38.4   1.8   2   2   7.6e-06   1.5e-05   12.0   0.9   313   339   110   136    94   136 0.89 -
#
# Program:         hmmsearch
# Version:         3.1b2 (February 2015)
# Pipeline mode:   SEARCH
# Query file:      /home/pgsb/tetiana.nosenko/lineages/embryophyta_odb9/hmms/EOG093605BP.hmm
# Target file:     /home/ibis/tetiana.nosenko/Documents/S_chilense/11_S_chilense_genome/Schilense_genome_sequence/BUSCO_assessment/run_Schil_BUSCO_geno/augustus_output/extracted_proteins/EOG093605BP.faa.1
# Option settings: hmmsearch -o ./tmp/temp_Schil_BUSCO_geno_206160443 --domtblout /home/ibis/tetiana.nosenko/Documents/S_chilense/11_S_chilense_genome/Schilense_genome_sequence/BUSCO_assessment/run_Schil_BUSCO_geno/hmmer_output/EOG093605BP.out.1 --cpu 1 /home/pgsb/tetiana.nosenko/lineages/embryophyta_odb9/hmms/EOG093605BP.hmm /home/ibis/tetiana.nosenko/Documents/S_chilense/11_S_chilense_genome/Schilense_genome_sequence/BUSCO_assessment/run_Schil_BUSCO_geno/augustus_output/extracted_proteins/EOG093605BP.faa.1 
# Current dir:     /home/ibis/tetiana.nosenko/Documents/S_chilense/11_S_chilense_genome/Schilense_genome_sequence/BUSCO_assessment
# Date:            Wed Mar  8 19:45:06 2017
# [ok]
```
