## Supplementary material for "The *de novo* reference genome and transcriptome assemblies of the wild tomato species *Solanum chilense*": EOG093605BU.out.2

```
#                                                                                    --- full sequence --- -------------- this domain -------------   hmm coord   ali coord   env coord
# target name                accession   tlen query name           accession   qlen   E-value  score  bias   #  of  c-Evalue  i-Evalue  score  bias  from    to  from    to  from    to  acc description of target
#        ------------------- ---------- ----- -------------------- ---------- ----- --------- ------ ----- --- --- --------- --------- ------ ----- ----- ----- ----- ----- ----- ----- ---- ---------------------
g4[scaffold1471:45903-52808] -            594 EOG093605BU          -            630   1.9e-83  269.4   8.5   1   4   3.2e-13   9.5e-13   35.8   0.0   232   360    48   176    43   179 0.97 -
g4[scaffold1471:45903-52808] -            594 EOG093605BU          -            630   1.9e-83  269.4   8.5   2   4   8.5e-45   2.5e-44  140.1   2.5   168   362   159   354   158   355 0.97 -
g4[scaffold1471:45903-52808] -            594 EOG093605BU          -            630   1.9e-83  269.4   8.5   3   4     3e-26   9.1e-26   78.8   0.1   220   369   352   501   348   502 0.97 -
g4[scaffold1471:45903-52808] -            594 EOG093605BU          -            630   1.9e-83  269.4   8.5   4   4   6.4e-11   1.9e-10   28.2   0.0   256   336   493   573   490   580 0.84 -
g3[scaffold1471:38480-42338] -            228 EOG093605BU          -            630     3e-30   93.6   0.1   1   2   3.2e-20   9.5e-20   59.0   0.0   238   352     4   118     1   120 0.97 -
g3[scaffold1471:38480-42338] -            228 EOG093605BU          -            630     3e-30   93.6   0.1   2   2   2.2e-14   6.7e-14   39.7   0.0   165   259   106   200   106   217 0.91 -
#
# Program:         hmmsearch
# Version:         3.1b2 (February 2015)
# Pipeline mode:   SEARCH
# Query file:      /home/pgsb/tetiana.nosenko/lineages/embryophyta_odb9/hmms/EOG093605BU.hmm
# Target file:     /home/ibis/tetiana.nosenko/Documents/S_chilense/11_S_chilense_genome/Schilense_genome_sequence/BUSCO_assessment/run_Schil_BUSCO_geno/augustus_output/extracted_proteins/EOG093605BU.faa.2
# Option settings: hmmsearch -o ./tmp/temp_Schil_BUSCO_geno_206160443 --domtblout /home/ibis/tetiana.nosenko/Documents/S_chilense/11_S_chilense_genome/Schilense_genome_sequence/BUSCO_assessment/run_Schil_BUSCO_geno/hmmer_output/EOG093605BU.out.2 --cpu 1 /home/pgsb/tetiana.nosenko/lineages/embryophyta_odb9/hmms/EOG093605BU.hmm /home/ibis/tetiana.nosenko/Documents/S_chilense/11_S_chilense_genome/Schilense_genome_sequence/BUSCO_assessment/run_Schil_BUSCO_geno/augustus_output/extracted_proteins/EOG093605BU.faa.2 
# Current dir:     /home/ibis/tetiana.nosenko/Documents/S_chilense/11_S_chilense_genome/Schilense_genome_sequence/BUSCO_assessment
# Date:            Wed Mar  8 19:45:06 2017
# [ok]
```
