## Supplementary material for "The *de novo* reference genome and transcriptome assemblies of the wild tomato species *Solanum chilense*": EOG093605BU.out.3

```
#                                                                                     --- full sequence --- -------------- this domain -------------   hmm coord   ali coord   env coord
# target name                 accession   tlen query name           accession   qlen   E-value  score  bias   #  of  c-Evalue  i-Evalue  score  bias  from    to  from    to  from    to  acc description of target
#         ------------------- ---------- ----- -------------------- ---------- ----- --------- ------ ----- --- --- --------- --------- ------ ----- ----- ----- ----- ----- ----- ----- ---- ---------------------
g2[scaffold923:172520-176701] -            612 EOG093605BU          -            630  1.8e-150  490.2  23.0   1   6     0.064      0.26   -2.5   0.0   208   240    28    59    24    65 0.78 -
g2[scaffold923:172520-176701] -            612 EOG093605BU          -            630  1.8e-150  490.2  23.0   2   6   8.4e-31   3.4e-30   92.9   0.2   141   288    66   212    60   213 0.97 -
g2[scaffold923:172520-176701] -            612 EOG093605BU          -            630  1.8e-150  490.2  23.0   3   6   1.8e-48     7e-48  151.3   2.1   151   375   110   334   110   335 0.99 -
g2[scaffold923:172520-176701] -            612 EOG093605BU          -            630  1.8e-150  490.2  23.0   4   6     1e-33   4.2e-33  102.5   0.5   173   340   202   369   200   372 0.97 -
g2[scaffold923:172520-176701] -            612 EOG093605BU          -            630  1.8e-150  490.2  23.0   5   6   4.4e-24   1.7e-23   70.7   0.1   221   351   320   450   319   452 0.97 -
g2[scaffold923:172520-176701] -            612 EOG093605BU          -            630  1.8e-150  490.2  23.0   6   6     2e-38   8.1e-38  118.1   0.3   175   385   379   589   379   604 0.96 -
#
# Program:         hmmsearch
# Version:         3.1b2 (February 2015)
# Pipeline mode:   SEARCH
# Query file:      /home/pgsb/tetiana.nosenko/lineages/embryophyta_odb9/hmms/EOG093605BU.hmm
# Target file:     /home/ibis/tetiana.nosenko/Documents/S_chilense/11_S_chilense_genome/Schilense_genome_sequence/BUSCO_assessment/run_Schil_BUSCO_geno/augustus_output/extracted_proteins/EOG093605BU.faa.3
# Option settings: hmmsearch -o ./tmp/temp_Schil_BUSCO_geno_206160443 --domtblout /home/ibis/tetiana.nosenko/Documents/S_chilense/11_S_chilense_genome/Schilense_genome_sequence/BUSCO_assessment/run_Schil_BUSCO_geno/hmmer_output/EOG093605BU.out.3 --cpu 1 /home/pgsb/tetiana.nosenko/lineages/embryophyta_odb9/hmms/EOG093605BU.hmm /home/ibis/tetiana.nosenko/Documents/S_chilense/11_S_chilense_genome/Schilense_genome_sequence/BUSCO_assessment/run_Schil_BUSCO_geno/augustus_output/extracted_proteins/EOG093605BU.faa.3 
# Current dir:     /home/ibis/tetiana.nosenko/Documents/S_chilense/11_S_chilense_genome/Schilense_genome_sequence/BUSCO_assessment
# Date:            Wed Mar  8 19:45:06 2017
# [ok]
```
