## Supplementary material for "The *de novo* reference genome and transcriptome assemblies of the wild tomato species *Solanum chilense*": EOG093605C3.out.1

```
#                                                                                    --- full sequence --- -------------- this domain -------------   hmm coord   ali coord   env coord
# target name                accession   tlen query name           accession   qlen   E-value  score  bias   #  of  c-Evalue  i-Evalue  score  bias  from    to  from    to  from    to  acc description of target
#        ------------------- ---------- ----- -------------------- ---------- ----- --------- ------ ----- --- --- --------- --------- ------ ----- ----- ----- ----- ----- ----- ----- ---- ---------------------
g2[scaffold6148:5626-8438]   -            757 EOG093605C3          -            547  8.6e-166  541.8  11.4   1   4   9.7e-36   4.8e-35  110.2   0.1   208   394    17   207     7   215 0.91 -
g2[scaffold6148:5626-8438]   -            757 EOG093605C3          -            547  8.6e-166  541.8  11.4   2   4   9.6e-29   4.8e-28   87.1   0.2   261   383   171   296   171   312 0.90 -
g2[scaffold6148:5626-8438]   -            757 EOG093605C3          -            547  8.6e-166  541.8  11.4   3   4   6.1e-30   3.1e-29   91.0   0.7   205   349   215   363   208   364 0.91 -
g2[scaffold6148:5626-8438]   -            757 EOG093605C3          -            547  8.6e-166  541.8  11.4   4   4   2.2e-88   1.1e-87  283.9   0.0   216   544   326   667   322   669 0.94 -
g7[scaffold6148:28576-32721] -            559 EOG093605C3          -            547  1.9e-140  458.1   4.6   1   1  2.9e-140  1.5e-139  455.2   4.5    56   538    39   535    34   543 0.96 -
#
# Program:         hmmsearch
# Version:         3.1b2 (February 2015)
# Pipeline mode:   SEARCH
# Query file:      /home/pgsb/tetiana.nosenko/lineages/embryophyta_odb9/hmms/EOG093605C3.hmm
# Target file:     /home/ibis/tetiana.nosenko/Documents/S_chilense/11_S_chilense_genome/Schilense_genome_sequence/BUSCO_assessment/run_Schil_BUSCO_geno/augustus_output/extracted_proteins/EOG093605C3.faa.1
# Option settings: hmmsearch -o ./tmp/temp_Schil_BUSCO_geno_206160443 --domtblout /home/ibis/tetiana.nosenko/Documents/S_chilense/11_S_chilense_genome/Schilense_genome_sequence/BUSCO_assessment/run_Schil_BUSCO_geno/hmmer_output/EOG093605C3.out.1 --cpu 1 /home/pgsb/tetiana.nosenko/lineages/embryophyta_odb9/hmms/EOG093605C3.hmm /home/ibis/tetiana.nosenko/Documents/S_chilense/11_S_chilense_genome/Schilense_genome_sequence/BUSCO_assessment/run_Schil_BUSCO_geno/augustus_output/extracted_proteins/EOG093605C3.faa.1 
# Current dir:     /home/ibis/tetiana.nosenko/Documents/S_chilense/11_S_chilense_genome/Schilense_genome_sequence/BUSCO_assessment
# Date:            Wed Mar  8 19:45:06 2017
# [ok]
```
