## Supplementary material for "The *de novo* reference genome and transcriptome assemblies of the wild tomato species *Solanum chilense*": EOG093605I3.out.1

```
#                                                                                    --- full sequence --- -------------- this domain -------------   hmm coord   ali coord   env coord
# target name                accession   tlen query name           accession   qlen   E-value  score  bias   #  of  c-Evalue  i-Evalue  score  bias  from    to  from    to  from    to  acc description of target
#        ------------------- ---------- ----- -------------------- ---------- ----- --------- ------ ----- --- --- --------- --------- ------ ----- ----- ----- ----- ----- ----- ----- ---- ---------------------
g3[scaffold1050:66459-69344] -            889 EOG093605I3          -            565    2e-238  781.4  14.6   1   4   1.8e-16   7.2e-16   46.7   0.0     1   141    60   227    60   231 0.75 -
g3[scaffold1050:66459-69344] -            889 EOG093605I3          -            565    2e-238  781.4  14.6   2   4   1.5e-65     6e-65  208.7   2.4    39   296   217   498   205   501 0.91 -
g3[scaffold1050:66459-69344] -            889 EOG093605I3          -            565    2e-238  781.4  14.6   3   4   1.1e-29   4.3e-29   90.3   0.4    73   178   458   580   455   582 0.90 -
g3[scaffold1050:66459-69344] -            889 EOG093605I3          -            565    2e-238  781.4  14.6   4   4  4.4e-144  1.8e-143  468.0   0.2   200   565   511   888   509   888 0.96 -
g6[scaffold1050:89469-92380] -            717 EOG093605I3          -            565   4.7e-21   63.8   0.3   1   3   0.00042    0.0017    5.9   0.0   275   359   147   234   134   238 0.80 -
g6[scaffold1050:89469-92380] -            717 EOG093605I3          -            565   4.7e-21   63.8   0.3   2   3   9.5e-07   3.8e-06   14.6   0.0   290   365   237   311   233   318 0.88 -
g6[scaffold1050:89469-92380] -            717 EOG093605I3          -            565   4.7e-21   63.8   0.3   3   3   1.7e-13   6.7e-13   36.9   0.1    55   360   317   623   313   630 0.83 -
#
# Program:         hmmsearch
# Version:         3.1b2 (February 2015)
# Pipeline mode:   SEARCH
# Query file:      /home/pgsb/tetiana.nosenko/lineages/embryophyta_odb9/hmms/EOG093605I3.hmm
# Target file:     /home/ibis/tetiana.nosenko/Documents/S_chilense/11_S_chilense_genome/Schilense_genome_sequence/BUSCO_assessment/run_Schil_BUSCO_geno/augustus_output/extracted_proteins/EOG093605I3.faa.1
# Option settings: hmmsearch -o ./tmp/temp_Schil_BUSCO_geno_206160443 --domtblout /home/ibis/tetiana.nosenko/Documents/S_chilense/11_S_chilense_genome/Schilense_genome_sequence/BUSCO_assessment/run_Schil_BUSCO_geno/hmmer_output/EOG093605I3.out.1 --cpu 1 /home/pgsb/tetiana.nosenko/lineages/embryophyta_odb9/hmms/EOG093605I3.hmm /home/ibis/tetiana.nosenko/Documents/S_chilense/11_S_chilense_genome/Schilense_genome_sequence/BUSCO_assessment/run_Schil_BUSCO_geno/augustus_output/extracted_proteins/EOG093605I3.faa.1 
# Current dir:     /home/ibis/tetiana.nosenko/Documents/S_chilense/11_S_chilense_genome/Schilense_genome_sequence/BUSCO_assessment
# Date:            Wed Mar  8 19:45:06 2017
# [ok]
```
