## Supplementary material for "The *de novo* reference genome and transcriptome assemblies of the wild tomato species *Solanum chilense*": EOG093605I3.out.3

```
#                                                                                    --- full sequence --- -------------- this domain -------------   hmm coord   ali coord   env coord
# target name                accession   tlen query name           accession   qlen   E-value  score  bias   #  of  c-Evalue  i-Evalue  score  bias  from    to  from    to  from    to  acc description of target
#        ------------------- ---------- ----- -------------------- ---------- ----- --------- ------ ----- --- --- --------- --------- ------ ----- ----- ----- ----- ----- ----- ----- ---- ---------------------
g7[scaffold170:96161-99704]  -            834 EOG093605I3          -            565  4.4e-194  635.3   3.3   1   2   1.9e-24   6.4e-24   73.6   0.1    99   291    71   272    45   281 0.85 -
g7[scaffold170:96161-99704]  -            834 EOG093605I3          -            565  4.4e-194  635.3   3.3   2   2  1.4e-172  4.7e-172  562.6   0.7    81   559   280   783   274   788 0.95 -
g8[scaffold170:99764-103354] -            701 EOG093605I3          -            565  9.9e-173  564.9   0.1   1   2   3.9e-06   1.3e-05   13.1   0.0   203   259    37    93    16    94 0.83 -
g8[scaffold170:99764-103354] -            701 EOG093605I3          -            565  9.9e-173  564.9   0.1   2   2  2.8e-171  9.5e-171  558.3   0.0    42   565    59   610    35   610 0.92 -
g4[scaffold170:86279-90084]  -            845 EOG093605I3          -            565   1.7e-31   98.6   0.6   1   5   9.1e-12     3e-11   31.8   0.1   165   406   161   420   142   449 0.79 -
g4[scaffold170:86279-90084]  -            845 EOG093605I3          -            565   1.7e-31   98.6   0.6   2   5   2.6e-05   8.7e-05   10.4   0.0    82   166   480   569   464   579 0.59 -
g4[scaffold170:86279-90084]  -            845 EOG093605I3          -            565   1.7e-31   98.6   0.6   3   5   5.6e-07   1.9e-06   15.9   0.0    55   169   518   642   513   647 0.55 -
g4[scaffold170:86279-90084]  -            845 EOG093605I3          -            565   1.7e-31   98.6   0.6   4   5   2.2e-07   7.3e-07   17.3   0.0    51   120   584   663   580   676 0.79 -
g4[scaffold170:86279-90084]  -            845 EOG093605I3          -            565   1.7e-31   98.6   0.6   5   5   5.7e-12   1.9e-11   32.4   0.0   238   360   655   787   647   794 0.84 -
#
# Program:         hmmsearch
# Version:         3.1b2 (February 2015)
# Pipeline mode:   SEARCH
# Query file:      /home/pgsb/tetiana.nosenko/lineages/embryophyta_odb9/hmms/EOG093605I3.hmm
# Target file:     /home/ibis/tetiana.nosenko/Documents/S_chilense/11_S_chilense_genome/Schilense_genome_sequence/BUSCO_assessment/run_Schil_BUSCO_geno/augustus_output/extracted_proteins/EOG093605I3.faa.3
# Option settings: hmmsearch -o ./tmp/temp_Schil_BUSCO_geno_206160443 --domtblout /home/ibis/tetiana.nosenko/Documents/S_chilense/11_S_chilense_genome/Schilense_genome_sequence/BUSCO_assessment/run_Schil_BUSCO_geno/hmmer_output/EOG093605I3.out.3 --cpu 1 /home/pgsb/tetiana.nosenko/lineages/embryophyta_odb9/hmms/EOG093605I3.hmm /home/ibis/tetiana.nosenko/Documents/S_chilense/11_S_chilense_genome/Schilense_genome_sequence/BUSCO_assessment/run_Schil_BUSCO_geno/augustus_output/extracted_proteins/EOG093605I3.faa.3 
# Current dir:     /home/ibis/tetiana.nosenko/Documents/S_chilense/11_S_chilense_genome/Schilense_genome_sequence/BUSCO_assessment
# Date:            Wed Mar  8 19:45:07 2017
# [ok]
```
