## Supplementary material for "The *de novo* reference genome and transcriptome assemblies of the wild tomato species *Solanum chilense*": EOG093605IT.out.2

```
#                                                                                    --- full sequence --- -------------- this domain -------------   hmm coord   ali coord   env coord
# target name                accession   tlen query name           accession   qlen   E-value  score  bias   #  of  c-Evalue  i-Evalue  score  bias  from    to  from    to  from    to  acc description of target
#        ------------------- ---------- ----- -------------------- ---------- ----- --------- ------ ----- --- --- --------- --------- ------ ----- ----- ----- ----- ----- ----- ----- ---- ---------------------
g4[scaffold170:83369-99703]  -            856 EOG093605IT          -            751  1.8e-149  487.9  19.5   1   7   1.2e-31   3.5e-31   96.8   0.0   296   476    73   253    66   254 0.97 -
g4[scaffold170:83369-99703]  -            856 EOG093605IT          -            751  1.8e-149  487.9  19.5   2   7     1e-27   3.1e-27   83.8   1.5   630   729   231   330   230   330 0.99 -
g4[scaffold170:83369-99703]  -            856 EOG093605IT          -            751  1.8e-149  487.9  19.5   3   7   2.5e-19   7.4e-19   56.1   0.1   635   726   306   397   305   402 0.96 -
g4[scaffold170:83369-99703]  -            856 EOG093605IT          -            751  1.8e-149  487.9  19.5   4   7   4.4e-29   1.3e-28   88.3   0.3   601   730   375   506   371   508 0.95 -
g4[scaffold170:83369-99703]  -            856 EOG093605IT          -            751  1.8e-149  487.9  19.5   5   7   6.4e-32   1.9e-31   97.7   0.0   623   732   504   613   503   616 0.97 -
g4[scaffold170:83369-99703]  -            856 EOG093605IT          -            751  1.8e-149  487.9  19.5   6   7   1.3e-30     4e-30   93.3   0.1   623   728   609   714   606   715 0.97 -
g4[scaffold170:83369-99703]  -            856 EOG093605IT          -            751  1.8e-149  487.9  19.5   7   7   1.2e-11   3.6e-11   30.6   0.0   653   721   709   777   704   780 0.90 -
g5[scaffold170:99764-103353] -            791 EOG093605IT          -            751   1.5e-39  124.5   0.9   1   4   1.1e-11   3.4e-11   30.7   0.0   280   356   162   238   119   246 0.80 -
g5[scaffold170:99764-103353] -            791 EOG093605IT          -            751   1.5e-39  124.5   0.9   2   4   6.5e-12     2e-11   31.5   0.0   276   378   259   361   254   363 0.95 -
g5[scaffold170:99764-103353] -            791 EOG093605IT          -            751   1.5e-39  124.5   0.9   3   4   2.9e-20   8.6e-20   59.2   0.1   276   408   360   492   352   526 0.94 -
g5[scaffold170:99764-103353] -            791 EOG093605IT          -            751   1.5e-39  124.5   0.9   4   4     0.037      0.11   -0.7   0.0   254   276   537   559   507   566 0.68 -
#
# Program:         hmmsearch
# Version:         3.1b2 (February 2015)
# Pipeline mode:   SEARCH
# Query file:      /home/pgsb/tetiana.nosenko/lineages/embryophyta_odb9/hmms/EOG093605IT.hmm
# Target file:     /home/ibis/tetiana.nosenko/Documents/S_chilense/11_S_chilense_genome/Schilense_genome_sequence/BUSCO_assessment/run_Schil_BUSCO_geno/augustus_output/extracted_proteins/EOG093605IT.faa.2
# Option settings: hmmsearch -o ./tmp/temp_Schil_BUSCO_geno_206160443 --domtblout /home/ibis/tetiana.nosenko/Documents/S_chilense/11_S_chilense_genome/Schilense_genome_sequence/BUSCO_assessment/run_Schil_BUSCO_geno/hmmer_output/EOG093605IT.out.2 --cpu 1 /home/pgsb/tetiana.nosenko/lineages/embryophyta_odb9/hmms/EOG093605IT.hmm /home/ibis/tetiana.nosenko/Documents/S_chilense/11_S_chilense_genome/Schilense_genome_sequence/BUSCO_assessment/run_Schil_BUSCO_geno/augustus_output/extracted_proteins/EOG093605IT.faa.2 
# Current dir:     /home/ibis/tetiana.nosenko/Documents/S_chilense/11_S_chilense_genome/Schilense_genome_sequence/BUSCO_assessment
# Date:            Wed Mar  8 19:45:07 2017
# [ok]
```
