## Supplementary material for "The *de novo* reference genome and transcriptome assemblies of the wild tomato species *Solanum chilense*": EOG093605SE.out.1

```
#                                                                                     --- full sequence --- -------------- this domain -------------   hmm coord   ali coord   env coord
# target name                 accession   tlen query name           accession   qlen   E-value  score  bias   #  of  c-Evalue  i-Evalue  score  bias  from    to  from    to  from    to  acc description of target
#         ------------------- ---------- ----- -------------------- ---------- ----- --------- ------ ----- --- --- --------- --------- ------ ----- ----- ----- ----- ----- ----- ----- ---- ---------------------
g1[scaffold746:197566-202046] -            800 EOG093605SE          -            331   3.2e-88  282.4  34.7   1   8   3.7e-10   3.7e-10   25.9   0.0     1    22    10    31    10    57 0.86 -
g1[scaffold746:197566-202046] -            800 EOG093605SE          -            331   3.2e-88  282.4  34.7   2   8   1.3e-10   1.3e-10   27.3   0.0    30    59   110   144    89   150 0.78 -
g1[scaffold746:197566-202046] -            800 EOG093605SE          -            331   3.2e-88  282.4  34.7   3   8   5.2e-09   5.2e-09   22.1   0.0    58    80   165   187   158   222 0.77 -
g1[scaffold746:197566-202046] -            800 EOG093605SE          -            331   3.2e-88  282.4  34.7   4   8   1.5e-16   1.5e-16   46.8   1.9    82   128   284   345   274   357 0.83 -
g1[scaffold746:197566-202046] -            800 EOG093605SE          -            331   3.2e-88  282.4  34.7   5   8     0.039     0.039   -0.5   0.2   128   155   368   393   363   415 0.72 -
g1[scaffold746:197566-202046] -            800 EOG093605SE          -            331   3.2e-88  282.4  34.7   6   8      0.01      0.01    1.4   5.0   134   204   469   539   461   544 0.71 -
g1[scaffold746:197566-202046] -            800 EOG093605SE          -            331   3.2e-88  282.4  34.7   7   8   2.4e-23   2.4e-23   69.2   3.1   154   217   534   604   519   608 0.77 -
g1[scaffold746:197566-202046] -            800 EOG093605SE          -            331   3.2e-88  282.4  34.7   8   8   8.8e-33   8.8e-33  100.2   0.1   216   325   631   782   617   787 0.81 -
#
# Program:         hmmsearch
# Version:         3.1b2 (February 2015)
# Pipeline mode:   SEARCH
# Query file:      /home/pgsb/tetiana.nosenko/lineages/embryophyta_odb9/hmms/EOG093605SE.hmm
# Target file:     /home/ibis/tetiana.nosenko/Documents/S_chilense/11_S_chilense_genome/Schilense_genome_sequence/BUSCO_assessment/run_Schil_BUSCO_geno/augustus_output/extracted_proteins/EOG093605SE.faa.1
# Option settings: hmmsearch -o ./tmp/temp_Schil_BUSCO_geno_206160443 --domtblout /home/ibis/tetiana.nosenko/Documents/S_chilense/11_S_chilense_genome/Schilense_genome_sequence/BUSCO_assessment/run_Schil_BUSCO_geno/hmmer_output/EOG093605SE.out.1 --cpu 1 /home/pgsb/tetiana.nosenko/lineages/embryophyta_odb9/hmms/EOG093605SE.hmm /home/ibis/tetiana.nosenko/Documents/S_chilense/11_S_chilense_genome/Schilense_genome_sequence/BUSCO_assessment/run_Schil_BUSCO_geno/augustus_output/extracted_proteins/EOG093605SE.faa.1 
# Current dir:     /home/ibis/tetiana.nosenko/Documents/S_chilense/11_S_chilense_genome/Schilense_genome_sequence/BUSCO_assessment
# Date:            Wed Mar  8 19:45:07 2017
# [ok]
```
