## Supplementary material for "The *de novo* reference genome and transcriptome assemblies of the wild tomato species *Solanum chilense*": EOG093605VA.out.3

```
#                                                                                    --- full sequence --- -------------- this domain -------------   hmm coord   ali coord   env coord
# target name                accession   tlen query name           accession   qlen   E-value  score  bias   #  of  c-Evalue  i-Evalue  score  bias  from    to  from    to  from    to  acc description of target
#        ------------------- ---------- ----- -------------------- ---------- ----- --------- ------ ----- --- --- --------- --------- ------ ----- ----- ----- ----- ----- ----- ----- ---- ---------------------
g4[scaffold2232:47569-50309] -            677 EOG093605VA          -            583  2.6e-164  536.3  14.8   1   3   1.4e-20   4.1e-20   60.2   0.0   224   320    16   115     2   121 0.93 -
g4[scaffold2232:47569-50309] -            677 EOG093605VA          -            583  2.6e-164  536.3  14.8   2   3   1.6e-27   4.9e-27   83.0   1.7   285   403   111   232   110   235 0.95 -
g4[scaffold2232:47569-50309] -            677 EOG093605VA          -            583  2.6e-164  536.3  14.8   3   3  1.8e-128  5.4e-128  416.4   3.0   217   572   172   535   171   548 0.96 -
g3[scaffold2232:38134-47298] -           1174 EOG093605VA          -            583  3.8e-116  377.3   0.0   1   3   5.2e-25   1.5e-24   74.8   0.0   287   393   621   731   616   734 0.94 -
g3[scaffold2232:38134-47298] -           1174 EOG093605VA          -            583  3.8e-116  377.3   0.0   2   3   3.7e-20   1.1e-19   58.7   0.0   297   403   734   843   731   844 0.95 -
g3[scaffold2232:38134-47298] -           1174 EOG093605VA          -            583  3.8e-116  377.3   0.0   3   3   9.7e-78   2.9e-77  248.9   0.0   297   575   835  1117   834  1127 0.95 -
#
# Program:         hmmsearch
# Version:         3.1b2 (February 2015)
# Pipeline mode:   SEARCH
# Query file:      /home/pgsb/tetiana.nosenko/lineages/embryophyta_odb9/hmms/EOG093605VA.hmm
# Target file:     /home/ibis/tetiana.nosenko/Documents/S_chilense/11_S_chilense_genome/Schilense_genome_sequence/BUSCO_assessment/run_Schil_BUSCO_geno/augustus_output/extracted_proteins/EOG093605VA.faa.3
# Option settings: hmmsearch -o ./tmp/temp_Schil_BUSCO_geno_206160443 --domtblout /home/ibis/tetiana.nosenko/Documents/S_chilense/11_S_chilense_genome/Schilense_genome_sequence/BUSCO_assessment/run_Schil_BUSCO_geno/hmmer_output/EOG093605VA.out.3 --cpu 1 /home/pgsb/tetiana.nosenko/lineages/embryophyta_odb9/hmms/EOG093605VA.hmm /home/ibis/tetiana.nosenko/Documents/S_chilense/11_S_chilense_genome/Schilense_genome_sequence/BUSCO_assessment/run_Schil_BUSCO_geno/augustus_output/extracted_proteins/EOG093605VA.faa.3 
# Current dir:     /home/ibis/tetiana.nosenko/Documents/S_chilense/11_S_chilense_genome/Schilense_genome_sequence/BUSCO_assessment
# Date:            Wed Mar  8 19:45:08 2017
# [ok]
```
