## Supplementary material for "The *de novo* reference genome and transcriptome assemblies of the wild tomato species *Solanum chilense*": EOG093605YX.out.3

```
#                                                                                     --- full sequence --- -------------- this domain -------------   hmm coord   ali coord   env coord
# target name                 accession   tlen query name           accession   qlen   E-value  score  bias   #  of  c-Evalue  i-Evalue  score  bias  from    to  from    to  from    to  acc description of target
#         ------------------- ---------- ----- -------------------- ---------- ----- --------- ------ ----- --- --- --------- --------- ------ ----- ----- ----- ----- ----- ----- ----- ---- ---------------------
g2[scaffold849:191236-198090] -            561 EOG093605YX          -            467   1.9e-54  173.2   5.8   1   5   2.7e-08   1.3e-07   18.8   0.0   184   243    94   153    22   162 0.72 -
g2[scaffold849:191236-198090] -            561 EOG093605YX          -            467   1.9e-54  173.2   5.8   2   5   3.7e-14   1.9e-13   38.1   0.0   224   315   168   259   162   262 0.96 -
g2[scaffold849:191236-198090] -            561 EOG093605YX          -            467   1.9e-54  173.2   5.8   3   5   5.6e-19   2.8e-18   54.0   0.1   173   309   257   393   256   395 0.95 -
g2[scaffold849:191236-198090] -            561 EOG093605YX          -            467   1.9e-54  173.2   5.8   4   5   6.8e-18   3.4e-17   50.4   0.0   149   266   373   490   369   500 0.95 -
g2[scaffold849:191236-198090] -            561 EOG093605YX          -            467   1.9e-54  173.2   5.8   5   5   1.6e-15     8e-15   42.6   0.1   112   259   409   553   409   558 0.94 -
#
# Program:         hmmsearch
# Version:         3.1b2 (February 2015)
# Pipeline mode:   SEARCH
# Query file:      /home/pgsb/tetiana.nosenko/lineages/embryophyta_odb9/hmms/EOG093605YX.hmm
# Target file:     /home/ibis/tetiana.nosenko/Documents/S_chilense/11_S_chilense_genome/Schilense_genome_sequence/BUSCO_assessment/run_Schil_BUSCO_geno/augustus_output/extracted_proteins/EOG093605YX.faa.3
# Option settings: hmmsearch -o ./tmp/temp_Schil_BUSCO_geno_206160443 --domtblout /home/ibis/tetiana.nosenko/Documents/S_chilense/11_S_chilense_genome/Schilense_genome_sequence/BUSCO_assessment/run_Schil_BUSCO_geno/hmmer_output/EOG093605YX.out.3 --cpu 1 /home/pgsb/tetiana.nosenko/lineages/embryophyta_odb9/hmms/EOG093605YX.hmm /home/ibis/tetiana.nosenko/Documents/S_chilense/11_S_chilense_genome/Schilense_genome_sequence/BUSCO_assessment/run_Schil_BUSCO_geno/augustus_output/extracted_proteins/EOG093605YX.faa.3 
# Current dir:     /home/ibis/tetiana.nosenko/Documents/S_chilense/11_S_chilense_genome/Schilense_genome_sequence/BUSCO_assessment
# Date:            Wed Mar  8 19:45:08 2017
# [ok]
```
