## Supplementary material for "The *de novo* reference genome and transcriptome assemblies of the wild tomato species *Solanum chilense*": EOG093606NL.out.2

```
#                                                                                    --- full sequence --- -------------- this domain -------------   hmm coord   ali coord   env coord
# target name                accession   tlen query name           accession   qlen   E-value  score  bias   #  of  c-Evalue  i-Evalue  score  bias  from    to  from    to  from    to  acc description of target
#        ------------------- ---------- ----- -------------------- ---------- ----- --------- ------ ----- --- --- --------- --------- ------ ----- ----- ----- ----- ----- ----- ----- ---- ---------------------
g6[scaffold170:99298-103356] -            838 EOG093606NL          -            537  7.2e-164  535.0   0.0   1   1  4.2e-164  9.9e-164  534.6   0.0     5   536   129   700   125   701 0.94 -
g5[scaffold170:96161-99036]  -            692 EOG093606NL          -            537    1e-163  534.5   6.3   1   2   5.6e-30   1.3e-29   91.9   0.2   107   279    32   205    23   227 0.92 -
g5[scaffold170:96161-99036]  -            692 EOG093606NL          -            537    1e-163  534.5   6.3   2   2  1.2e-136  2.8e-136  444.0   2.0   105   537   235   692   197   692 0.94 -
g2[scaffold170:86279-90006]  -            845 EOG093606NL          -            537   3.9e-46  146.5   4.0   1   5   5.8e-15   1.4e-14   42.3   0.1   130   314   208   401   202   410 0.85 -
g2[scaffold170:86279-90006]  -            845 EOG093606NL          -            537   3.9e-46  146.5   4.0   2   5   9.8e-14   2.3e-13   38.3   0.1   158   315   449   612   432   612 0.91 -
g2[scaffold170:86279-90006]  -            845 EOG093606NL          -            537   3.9e-46  146.5   4.0   3   5   1.9e-14   4.5e-14   40.6   0.0   154   290   550   692   547   693 0.94 -
g2[scaffold170:86279-90006]  -            845 EOG093606NL          -            537   3.9e-46  146.5   4.0   4   5     8e-09   1.9e-08   22.1   0.0   154   197   690   733   687   735 0.96 -
g2[scaffold170:86279-90006]  -            845 EOG093606NL          -            537   3.9e-46  146.5   4.0   5   5   3.9e-09     9e-09   23.1   0.0   130   216   732   826   730   840 0.81 -
#
# Program:         hmmsearch
# Version:         3.1b2 (February 2015)
# Pipeline mode:   SEARCH
# Query file:      /home/pgsb/tetiana.nosenko/lineages/embryophyta_odb9/hmms/EOG093606NL.hmm
# Target file:     /home/ibis/tetiana.nosenko/Documents/S_chilense/11_S_chilense_genome/Schilense_genome_sequence/BUSCO_assessment/run_Schil_BUSCO_geno/augustus_output/extracted_proteins/EOG093606NL.faa.2
# Option settings: hmmsearch -o ./tmp/temp_Schil_BUSCO_geno_206160443 --domtblout /home/ibis/tetiana.nosenko/Documents/S_chilense/11_S_chilense_genome/Schilense_genome_sequence/BUSCO_assessment/run_Schil_BUSCO_geno/hmmer_output/EOG093606NL.out.2 --cpu 1 /home/pgsb/tetiana.nosenko/lineages/embryophyta_odb9/hmms/EOG093606NL.hmm /home/ibis/tetiana.nosenko/Documents/S_chilense/11_S_chilense_genome/Schilense_genome_sequence/BUSCO_assessment/run_Schil_BUSCO_geno/augustus_output/extracted_proteins/EOG093606NL.faa.2 
# Current dir:     /home/ibis/tetiana.nosenko/Documents/S_chilense/11_S_chilense_genome/Schilense_genome_sequence/BUSCO_assessment
# Date:            Wed Mar  8 19:45:10 2017
# [ok]
```
