## Supplementary material for "The *de novo* reference genome and transcriptome assemblies of the wild tomato species *Solanum chilense*": EOG093606O6.out.2

```
#                                                                                    --- full sequence --- -------------- this domain -------------   hmm coord   ali coord   env coord
# target name                accession   tlen query name           accession   qlen   E-value  score  bias   #  of  c-Evalue  i-Evalue  score  bias  from    to  from    to  from    to  acc description of target
#        ------------------- ---------- ----- -------------------- ---------- ----- --------- ------ ----- --- --- --------- --------- ------ ----- ----- ----- ----- ----- ----- ----- ---- ---------------------
g2[scaffold2331:25947-32352] -           1108 EOG093606O6          -            538  5.5e-133  432.6  23.8   1   6   5.9e-14   1.5e-13   38.4   0.0   345   427    11    92     1    93 0.93 -
g2[scaffold2331:25947-32352] -           1108 EOG093606O6          -            538  5.5e-133  432.6  23.8   2   6   1.7e-32   4.3e-32   99.6   0.1   241   424    78   264    78   266 0.95 -
g2[scaffold2331:25947-32352] -           1108 EOG093606O6          -            538  5.5e-133  432.6  23.8   3   6   1.5e-24   3.7e-24   73.4   0.1   240   386   252   401   252   414 0.90 -
g2[scaffold2331:25947-32352] -           1108 EOG093606O6          -            538  5.5e-133  432.6  23.8   4   6     2e-17     5e-17   49.9   2.1   182   371   507   719   467   724 0.77 -
g2[scaffold2331:25947-32352] -           1108 EOG093606O6          -            538  5.5e-133  432.6  23.8   5   6   2.5e-39   6.3e-39  122.2   0.4   200   418   686   905   685   910 0.92 -
g2[scaffold2331:25947-32352] -           1108 EOG093606O6          -            538  5.5e-133  432.6  23.8   6   6   1.7e-29   4.3e-29   89.7   0.4   249   442   910  1087   906  1102 0.91 -
g3[scaffold2331:33877-35901] -            512 EOG093606O6          -            538  1.4e-107  348.8  12.1   1   4   1.9e-24   4.7e-24   73.1   1.6   206   426    45   266    22   268 0.88 -
g3[scaffold2331:33877-35901] -            512 EOG093606O6          -            538  1.4e-107  348.8  12.1   2   4     1e-31   2.6e-31   97.0   0.1   245   434   152   344   151   347 0.92 -
g3[scaffold2331:33877-35901] -            512 EOG093606O6          -            538  1.4e-107  348.8  12.1   3   4   5.9e-40   1.5e-39  124.2   0.1   245   441   257   456   255   460 0.95 -
g3[scaffold2331:33877-35901] -            512 EOG093606O6          -            538  1.4e-107  348.8  12.1   4   4   1.8e-27   4.5e-27   83.1   0.0   240   387   357   507   355   511 0.91 -
#
# Program:         hmmsearch
# Version:         3.1b2 (February 2015)
# Pipeline mode:   SEARCH
# Query file:      /home/pgsb/tetiana.nosenko/lineages/embryophyta_odb9/hmms/EOG093606O6.hmm
# Target file:     /home/ibis/tetiana.nosenko/Documents/S_chilense/11_S_chilense_genome/Schilense_genome_sequence/BUSCO_assessment/run_Schil_BUSCO_geno/augustus_output/extracted_proteins/EOG093606O6.faa.2
# Option settings: hmmsearch -o ./tmp/temp_Schil_BUSCO_geno_206160443 --domtblout /home/ibis/tetiana.nosenko/Documents/S_chilense/11_S_chilense_genome/Schilense_genome_sequence/BUSCO_assessment/run_Schil_BUSCO_geno/hmmer_output/EOG093606O6.out.2 --cpu 1 /home/pgsb/tetiana.nosenko/lineages/embryophyta_odb9/hmms/EOG093606O6.hmm /home/ibis/tetiana.nosenko/Documents/S_chilense/11_S_chilense_genome/Schilense_genome_sequence/BUSCO_assessment/run_Schil_BUSCO_geno/augustus_output/extracted_proteins/EOG093606O6.faa.2 
# Current dir:     /home/ibis/tetiana.nosenko/Documents/S_chilense/11_S_chilense_genome/Schilense_genome_sequence/BUSCO_assessment
# Date:            Wed Mar  8 19:45:11 2017
# [ok]
```
