## Supplementary material for "The *de novo* reference genome and transcriptome assemblies of the wild tomato species *Solanum chilense*": EOG093607E0.out.3

```
#                                                                                    --- full sequence --- -------------- this domain -------------   hmm coord   ali coord   env coord
# target name                accession   tlen query name           accession   qlen   E-value  score  bias   #  of  c-Evalue  i-Evalue  score  bias  from    to  from    to  from    to  acc description of target
#        ------------------- ---------- ----- -------------------- ---------- ----- --------- ------ ----- --- --- --------- --------- ------ ----- ----- ----- ----- ----- ----- ----- ---- ---------------------
g4[scaffold1943:19664-24062] -            993 EOG093607E0          -            747  1.1e-220  723.0  16.1   1   5   4.7e-23   2.3e-22   67.3   0.0   489   585   132   228   118   230 0.95 -
g4[scaffold1943:19664-24062] -            993 EOG093607E0          -            747  1.1e-220  723.0  16.1   2   5   3.2e-24   1.6e-23   71.2   0.3    96   172   219   295   217   297 0.97 -
g4[scaffold1943:19664-24062] -            993 EOG093607E0          -            747  1.1e-220  723.0  16.1   3   5   3.1e-37   1.6e-36  114.2   0.8   439   585   284   430   283   433 0.98 -
g4[scaffold1943:19664-24062] -            993 EOG093607E0          -            747  1.1e-220  723.0  16.1   4   5   1.1e-61   5.7e-61  195.0   0.3   367   593   403   640   402   640 0.94 -
g4[scaffold1943:19664-24062] -            993 EOG093607E0          -            747  1.1e-220  723.0  16.1   5   5   6.3e-99   3.2e-98  318.2   0.0   469   744   617   898   616   901 0.96 -
#
# Program:         hmmsearch
# Version:         3.1b2 (February 2015)
# Pipeline mode:   SEARCH
# Query file:      /home/pgsb/tetiana.nosenko/lineages/embryophyta_odb9/hmms/EOG093607E0.hmm
# Target file:     /home/ibis/tetiana.nosenko/Documents/S_chilense/11_S_chilense_genome/Schilense_genome_sequence/BUSCO_assessment/run_Schil_BUSCO_geno/augustus_output/extracted_proteins/EOG093607E0.faa.3
# Option settings: hmmsearch -o ./tmp/temp_Schil_BUSCO_geno_206160443 --domtblout /home/ibis/tetiana.nosenko/Documents/S_chilense/11_S_chilense_genome/Schilense_genome_sequence/BUSCO_assessment/run_Schil_BUSCO_geno/hmmer_output/EOG093607E0.out.3 --cpu 1 /home/pgsb/tetiana.nosenko/lineages/embryophyta_odb9/hmms/EOG093607E0.hmm /home/ibis/tetiana.nosenko/Documents/S_chilense/11_S_chilense_genome/Schilense_genome_sequence/BUSCO_assessment/run_Schil_BUSCO_geno/augustus_output/extracted_proteins/EOG093607E0.faa.3 
# Current dir:     /home/ibis/tetiana.nosenko/Documents/S_chilense/11_S_chilense_genome/Schilense_genome_sequence/BUSCO_assessment
# Date:            Wed Mar  8 19:45:12 2017
# [ok]
```
