## Supplementary material for "The *de novo* reference genome and transcriptome assemblies of the wild tomato species *Solanum chilense*": EOG093607J8.out.1

```
#                                                                                    --- full sequence --- -------------- this domain -------------   hmm coord   ali coord   env coord
# target name                accession   tlen query name           accession   qlen   E-value  score  bias   #  of  c-Evalue  i-Evalue  score  bias  from    to  from    to  from    to  acc description of target
#        ------------------- ---------- ----- -------------------- ---------- ----- --------- ------ ----- --- --- --------- --------- ------ ----- ----- ----- ----- ----- ----- ----- ---- ---------------------
g1[scaffold5451:5516-8426]   -            499 EOG093607J8          -            405    9e-217  707.7  10.2   1   2     0.003     0.006    3.6   0.0    45    60    60    75    56    82 0.86 -
g1[scaffold5451:5516-8426]   -            499 EOG093607J8          -            405    9e-217  707.7  10.2   2   2  3.5e-216  6.9e-216  704.8   7.4    57   404   129   483   115   484 0.97 -
g4[scaffold5451:20226-24335] -            886 EOG093607J8          -            405   2.6e-27   83.8   3.6   1   5   2.5e-05   4.9e-05   10.4   0.0   290   351    50   107    33   117 0.84 -
g4[scaffold5451:20226-24335] -            886 EOG093607J8          -            405   2.6e-27   83.8   3.6   2   5   3.1e-09   6.2e-09   23.3   0.1   182   336    78   225    68   238 0.86 -
g4[scaffold5451:20226-24335] -            886 EOG093607J8          -            405   2.6e-27   83.8   3.6   3   5   5.2e-14     1e-13   39.0   0.3    76   347   215   472   209   482 0.90 -
g4[scaffold5451:20226-24335] -            886 EOG093607J8          -            405   2.6e-27   83.8   3.6   4   5   4.9e-08   9.8e-08   19.3   0.0   255   350   482   578   473   603 0.90 -
g4[scaffold5451:20226-24335] -            886 EOG093607J8          -            405   2.6e-27   83.8   3.6   5   5     5e-07     1e-06   16.0   0.0   239   385   501   650   501   669 0.79 -
#
# Program:         hmmsearch
# Version:         3.1b2 (February 2015)
# Pipeline mode:   SEARCH
# Query file:      /home/pgsb/tetiana.nosenko/lineages/embryophyta_odb9/hmms/EOG093607J8.hmm
# Target file:     /home/ibis/tetiana.nosenko/Documents/S_chilense/11_S_chilense_genome/Schilense_genome_sequence/BUSCO_assessment/run_Schil_BUSCO_geno/augustus_output/extracted_proteins/EOG093607J8.faa.1
# Option settings: hmmsearch -o ./tmp/temp_Schil_BUSCO_geno_206160443 --domtblout /home/ibis/tetiana.nosenko/Documents/S_chilense/11_S_chilense_genome/Schilense_genome_sequence/BUSCO_assessment/run_Schil_BUSCO_geno/hmmer_output/EOG093607J8.out.1 --cpu 1 /home/pgsb/tetiana.nosenko/lineages/embryophyta_odb9/hmms/EOG093607J8.hmm /home/ibis/tetiana.nosenko/Documents/S_chilense/11_S_chilense_genome/Schilense_genome_sequence/BUSCO_assessment/run_Schil_BUSCO_geno/augustus_output/extracted_proteins/EOG093607J8.faa.1 
# Current dir:     /home/ibis/tetiana.nosenko/Documents/S_chilense/11_S_chilense_genome/Schilense_genome_sequence/BUSCO_assessment
# Date:            Wed Mar  8 19:45:13 2017
# [ok]
```
