## Supplementary material for "The *de novo* reference genome and transcriptome assemblies of the wild tomato species *Solanum chilense*": EOG093607RL.out.1

```
#                                                                                   --- full sequence --- -------------- this domain -------------   hmm coord   ali coord   env coord
# target name               accession   tlen query name           accession   qlen   E-value  score  bias   #  of  c-Evalue  i-Evalue  score  bias  from    to  from    to  from    to  acc description of target
#       ------------------- ---------- ----- -------------------- ---------- ----- --------- ------ ----- --- --- --------- --------- ------ ----- ----- ----- ----- ----- ----- ----- ---- ---------------------
g2[scaffold15032:3445-9524] -            586 EOG093607RL          -            443  5.3e-125  404.6  16.1   1   5  1.7e-113  3.5e-113  365.6   4.1   120   388     2   290     1   299 0.86 -
g2[scaffold15032:3445-9524] -            586 EOG093607RL          -            443  5.3e-125  404.6  16.1   2   5     0.042     0.084   -1.5  16.4   358   402   334   380   309   389 0.64 -
g2[scaffold15032:3445-9524] -            586 EOG093607RL          -            443  5.3e-125  404.6  16.1   3   5         1         2  -10.8  27.7   355   401   388   436   379   442 0.60 -
g2[scaffold15032:3445-9524] -            586 EOG093607RL          -            443  5.3e-125  404.6  16.1   4   5     0.017     0.035   -0.2  11.3   357   399   433   474   428   483 0.83 -
g2[scaffold15032:3445-9524] -            586 EOG093607RL          -            443  5.3e-125  404.6  16.1   5   5   1.2e-18   2.3e-18   53.1   4.1   366   443   503   584   482   584 0.77 -
#
# Program:         hmmsearch
# Version:         3.1b2 (February 2015)
# Pipeline mode:   SEARCH
# Query file:      /home/pgsb/tetiana.nosenko/lineages/embryophyta_odb9/hmms/EOG093607RL.hmm
# Target file:     /home/ibis/tetiana.nosenko/Documents/S_chilense/11_S_chilense_genome/Schilense_genome_sequence/BUSCO_assessment/run_Schil_BUSCO_geno/augustus_output/extracted_proteins/EOG093607RL.faa.1
# Option settings: hmmsearch -o ./tmp/temp_Schil_BUSCO_geno_206160443 --domtblout /home/ibis/tetiana.nosenko/Documents/S_chilense/11_S_chilense_genome/Schilense_genome_sequence/BUSCO_assessment/run_Schil_BUSCO_geno/hmmer_output/EOG093607RL.out.1 --cpu 1 /home/pgsb/tetiana.nosenko/lineages/embryophyta_odb9/hmms/EOG093607RL.hmm /home/ibis/tetiana.nosenko/Documents/S_chilense/11_S_chilense_genome/Schilense_genome_sequence/BUSCO_assessment/run_Schil_BUSCO_geno/augustus_output/extracted_proteins/EOG093607RL.faa.1 
# Current dir:     /home/ibis/tetiana.nosenko/Documents/S_chilense/11_S_chilense_genome/Schilense_genome_sequence/BUSCO_assessment
# Date:            Wed Mar  8 19:45:14 2017
# [ok]
```
