## Supplementary material for "The *de novo* reference genome and transcriptome assemblies of the wild tomato species *Solanum chilense*": EOG093607U8.out.1

```
#                                                                                    --- full sequence --- -------------- this domain -------------   hmm coord   ali coord   env coord
# target name                accession   tlen query name           accession   qlen   E-value  score  bias   #  of  c-Evalue  i-Evalue  score  bias  from    to  from    to  from    to  acc description of target
#        ------------------- ---------- ----- -------------------- ---------- ----- --------- ------ ----- --- --- --------- --------- ------ ----- ----- ----- ----- ----- ----- ----- ---- ---------------------
g4[scaffold170:86279-90077]  -            692 EOG093607U8          -            531   1.9e-98  319.1   8.9   1   3   4.3e-07   1.7e-06   15.6   0.0   453   513   108   171    99   175 0.81 -
g4[scaffold170:86279-90077]  -            692 EOG093607U8          -            531   1.9e-98  319.1   8.9   2   3   2.5e-21     1e-20   62.6   0.5   413   518   169   280   167   282 0.86 -
g4[scaffold170:86279-90077]  -            692 EOG093607U8          -            531   1.9e-98  319.1   8.9   3   3   1.8e-81   7.3e-81  261.1   4.9   134   526   249   673   247   677 0.91 -
g7[scaffold170:96161-103357] -           1656 EOG093607U8          -            531   9.3e-54  171.6   0.3   1   7   9.5e-07   3.8e-06   14.5   0.1   319   393   120   194   104   195 0.82 -
g7[scaffold170:96161-103357] -           1656 EOG093607U8          -            531   9.3e-54  171.6   0.3   2   7   2.3e-11   9.2e-11   29.7   0.0   361   495   193   339   192   363 0.77 -
g7[scaffold170:96161-103357] -           1656 EOG093607U8          -            531   9.3e-54  171.6   0.3   3   7   3.1e-14   1.2e-13   39.2   0.0   361   491   294   436   247   448 0.79 -
g7[scaffold170:96161-103357] -           1656 EOG093607U8          -            531   9.3e-54  171.6   0.3   4   7    0.0017    0.0066    3.8   0.0   186   263   449   525   438   576 0.50 -
g7[scaffold170:96161-103357] -           1656 EOG093607U8          -            531   9.3e-54  171.6   0.3   5   7     3e-15   1.2e-14   42.5   0.0   258   530   865  1148   857  1149 0.82 -
g7[scaffold170:96161-103357] -           1656 EOG093607U8          -            531   9.3e-54  171.6   0.3   6   7   1.7e-16   6.8e-16   46.7   0.1   323   498  1166  1353  1151  1369 0.81 -
g7[scaffold170:96161-103357] -           1656 EOG093607U8          -            531   9.3e-54  171.6   0.3   7   7     0.014     0.058    0.7   0.0   260   305  1377  1419  1370  1475 0.72 -
#
# Program:         hmmsearch
# Version:         3.1b2 (February 2015)
# Pipeline mode:   SEARCH
# Query file:      /home/pgsb/tetiana.nosenko/lineages/embryophyta_odb9/hmms/EOG093607U8.hmm
# Target file:     /home/ibis/tetiana.nosenko/Documents/S_chilense/11_S_chilense_genome/Schilense_genome_sequence/BUSCO_assessment/run_Schil_BUSCO_geno/augustus_output/extracted_proteins/EOG093607U8.faa.1
# Option settings: hmmsearch -o ./tmp/temp_Schil_BUSCO_geno_206160443 --domtblout /home/ibis/tetiana.nosenko/Documents/S_chilense/11_S_chilense_genome/Schilense_genome_sequence/BUSCO_assessment/run_Schil_BUSCO_geno/hmmer_output/EOG093607U8.out.1 --cpu 1 /home/pgsb/tetiana.nosenko/lineages/embryophyta_odb9/hmms/EOG093607U8.hmm /home/ibis/tetiana.nosenko/Documents/S_chilense/11_S_chilense_genome/Schilense_genome_sequence/BUSCO_assessment/run_Schil_BUSCO_geno/augustus_output/extracted_proteins/EOG093607U8.faa.1 
# Current dir:     /home/ibis/tetiana.nosenko/Documents/S_chilense/11_S_chilense_genome/Schilense_genome_sequence/BUSCO_assessment
# Date:            Wed Mar  8 19:45:14 2017
# [ok]
```
