## Supplementary material for "The *de novo* reference genome and transcriptome assemblies of the wild tomato species *Solanum chilense*": EOG093607U8.out.2

```
#                                                                                    --- full sequence --- -------------- this domain -------------   hmm coord   ali coord   env coord
# target name                accession   tlen query name           accession   qlen   E-value  score  bias   #  of  c-Evalue  i-Evalue  score  bias  from    to  from    to  from    to  acc description of target
#        ------------------- ---------- ----- -------------------- ---------- ----- --------- ------ ----- --- --- --------- --------- ------ ----- ----- ----- ----- ----- ----- ----- ---- ---------------------
g4[scaffold3910:27725-40738] -           1120 EOG093607U8          -            531   2.7e-83  268.1   1.8   1   6   1.9e-19   7.6e-19   55.4   0.1   432   520   627   715   621   716 0.95 -
g4[scaffold3910:27725-40738] -           1120 EOG093607U8          -            531   2.7e-83  268.1   1.8   2   6   6.8e-18   2.7e-17   50.3   0.0   445   517   675   747   672   747 0.96 -
g4[scaffold3910:27725-40738] -           1120 EOG093607U8          -            531   2.7e-83  268.1   1.8   3   6   5.1e-17     2e-16   47.4   0.0   439   517   739   817   737   818 0.97 -
g4[scaffold3910:27725-40738] -           1120 EOG093607U8          -            531   2.7e-83  268.1   1.8   4   6   2.8e-19   1.1e-18   54.8   0.0   437   517   807   887   804   888 0.97 -
g4[scaffold3910:27725-40738] -           1120 EOG093607U8          -            531   2.7e-83  268.1   1.8   5   6   2.1e-20   8.5e-20   58.6   0.0   439   516   879   956   874   957 0.96 -
g4[scaffold3910:27725-40738] -           1120 EOG093607U8          -            531   2.7e-83  268.1   1.8   6   6   1.2e-14   4.8e-14   39.6   0.0   438   518   948  1028   943  1073 0.94 -
#
# Program:         hmmsearch
# Version:         3.1b2 (February 2015)
# Pipeline mode:   SEARCH
# Query file:      /home/pgsb/tetiana.nosenko/lineages/embryophyta_odb9/hmms/EOG093607U8.hmm
# Target file:     /home/ibis/tetiana.nosenko/Documents/S_chilense/11_S_chilense_genome/Schilense_genome_sequence/BUSCO_assessment/run_Schil_BUSCO_geno/augustus_output/extracted_proteins/EOG093607U8.faa.2
# Option settings: hmmsearch -o ./tmp/temp_Schil_BUSCO_geno_206160443 --domtblout /home/ibis/tetiana.nosenko/Documents/S_chilense/11_S_chilense_genome/Schilense_genome_sequence/BUSCO_assessment/run_Schil_BUSCO_geno/hmmer_output/EOG093607U8.out.2 --cpu 1 /home/pgsb/tetiana.nosenko/lineages/embryophyta_odb9/hmms/EOG093607U8.hmm /home/ibis/tetiana.nosenko/Documents/S_chilense/11_S_chilense_genome/Schilense_genome_sequence/BUSCO_assessment/run_Schil_BUSCO_geno/augustus_output/extracted_proteins/EOG093607U8.faa.2 
# Current dir:     /home/ibis/tetiana.nosenko/Documents/S_chilense/11_S_chilense_genome/Schilense_genome_sequence/BUSCO_assessment
# Date:            Wed Mar  8 19:45:14 2017
# [ok]
```
