## Supplementary material for "The *de novo* reference genome and transcriptome assemblies of the wild tomato species *Solanum chilense*": EOG093607U8.out.3

```
#                                                                                    --- full sequence --- -------------- this domain -------------   hmm coord   ali coord   env coord
# target name                accession   tlen query name           accession   qlen   E-value  score  bias   #  of  c-Evalue  i-Evalue  score  bias  from    to  from    to  from    to  acc description of target
#        ------------------- ---------- ----- -------------------- ---------- ----- --------- ------ ----- --- --- --------- --------- ------ ----- ----- ----- ----- ----- ----- ----- ---- ---------------------
g3[scaffold4633:63141-65341] -            511 EOG093607U8          -            531  1.8e-233  764.5  10.0   1   1  5.9e-234  2.1e-233  764.3  10.0    68   531     8   509     1   509 0.95 -
g4[scaffold4633:77596-80149] -            619 EOG093607U8          -            531   1.4e-94  306.1   7.3   1   6   7.1e-05   0.00025    8.3   0.0   171   210   126   165   117   166 0.92 -
g4[scaffold4633:77596-80149] -            619 EOG093607U8          -            531   1.4e-94  306.1   7.3   2   6   7.8e-38   2.7e-37  117.1   0.4   265   406   163   304   161   304 0.98 -
g4[scaffold4633:77596-80149] -            619 EOG093607U8          -            531   1.4e-94  306.1   7.3   3   6     8e-13   2.8e-12   34.5   0.1   263   318   298   356   297   357 0.90 -
g4[scaffold4633:77596-80149] -            619 EOG093607U8          -            531   1.4e-94  306.1   7.3   4   6   4.8e-29   1.7e-28   88.1   0.2   270   393   340   466   338   468 0.95 -
g4[scaffold4633:77596-80149] -            619 EOG093607U8          -            531   1.4e-94  306.1   7.3   5   6     1e-15   3.6e-15   44.1   0.0   437   508   456   527   454   531 0.94 -
g4[scaffold4633:77596-80149] -            619 EOG093607U8          -            531   1.4e-94  306.1   7.3   6   6   2.6e-14   8.9e-14   39.5   0.0   437   527   526   616   523   619 0.91 -
#
# Program:         hmmsearch
# Version:         3.1b2 (February 2015)
# Pipeline mode:   SEARCH
# Query file:      /home/pgsb/tetiana.nosenko/lineages/embryophyta_odb9/hmms/EOG093607U8.hmm
# Target file:     /home/ibis/tetiana.nosenko/Documents/S_chilense/11_S_chilense_genome/Schilense_genome_sequence/BUSCO_assessment/run_Schil_BUSCO_geno/augustus_output/extracted_proteins/EOG093607U8.faa.3
# Option settings: hmmsearch -o ./tmp/temp_Schil_BUSCO_geno_206160443 --domtblout /home/ibis/tetiana.nosenko/Documents/S_chilense/11_S_chilense_genome/Schilense_genome_sequence/BUSCO_assessment/run_Schil_BUSCO_geno/hmmer_output/EOG093607U8.out.3 --cpu 1 /home/pgsb/tetiana.nosenko/lineages/embryophyta_odb9/hmms/EOG093607U8.hmm /home/ibis/tetiana.nosenko/Documents/S_chilense/11_S_chilense_genome/Schilense_genome_sequence/BUSCO_assessment/run_Schil_BUSCO_geno/augustus_output/extracted_proteins/EOG093607U8.faa.3 
# Current dir:     /home/ibis/tetiana.nosenko/Documents/S_chilense/11_S_chilense_genome/Schilense_genome_sequence/BUSCO_assessment
# Date:            Wed Mar  8 19:45:14 2017
# [ok]
```
