## Supplementary material for "The *de novo* reference genome and transcriptome assemblies of the wild tomato species *Solanum chilense*": EOG093608AU.out.1

```
#                                                                                    --- full sequence --- -------------- this domain -------------   hmm coord   ali coord   env coord
# target name                accession   tlen query name           accession   qlen   E-value  score  bias   #  of  c-Evalue  i-Evalue  score  bias  from    to  from    to  from    to  acc description of target
#        ------------------- ---------- ----- -------------------- ---------- ----- --------- ------ ----- --- --- --------- --------- ------ ----- ----- ----- ----- ----- ----- ----- ---- ---------------------
g2[scaffold3910:20793-36403] -            804 EOG093608AU          -            546  5.7e-134  435.3  11.5   1   5   5.7e-32   1.7e-31   97.0   0.4    22   165   176   333   168   337 0.72 -
g2[scaffold3910:20793-36403] -            804 EOG093608AU          -            546  5.7e-134  435.3  11.5   2   5     2e-50   5.9e-50  158.0   0.3   225   389   332   496   330   496 0.98 -
g2[scaffold3910:20793-36403] -            804 EOG093608AU          -            546  5.7e-134  435.3  11.5   3   5   2.8e-37   8.5e-37  114.6   0.2   221   338   468   585   466   586 0.98 -
g2[scaffold3910:20793-36403] -            804 EOG093608AU          -            546  5.7e-134  435.3  11.5   4   5   7.7e-32   2.3e-31   96.6   0.0   236   355   553   672   552   675 0.95 -
g2[scaffold3910:20793-36403] -            804 EOG093608AU          -            546  5.7e-134  435.3  11.5   5   5   0.00012   0.00035    6.9   0.0   473   539   660   729   656   736 0.88 -
#
# Program:         hmmsearch
# Version:         3.1b2 (February 2015)
# Pipeline mode:   SEARCH
# Query file:      /home/pgsb/tetiana.nosenko/lineages/embryophyta_odb9/hmms/EOG093608AU.hmm
# Target file:     /home/ibis/tetiana.nosenko/Documents/S_chilense/11_S_chilense_genome/Schilense_genome_sequence/BUSCO_assessment/run_Schil_BUSCO_geno/augustus_output/extracted_proteins/EOG093608AU.faa.1
# Option settings: hmmsearch -o ./tmp/temp_Schil_BUSCO_geno_206160443 --domtblout /home/ibis/tetiana.nosenko/Documents/S_chilense/11_S_chilense_genome/Schilense_genome_sequence/BUSCO_assessment/run_Schil_BUSCO_geno/hmmer_output/EOG093608AU.out.1 --cpu 1 /home/pgsb/tetiana.nosenko/lineages/embryophyta_odb9/hmms/EOG093608AU.hmm /home/ibis/tetiana.nosenko/Documents/S_chilense/11_S_chilense_genome/Schilense_genome_sequence/BUSCO_assessment/run_Schil_BUSCO_geno/augustus_output/extracted_proteins/EOG093608AU.faa.1 
# Current dir:     /home/ibis/tetiana.nosenko/Documents/S_chilense/11_S_chilense_genome/Schilense_genome_sequence/BUSCO_assessment
# Date:            Wed Mar  8 19:45:16 2017
# [ok]
```
