## Supplementary material for "The *de novo* reference genome and transcriptome assemblies of the wild tomato species *Solanum chilense*": EOG093608KQ.out.1

```
#                                                                                     --- full sequence --- -------------- this domain -------------   hmm coord   ali coord   env coord
# target name                 accession   tlen query name           accession   qlen   E-value  score  bias   #  of  c-Evalue  i-Evalue  score  bias  from    to  from    to  from    to  acc description of target
#         ------------------- ---------- ----- -------------------- ---------- ----- --------- ------ ----- --- --- --------- --------- ------ ----- ----- ----- ----- ----- ----- ----- ---- ---------------------
g8[scaffold661:208513-214360] -            527 EOG093608KQ          -            431    9e-219  715.2   5.6   1   1  1.1e-218  4.2e-218  713.0   5.6     2   431    32   515    31   515 0.93 -
g4[scaffold661:172557-174768] -            581 EOG093608KQ          -            431  4.2e-123  400.0  19.2   1   6   1.2e-15   4.9e-15   43.9   0.1   226   300    35   109    28   113 0.92 -
g4[scaffold661:172557-174768] -            581 EOG093608KQ          -            431  4.2e-123  400.0  19.2   2   6   6.3e-09   2.5e-08   21.8   0.2   127   171    97   141    95   143 0.94 -
g4[scaffold661:172557-174768] -            581 EOG093608KQ          -            431  4.2e-123  400.0  19.2   3   6   1.6e-11   6.4e-11   30.3   0.1   243   292   114   163   110   165 0.94 -
g4[scaffold661:172557-174768] -            581 EOG093608KQ          -            431  4.2e-123  400.0  19.2   4   6   6.3e-12   2.5e-11   31.7   0.1   237   277   139   179   138   179 0.95 -
g4[scaffold661:172557-174768] -            581 EOG093608KQ          -            431  4.2e-123  400.0  19.2   5   6   2.8e-15   1.1e-14   42.7   0.1   232   287   165   220   163   223 0.95 -
g4[scaffold661:172557-174768] -            581 EOG093608KQ          -            431  4.2e-123  400.0  19.2   6   6   3.5e-87   1.4e-86  279.6   0.2   126   429   222   534   218   536 0.95 -
#
# Program:         hmmsearch
# Version:         3.1b2 (February 2015)
# Pipeline mode:   SEARCH
# Query file:      /home/pgsb/tetiana.nosenko/lineages/embryophyta_odb9/hmms/EOG093608KQ.hmm
# Target file:     /home/ibis/tetiana.nosenko/Documents/S_chilense/11_S_chilense_genome/Schilense_genome_sequence/BUSCO_assessment/run_Schil_BUSCO_geno/augustus_output/extracted_proteins/EOG093608KQ.faa.1
# Option settings: hmmsearch -o ./tmp/temp_Schil_BUSCO_geno_206160443 --domtblout /home/ibis/tetiana.nosenko/Documents/S_chilense/11_S_chilense_genome/Schilense_genome_sequence/BUSCO_assessment/run_Schil_BUSCO_geno/hmmer_output/EOG093608KQ.out.1 --cpu 1 /home/pgsb/tetiana.nosenko/lineages/embryophyta_odb9/hmms/EOG093608KQ.hmm /home/ibis/tetiana.nosenko/Documents/S_chilense/11_S_chilense_genome/Schilense_genome_sequence/BUSCO_assessment/run_Schil_BUSCO_geno/augustus_output/extracted_proteins/EOG093608KQ.faa.1 
# Current dir:     /home/ibis/tetiana.nosenko/Documents/S_chilense/11_S_chilense_genome/Schilense_genome_sequence/BUSCO_assessment
# Date:            Wed Mar  8 19:45:17 2017
# [ok]
```
