## Supplementary material for "The *de novo* reference genome and transcriptome assemblies of the wild tomato species *Solanum chilense*": EOG093609PH.out.1

```
#                                                                                    --- full sequence --- -------------- this domain -------------   hmm coord   ali coord   env coord
# target name                accession   tlen query name           accession   qlen   E-value  score  bias   #  of  c-Evalue  i-Evalue  score  bias  from    to  from    to  from    to  acc description of target
#        ------------------- ---------- ----- -------------------- ---------- ----- --------- ------ ----- --- --- --------- --------- ------ ----- ----- ----- ----- ----- ----- ----- ---- ---------------------
g3[scaffold3919:15036-20046] -            454 EOG093609PH          -            391    5e-108  350.0  10.2   1   5   2.6e-14   1.3e-13   39.2   0.0   253   329     2    78     1    80 0.93 -
g3[scaffold3919:15036-20046] -            454 EOG093609PH          -            391    5e-108  350.0  10.2   2   5   8.2e-32   4.1e-31   96.8   0.2   214   320    68   174    66   176 0.94 -
g3[scaffold3919:15036-20046] -            454 EOG093609PH          -            391    5e-108  350.0  10.2   3   5   1.3e-28   6.4e-28   86.3   0.5   230   321   154   245   153   245 0.98 -
g3[scaffold3919:15036-20046] -            454 EOG093609PH          -            391    5e-108  350.0  10.2   4   5   1.6e-14   8.1e-14   39.8   0.0   283   330   242   289   239   290 0.95 -
g3[scaffold3919:15036-20046] -            454 EOG093609PH          -            391    5e-108  350.0  10.2   5   5   3.1e-39   1.5e-38  121.2   0.0   215   380   279   447   276   453 0.92 -
#
# Program:         hmmsearch
# Version:         3.1b2 (February 2015)
# Pipeline mode:   SEARCH
# Query file:      /home/pgsb/tetiana.nosenko/lineages/embryophyta_odb9/hmms/EOG093609PH.hmm
# Target file:     /home/ibis/tetiana.nosenko/Documents/S_chilense/11_S_chilense_genome/Schilense_genome_sequence/BUSCO_assessment/run_Schil_BUSCO_geno/augustus_output/extracted_proteins/EOG093609PH.faa.1
# Option settings: hmmsearch -o ./tmp/temp_Schil_BUSCO_geno_206160443 --domtblout /home/ibis/tetiana.nosenko/Documents/S_chilense/11_S_chilense_genome/Schilense_genome_sequence/BUSCO_assessment/run_Schil_BUSCO_geno/hmmer_output/EOG093609PH.out.1 --cpu 1 /home/pgsb/tetiana.nosenko/lineages/embryophyta_odb9/hmms/EOG093609PH.hmm /home/ibis/tetiana.nosenko/Documents/S_chilense/11_S_chilense_genome/Schilense_genome_sequence/BUSCO_assessment/run_Schil_BUSCO_geno/augustus_output/extracted_proteins/EOG093609PH.faa.1 
# Current dir:     /home/ibis/tetiana.nosenko/Documents/S_chilense/11_S_chilense_genome/Schilense_genome_sequence/BUSCO_assessment
# Date:            Wed Mar  8 19:45:20 2017
# [ok]
```
