## Supplementary material for "The *de novo* reference genome and transcriptome assemblies of the wild tomato species *Solanum chilense*": EOG0936000A.out.1

```
#                                                                                   --- full sequence --- -------------- this domain -------------   hmm coord   ali coord   env coord
# target name               accession   tlen query name           accession   qlen   E-value  score  bias   #  of  c-Evalue  i-Evalue  score  bias  from    to  from    to  from    to  acc description of target
#       ------------------- ---------- ----- -------------------- ---------- ----- --------- ------ ----- --- --- --------- --------- ------ ----- ----- ----- ----- ----- ----- ----- ---- ---------------------
g8[scaffold424:42239-61741] -           3165 EOG0936000A          -           4190         0 4639.4  15.6   1   3  1.7e-187  3.9e-187  613.2   0.1     1   337    10   356    10   374 0.96 -
g8[scaffold424:42239-61741] -           3165 EOG0936000A          -           4190         0 4639.4  15.6   2   3         0         0 3320.7   2.3   333  2234   516  2600   511  2616 0.94 -
g8[scaffold424:42239-61741] -           3165 EOG0936000A          -           4190         0 4639.4  15.6   3   3  3.3e-215  7.3e-215  705.2   2.2  2217  2727  2627  3164  2611  3165 0.92 -
g6[scaffold424:29334-33251] -           1156 EOG0936000A          -           4190         0 1267.3   9.5   1   3  1.7e-123  3.8e-123  400.8   0.0  2802  3070     1   308     1   315 0.90 -
g6[scaffold424:29334-33251] -           1156 EOG0936000A          -           4190         0 1267.3   9.5   2   3   2.7e-65   6.2e-65  207.6   4.0  3058  3240   332   566   313   572 0.79 -
g6[scaffold424:29334-33251] -           1156 EOG0936000A          -           4190         0 1267.3   9.5   3   3  9.5e-201  2.1e-200  657.2   0.0  3238  3682   598  1066   588  1119 0.93 -
g4[scaffold424:19942-23421] -            540 EOG0936000A          -           4190  2.6e-182  597.2  10.8   1   2    4e-164  9.1e-164  535.6   0.8  3681  4074     1   438     1   447 0.91 -
g4[scaffold424:19942-23421] -            540 EOG0936000A          -           4190  2.6e-182  597.2  10.8   2   2     1e-22   2.3e-22   66.3   3.3  4067  4126   468   527   450   535 0.93 -
g2[scaffold424:15560-17621] -            126 EOG0936000A          -           4190   3.3e-29   89.0   3.1   1   1   1.6e-29   3.7e-29   88.9   3.1  4126  4190    61   126    54   126 0.96 -
#
# Program:         hmmsearch
# Version:         3.1b2 (February 2015)
# Pipeline mode:   SEARCH
# Query file:      /home/pgsb/tetiana.nosenko/lineages/embryophyta_odb9/hmms/EOG0936000A.hmm
# Target file:     /home/ibis/tetiana.nosenko/Documents/S_chilense/11_S_chilense_genome/Schilense_genome_sequence/BUSCO_assessment/run_Schil_BUSCO_geno/augustus_output/extracted_proteins/EOG0936000A.faa.1
# Option settings: hmmsearch -o ./tmp/temp_Schil_BUSCO_geno_206160443 --domtblout /home/ibis/tetiana.nosenko/Documents/S_chilense/11_S_chilense_genome/Schilense_genome_sequence/BUSCO_assessment/run_Schil_BUSCO_geno/hmmer_output/EOG0936000A.out.1 --cpu 1 /home/pgsb/tetiana.nosenko/lineages/embryophyta_odb9/hmms/EOG0936000A.hmm /home/ibis/tetiana.nosenko/Documents/S_chilense/11_S_chilense_genome/Schilense_genome_sequence/BUSCO_assessment/run_Schil_BUSCO_geno/augustus_output/extracted_proteins/EOG0936000A.faa.1 
# Current dir:     /home/ibis/tetiana.nosenko/Documents/S_chilense/11_S_chilense_genome/Schilense_genome_sequence/BUSCO_assessment
# Date:            Wed Mar  8 19:44:58 2017
# [ok]
```
