## Supplementary material for "The *de novo* reference genome and transcriptome assemblies of the wild tomato species *Solanum chilense*": EOG0936001N.out.1

```
#                                                                                    --- full sequence --- -------------- this domain -------------   hmm coord   ali coord   env coord
# target name                accession   tlen query name           accession   qlen   E-value  score  bias   #  of  c-Evalue  i-Evalue  score  bias  from    to  from    to  from    to  acc description of target
#        ------------------- ---------- ----- -------------------- ---------- ----- --------- ------ ----- --- --- --------- --------- ------ ----- ----- ----- ----- ----- ----- ----- ---- ---------------------
g2[scaffold1000:47727-64524] -           2727 EOG0936001N          -           2274         0 3925.7  53.4   1   5   7.6e-99     3e-98  317.5   2.2     1   296     5   389     5   399 0.84 -
g2[scaffold1000:47727-64524] -           2727 EOG0936001N          -           2274         0 3925.7  53.4   2   5   1.7e-09     7e-09   21.1   0.0   306   355   490   555   477   573 0.86 -
g2[scaffold1000:47727-64524] -           2727 EOG0936001N          -           2274         0 3925.7  53.4   3   5   2.8e-15   1.1e-14   40.4   2.7   354   441   595   727   587   738 0.78 -
g2[scaffold1000:47727-64524] -           2727 EOG0936001N          -           2274         0 3925.7  53.4   4   5  2.9e-304  1.2e-303  998.9  19.4   439  1067   759  1422   754  1436 0.95 -
g2[scaffold1000:47727-64524] -           2727 EOG0936001N          -           2274         0 3925.7  53.4   5   5         0         0 2562.2   4.7  1059  2274  1445  2727  1434  2727 0.96 -
#
# Program:         hmmsearch
# Version:         3.1b2 (February 2015)
# Pipeline mode:   SEARCH
# Query file:      /home/pgsb/tetiana.nosenko/lineages/embryophyta_odb9/hmms/EOG0936001N.hmm
# Target file:     /home/ibis/tetiana.nosenko/Documents/S_chilense/11_S_chilense_genome/Schilense_genome_sequence/BUSCO_assessment/run_Schil_BUSCO_geno/augustus_output/extracted_proteins/EOG0936001N.faa.1
# Option settings: hmmsearch -o ./tmp/temp_Schil_BUSCO_geno_206160443 --domtblout /home/ibis/tetiana.nosenko/Documents/S_chilense/11_S_chilense_genome/Schilense_genome_sequence/BUSCO_assessment/run_Schil_BUSCO_geno/hmmer_output/EOG0936001N.out.1 --cpu 1 /home/pgsb/tetiana.nosenko/lineages/embryophyta_odb9/hmms/EOG0936001N.hmm /home/ibis/tetiana.nosenko/Documents/S_chilense/11_S_chilense_genome/Schilense_genome_sequence/BUSCO_assessment/run_Schil_BUSCO_geno/augustus_output/extracted_proteins/EOG0936001N.faa.1 
# Current dir:     /home/ibis/tetiana.nosenko/Documents/S_chilense/11_S_chilense_genome/Schilense_genome_sequence/BUSCO_assessment
# Date:            Wed Mar  8 19:44:57 2017
# [ok]
```
