## Supplementary material for "The *de novo* reference genome and transcriptome assemblies of the wild tomato species *Solanum chilense*": EOG0936001W.out.1

```
#                                                                                   --- full sequence --- -------------- this domain -------------   hmm coord   ali coord   env coord
# target name               accession   tlen query name           accession   qlen   E-value  score  bias   #  of  c-Evalue  i-Evalue  score  bias  from    to  from    to  from    to  acc description of target
#       ------------------- ---------- ----- -------------------- ---------- ----- --------- ------ ----- --- --- --------- --------- ------ ----- ----- ----- ----- ----- ----- ----- ---- ---------------------
g1[scaffold5741:2728-13561] -           2197 EOG0936001W          -           1668         0 2520.2  90.8   1   7  3.9e-107  7.7e-107  345.3  15.1     1   257     9   322     9   329 0.86 -
g1[scaffold5741:2728-13561] -           2197 EOG0936001W          -           1668         0 2520.2  90.8   2   7  2.4e-254  4.9e-254  833.3  13.8   253   744   342   918   339   940 0.86 -
g1[scaffold5741:2728-13561] -           2197 EOG0936001W          -           1668         0 2520.2  90.8   3   7  1.5e-213    3e-213  698.0   5.6   738  1117   956  1384   946  1391 0.88 -
g1[scaffold5741:2728-13561] -           2197 EOG0936001W          -           1668         0 2520.2  90.8   4   7   2.2e-49   4.4e-49  153.8   1.0  1111  1211  1411  1515  1403  1520 0.93 -
g1[scaffold5741:2728-13561] -           2197 EOG0936001W          -           1668         0 2520.2  90.8   5   7   1.5e-41     3e-41  127.9   1.2  1208  1321  1537  1670  1525  1679 0.88 -
g1[scaffold5741:2728-13561] -           2197 EOG0936001W          -           1668         0 2520.2  90.8   6   7   1.4e-31   2.9e-31   94.8   9.1  1319  1430  1696  1836  1686  1854 0.79 -
g1[scaffold5741:2728-13561] -           2197 EOG0936001W          -           1668         0 2520.2  90.8   7   7   2.1e-88   4.2e-88  283.2   0.5  1429  1645  1869  2128  1860  2174 0.85 -
#
# Program:         hmmsearch
# Version:         3.1b2 (February 2015)
# Pipeline mode:   SEARCH
# Query file:      /home/pgsb/tetiana.nosenko/lineages/embryophyta_odb9/hmms/EOG0936001W.hmm
# Target file:     /home/ibis/tetiana.nosenko/Documents/S_chilense/11_S_chilense_genome/Schilense_genome_sequence/BUSCO_assessment/run_Schil_BUSCO_geno/augustus_output/extracted_proteins/EOG0936001W.faa.1
# Option settings: hmmsearch -o ./tmp/temp_Schil_BUSCO_geno_206160443 --domtblout /home/ibis/tetiana.nosenko/Documents/S_chilense/11_S_chilense_genome/Schilense_genome_sequence/BUSCO_assessment/run_Schil_BUSCO_geno/hmmer_output/EOG0936001W.out.1 --cpu 1 /home/pgsb/tetiana.nosenko/lineages/embryophyta_odb9/hmms/EOG0936001W.hmm /home/ibis/tetiana.nosenko/Documents/S_chilense/11_S_chilense_genome/Schilense_genome_sequence/BUSCO_assessment/run_Schil_BUSCO_geno/augustus_output/extracted_proteins/EOG0936001W.faa.1 
# Current dir:     /home/ibis/tetiana.nosenko/Documents/S_chilense/11_S_chilense_genome/Schilense_genome_sequence/BUSCO_assessment
# Date:            Wed Mar  8 19:44:56 2017
# [ok]
```
