## Supplementary material for "The *de novo* reference genome and transcriptome assemblies of the wild tomato species *Solanum chilense*": EOG0936004R.out.1

```
#                                                                                   --- full sequence --- -------------- this domain -------------   hmm coord   ali coord   env coord
# target name               accession   tlen query name           accession   qlen   E-value  score  bias   #  of  c-Evalue  i-Evalue  score  bias  from    to  from    to  from    to  acc description of target
#       ------------------- ---------- ----- -------------------- ---------- ----- --------- ------ ----- --- --- --------- --------- ------ ----- ----- ----- ----- ----- ----- ----- ---- ---------------------
g3[scaffold987:74079-84001] -            729 EOG0936004R          -            826  9.9e-240  785.9   3.7   1   2   1.1e-07   4.4e-07   16.3   0.2    42   102   132   187   116   194 0.74 -
g3[scaffold987:74079-84001] -            729 EOG0936004R          -            826  9.9e-240  785.9   3.7   2   2    1e-235    4e-235  770.6   1.6   283   805   165   687   158   699 0.94 -
#
# Program:         hmmsearch
# Version:         3.1b2 (February 2015)
# Pipeline mode:   SEARCH
# Query file:      /home/pgsb/tetiana.nosenko/lineages/embryophyta_odb9/hmms/EOG0936004R.hmm
# Target file:     /home/ibis/tetiana.nosenko/Documents/S_chilense/11_S_chilense_genome/Schilense_genome_sequence/BUSCO_assessment/run_Schil_BUSCO_geno/augustus_output/extracted_proteins/EOG0936004R.faa.1
# Option settings: hmmsearch -o ./tmp/temp_Schil_BUSCO_geno_206160443 --domtblout /home/ibis/tetiana.nosenko/Documents/S_chilense/11_S_chilense_genome/Schilense_genome_sequence/BUSCO_assessment/run_Schil_BUSCO_geno/hmmer_output/EOG0936004R.out.1 --cpu 1 /home/pgsb/tetiana.nosenko/lineages/embryophyta_odb9/hmms/EOG0936004R.hmm /home/ibis/tetiana.nosenko/Documents/S_chilense/11_S_chilense_genome/Schilense_genome_sequence/BUSCO_assessment/run_Schil_BUSCO_geno/augustus_output/extracted_proteins/EOG0936004R.faa.1 
# Current dir:     /home/ibis/tetiana.nosenko/Documents/S_chilense/11_S_chilense_genome/Schilense_genome_sequence/BUSCO_assessment
# Date:            Wed Mar  8 19:44:56 2017
# [ok]
```
