## Supplementary material for "The *de novo* reference genome and transcriptome assemblies of the wild tomato species *Solanum chilense*": EOG0936004W.out.1

```
#                                                                                    --- full sequence --- -------------- this domain -------------   hmm coord   ali coord   env coord
# target name                accession   tlen query name           accession   qlen   E-value  score  bias   #  of  c-Evalue  i-Evalue  score  bias  from    to  from    to  from    to  acc description of target
#        ------------------- ---------- ----- -------------------- ---------- ----- --------- ------ ----- --- --- --------- --------- ------ ----- ----- ----- ----- ----- ----- ----- ---- ---------------------
g3[scaffold737:98377-112378] -           1978 EOG0936004W          -           1123         0 1928.7  20.8   1   7   1.9e-26   1.3e-25   78.2   0.0     1    58    22    80    22   100 0.91 -
g3[scaffold737:98377-112378] -           1978 EOG0936004W          -           1123         0 1928.7  20.8   2   7   7.6e-22   5.3e-21   63.0   0.0    56   105   159   208   149   213 0.95 -
g3[scaffold737:98377-112378] -           1978 EOG0936004W          -           1123         0 1928.7  20.8   3   7   2.7e-18   1.9e-17   51.2   0.0   103   185   269   370   259   378 0.79 -
g3[scaffold737:98377-112378] -           1978 EOG0936004W          -           1123         0 1928.7  20.8   4   7   1.2e-32   8.3e-32   98.8   2.0   168   270   430   531   414   597 0.84 -
g3[scaffold737:98377-112378] -           1978 EOG0936004W          -           1123         0 1928.7  20.8   5   7   4.1e-11   2.9e-10   27.4   0.0   269   314   953   998   947  1030 0.86 -
g3[scaffold737:98377-112378] -           1978 EOG0936004W          -           1123         0 1928.7  20.8   6   7   9.1e-64   6.3e-63  201.8   0.0   305   454  1086  1249  1076  1257 0.89 -
g3[scaffold737:98377-112378] -           1978 EOG0936004W          -           1123         0 1928.7  20.8   7   7         0         0 1413.7   2.7   445  1123  1275  1978  1271  1978 0.98 -
#
# Program:         hmmsearch
# Version:         3.1b2 (February 2015)
# Pipeline mode:   SEARCH
# Query file:      /home/pgsb/tetiana.nosenko/lineages/embryophyta_odb9/hmms/EOG0936004W.hmm
# Target file:     /home/ibis/tetiana.nosenko/Documents/S_chilense/11_S_chilense_genome/Schilense_genome_sequence/BUSCO_assessment/run_Schil_BUSCO_geno/augustus_output/extracted_proteins/EOG0936004W.faa.1
# Option settings: hmmsearch -o ./tmp/temp_Schil_BUSCO_geno_206160443 --domtblout /home/ibis/tetiana.nosenko/Documents/S_chilense/11_S_chilense_genome/Schilense_genome_sequence/BUSCO_assessment/run_Schil_BUSCO_geno/hmmer_output/EOG0936004W.out.1 --cpu 1 /home/pgsb/tetiana.nosenko/lineages/embryophyta_odb9/hmms/EOG0936004W.hmm /home/ibis/tetiana.nosenko/Documents/S_chilense/11_S_chilense_genome/Schilense_genome_sequence/BUSCO_assessment/run_Schil_BUSCO_geno/augustus_output/extracted_proteins/EOG0936004W.faa.1 
# Current dir:     /home/ibis/tetiana.nosenko/Documents/S_chilense/11_S_chilense_genome/Schilense_genome_sequence/BUSCO_assessment
# Date:            Wed Mar  8 19:44:56 2017
# [ok]
```
