## Supplementary material for "The *de novo* reference genome and transcriptome assemblies of the wild tomato species *Solanum chilense*": EOG0936008E.out.1

```
#                                                                                     --- full sequence --- -------------- this domain -------------   hmm coord   ali coord   env coord
# target name                 accession   tlen query name           accession   qlen   E-value  score  bias   #  of  c-Evalue  i-Evalue  score  bias  from    to  from    to  from    to  acc description of target
#         ------------------- ---------- ----- -------------------- ---------- ----- --------- ------ ----- --- --- --------- --------- ------ ----- ----- ----- ----- ----- ----- ----- ---- ---------------------
g3[scaffold451:207659-216224] -           1200 EOG0936008E          -            631  5.2e-278  911.4  23.5   1   2     1e-43   4.2e-43  135.4   0.0    25   165   226   377   209   391 0.88 -
g3[scaffold451:207659-216224] -           1200 EOG0936008E          -            631  5.2e-278  911.4  23.5   2   2  1.8e-236  7.1e-236  772.2  21.9   166   612   575  1063   564  1070 0.91 -
#
# Program:         hmmsearch
# Version:         3.1b2 (February 2015)
# Pipeline mode:   SEARCH
# Query file:      /home/pgsb/tetiana.nosenko/lineages/embryophyta_odb9/hmms/EOG0936008E.hmm
# Target file:     /home/ibis/tetiana.nosenko/Documents/S_chilense/11_S_chilense_genome/Schilense_genome_sequence/BUSCO_assessment/run_Schil_BUSCO_geno/augustus_output/extracted_proteins/EOG0936008E.faa.1
# Option settings: hmmsearch -o ./tmp/temp_Schil_BUSCO_geno_206160443 --domtblout /home/ibis/tetiana.nosenko/Documents/S_chilense/11_S_chilense_genome/Schilense_genome_sequence/BUSCO_assessment/run_Schil_BUSCO_geno/hmmer_output/EOG0936008E.out.1 --cpu 1 /home/pgsb/tetiana.nosenko/lineages/embryophyta_odb9/hmms/EOG0936008E.hmm /home/ibis/tetiana.nosenko/Documents/S_chilense/11_S_chilense_genome/Schilense_genome_sequence/BUSCO_assessment/run_Schil_BUSCO_geno/augustus_output/extracted_proteins/EOG0936008E.faa.1 
# Current dir:     /home/ibis/tetiana.nosenko/Documents/S_chilense/11_S_chilense_genome/Schilense_genome_sequence/BUSCO_assessment
# Date:            Wed Mar  8 19:44:56 2017
# [ok]
```
