## Supplementary material for "The *de novo* reference genome and transcriptome assemblies of the wild tomato species *Solanum chilense*": EOG0936008K.out.1

```
#                                                                                    --- full sequence --- -------------- this domain -------------   hmm coord   ali coord   env coord
# target name                accession   tlen query name           accession   qlen   E-value  score  bias   #  of  c-Evalue  i-Evalue  score  bias  from    to  from    to  from    to  acc description of target
#        ------------------- ---------- ----- -------------------- ---------- ----- --------- ------ ----- --- --- --------- --------- ------ ----- ----- ----- ----- ----- ----- ----- ---- ---------------------
g2[scaffold1118:34270-40235] -           1401 EOG0936008K          -           1145         0 2463.2   3.1   1   2  2.5e-178  9.9e-178  580.6   0.2     1   294   136   459   136   462 0.95 -
g2[scaffold1118:34270-40235] -           1401 EOG0936008K          -           1145         0 2463.2   3.1   2   2         0         0 1883.1   0.3   291  1145   515  1401   489  1401 0.98 -
#
# Program:         hmmsearch
# Version:         3.1b2 (February 2015)
# Pipeline mode:   SEARCH
# Query file:      /home/pgsb/tetiana.nosenko/lineages/embryophyta_odb9/hmms/EOG0936008K.hmm
# Target file:     /home/ibis/tetiana.nosenko/Documents/S_chilense/11_S_chilense_genome/Schilense_genome_sequence/BUSCO_assessment/run_Schil_BUSCO_geno/augustus_output/extracted_proteins/EOG0936008K.faa.1
# Option settings: hmmsearch -o ./tmp/temp_Schil_BUSCO_geno_206160443 --domtblout /home/ibis/tetiana.nosenko/Documents/S_chilense/11_S_chilense_genome/Schilense_genome_sequence/BUSCO_assessment/run_Schil_BUSCO_geno/hmmer_output/EOG0936008K.out.1 --cpu 1 /home/pgsb/tetiana.nosenko/lineages/embryophyta_odb9/hmms/EOG0936008K.hmm /home/ibis/tetiana.nosenko/Documents/S_chilense/11_S_chilense_genome/Schilense_genome_sequence/BUSCO_assessment/run_Schil_BUSCO_geno/augustus_output/extracted_proteins/EOG0936008K.faa.1 
# Current dir:     /home/ibis/tetiana.nosenko/Documents/S_chilense/11_S_chilense_genome/Schilense_genome_sequence/BUSCO_assessment
# Date:            Wed Mar  8 19:44:56 2017
# [ok]
```
