## Supplementary material for "The *de novo* reference genome and transcriptome assemblies of the wild tomato species *Solanum chilense*": EOG0936011P.out.1

```
#                                                                                    --- full sequence --- -------------- this domain -------------   hmm coord   ali coord   env coord
# target name                accession   tlen query name           accession   qlen   E-value  score  bias   #  of  c-Evalue  i-Evalue  score  bias  from    to  from    to  from    to  acc description of target
#        ------------------- ---------- ----- -------------------- ---------- ----- --------- ------ ----- --- --- --------- --------- ------ ----- ----- ----- ----- ----- ----- ----- ---- ---------------------
g2[scaffold4404:20383-34413] -           1036 EOG0936011P          -            739         0 1265.6  36.7   1   7    7e-164  1.4e-163  533.9   0.3     1   283     2   286     2   299 0.98 -
g2[scaffold4404:20383-34413] -           1036 EOG0936011P          -            739         0 1265.6  36.7   2   7   2.9e-22   5.8e-22   65.6   0.0   282   331   364   413   348   443 0.84 -
g2[scaffold4404:20383-34413] -           1036 EOG0936011P          -            739         0 1265.6  36.7   3   7    0.0021    0.0043    3.3   0.1   342   360   482   500   465   506 0.85 -
g2[scaffold4404:20383-34413] -           1036 EOG0936011P          -            739         0 1265.6  36.7   4   7  2.6e-107  5.1e-107  346.9   3.6   361   540   549   727   533   754 0.90 -
g2[scaffold4404:20383-34413] -           1036 EOG0936011P          -            739         0 1265.6  36.7   5   7    0.0031    0.0062    2.7   1.9   529   547   758   776   731   794 0.74 -
g2[scaffold4404:20383-34413] -           1036 EOG0936011P          -            739         0 1265.6  36.7   6   7   5.2e-57     1e-56  180.5   4.9   553   653   821   921   784   939 0.87 -
g2[scaffold4404:20383-34413] -           1036 EOG0936011P          -            739         0 1265.6  36.7   7   7   1.8e-47   3.7e-47  149.0   0.0   641   737   938  1034   928  1036 0.94 -
g4[scaffold4404:54217-55738] -            271 EOG0936011P          -            739   7.3e-33  101.7   0.1   1   1   5.2e-33     1e-32  101.2   0.1   401   467    48   114    39   120 0.96 -
#
# Program:         hmmsearch
# Version:         3.1b2 (February 2015)
# Pipeline mode:   SEARCH
# Query file:      /home/pgsb/tetiana.nosenko/lineages/embryophyta_odb9/hmms/EOG0936011P.hmm
# Target file:     /home/ibis/tetiana.nosenko/Documents/S_chilense/11_S_chilense_genome/Schilense_genome_sequence/BUSCO_assessment/run_Schil_BUSCO_geno/augustus_output/extracted_proteins/EOG0936011P.faa.1
# Option settings: hmmsearch -o ./tmp/temp_Schil_BUSCO_geno_206160443 --domtblout /home/ibis/tetiana.nosenko/Documents/S_chilense/11_S_chilense_genome/Schilense_genome_sequence/BUSCO_assessment/run_Schil_BUSCO_geno/hmmer_output/EOG0936011P.out.1 --cpu 1 /home/pgsb/tetiana.nosenko/lineages/embryophyta_odb9/hmms/EOG0936011P.hmm /home/ibis/tetiana.nosenko/Documents/S_chilense/11_S_chilense_genome/Schilense_genome_sequence/BUSCO_assessment/run_Schil_BUSCO_geno/augustus_output/extracted_proteins/EOG0936011P.faa.1 
# Current dir:     /home/ibis/tetiana.nosenko/Documents/S_chilense/11_S_chilense_genome/Schilense_genome_sequence/BUSCO_assessment
# Date:            Wed Mar  8 19:44:57 2017
# [ok]
```
