## Supplementary material for "The *de novo* reference genome and transcriptome assemblies of the wild tomato species *Solanum chilense*": EOG0936015N.out.2

```
#                                                                                     --- full sequence --- -------------- this domain -------------   hmm coord   ali coord   env coord
# target name                 accession   tlen query name           accession   qlen   E-value  score  bias   #  of  c-Evalue  i-Evalue  score  bias  from    to  from    to  from    to  acc description of target
#         ------------------- ---------- ----- -------------------- ---------- ----- --------- ------ ----- --- --- --------- --------- ------ ----- ----- ----- ----- ----- ----- ----- ---- ---------------------
g1[scaffold713:163877-168182] -           1049 EOG0936015N          -            961  3.9e-171  558.8  19.8   1   9   0.00084    0.0025    3.3   0.0   458   504    75   123    51   136 0.65 -
g1[scaffold713:163877-168182] -           1049 EOG0936015N          -            961  3.9e-171  558.8  19.8   2   9   1.4e-23   4.2e-23   68.8   1.1   233   364   141   272   135   278 0.87 -
g1[scaffold713:163877-168182] -           1049 EOG0936015N          -            961  3.9e-171  558.8  19.8   3   9   6.2e-32   1.9e-31   96.4   0.3   250   364   263   377   263   379 0.98 -
g1[scaffold713:163877-168182] -           1049 EOG0936015N          -            961  3.9e-171  558.8  19.8   4   9   2.3e-31   6.8e-31   94.6   0.6   226   362   379   515   376   523 0.97 -
g1[scaffold713:163877-168182] -           1049 EOG0936015N          -            961  3.9e-171  558.8  19.8   5   9     1e-18     3e-18   52.7   0.0   744   835   473   567   472   567 0.93 -
g1[scaffold713:163877-168182] -           1049 EOG0936015N          -            961  3.9e-171  558.8  19.8   6   9   2.6e-44   7.7e-44  137.4   0.0   201   370   529   698   517   701 0.94 -
g1[scaffold713:163877-168182] -           1049 EOG0936015N          -            961  3.9e-171  558.8  19.8   7   9   3.5e-31     1e-30   94.0   0.0   265   368   698   800   696   804 0.96 -
g1[scaffold713:163877-168182] -           1049 EOG0936015N          -            961  3.9e-171  558.8  19.8   8   9   1.3e-25   3.9e-25   75.5   0.1   227   360   799   931   797   960 0.90 -
g1[scaffold713:163877-168182] -           1049 EOG0936015N          -            961  3.9e-171  558.8  19.8   9   9    0.0095     0.028   -0.2   0.0   599   647   954  1003   928  1014 0.80 -
#
# Program:         hmmsearch
# Version:         3.1b2 (February 2015)
# Pipeline mode:   SEARCH
# Query file:      /home/pgsb/tetiana.nosenko/lineages/embryophyta_odb9/hmms/EOG0936015N.hmm
# Target file:     /home/ibis/tetiana.nosenko/Documents/S_chilense/11_S_chilense_genome/Schilense_genome_sequence/BUSCO_assessment/run_Schil_BUSCO_geno/augustus_output/extracted_proteins/EOG0936015N.faa.2
# Option settings: hmmsearch -o ./tmp/temp_Schil_BUSCO_geno_206160443 --domtblout /home/ibis/tetiana.nosenko/Documents/S_chilense/11_S_chilense_genome/Schilense_genome_sequence/BUSCO_assessment/run_Schil_BUSCO_geno/hmmer_output/EOG0936015N.out.2 --cpu 1 /home/pgsb/tetiana.nosenko/lineages/embryophyta_odb9/hmms/EOG0936015N.hmm /home/ibis/tetiana.nosenko/Documents/S_chilense/11_S_chilense_genome/Schilense_genome_sequence/BUSCO_assessment/run_Schil_BUSCO_geno/augustus_output/extracted_proteins/EOG0936015N.faa.2 
# Current dir:     /home/ibis/tetiana.nosenko/Documents/S_chilense/11_S_chilense_genome/Schilense_genome_sequence/BUSCO_assessment
# Date:            Wed Mar  8 19:44:58 2017
# [ok]
```
