## Supplementary material for "The *de novo* reference genome and transcriptome assemblies of the wild tomato species *Solanum chilense*": EOG0936015N.out.3

```
#                                                                                   --- full sequence --- -------------- this domain -------------   hmm coord   ali coord   env coord
# target name               accession   tlen query name           accession   qlen   E-value  score  bias   #  of  c-Evalue  i-Evalue  score  bias  from    to  from    to  from    to  acc description of target
#       ------------------- ---------- ----- -------------------- ---------- ----- --------- ------ ----- --- --- --------- --------- ------ ----- ----- ----- ----- ----- ----- ----- ---- ---------------------
g2[scaffold9277:4496-11111] -           1116 EOG0936015N          -            961  1.5e-203  666.0  59.1   1   9   1.8e-23   5.4e-23   68.4   0.6   590   790    78   277    34   281 0.78 -
g2[scaffold9277:4496-11111] -           1116 EOG0936015N          -            961  1.5e-203  666.0  59.1   2   9   1.2e-31   3.7e-31   95.5   1.4   225   365   206   346   201   349 0.97 -
g2[scaffold9277:4496-11111] -           1116 EOG0936015N          -            961  1.5e-203  666.0  59.1   3   9   1.8e-35   5.3e-35  108.2   0.5   227   366   278   417   276   419 0.98 -
g2[scaffold9277:4496-11111] -           1116 EOG0936015N          -            961  1.5e-203  666.0  59.1   4   9   5.8e-49   1.7e-48  152.8   2.9   226   464   347   593   345   593 0.96 -
g2[scaffold9277:4496-11111] -           1116 EOG0936015N          -            961  1.5e-203  666.0  59.1   5   9   2.6e-32   7.9e-32   97.7   1.6   654   822   456   627   454   633 0.94 -
g2[scaffold9277:4496-11111] -           1116 EOG0936015N          -            961  1.5e-203  666.0  59.1   6   9   8.2e-30   2.5e-29   89.4   0.3   657   844   634   825   629   830 0.93 -
g2[scaffold9277:4496-11111] -           1116 EOG0936015N          -            961  1.5e-203  666.0  59.1   7   9   3.7e-16   1.1e-15   44.2   0.2   694   806   777   892   764   893 0.52 -
g2[scaffold9277:4496-11111] -           1116 EOG0936015N          -            961  1.5e-203  666.0  59.1   8   9   2.5e-21   7.4e-21   61.4   0.8   226   365   838   977   837   981 0.94 -
g2[scaffold9277:4496-11111] -           1116 EOG0936015N          -            961  1.5e-203  666.0  59.1   9   9   5.4e-20   1.6e-19   56.9   0.3   660   762   988  1090   982  1095 0.95 -
#
# Program:         hmmsearch
# Version:         3.1b2 (February 2015)
# Pipeline mode:   SEARCH
# Query file:      /home/pgsb/tetiana.nosenko/lineages/embryophyta_odb9/hmms/EOG0936015N.hmm
# Target file:     /home/ibis/tetiana.nosenko/Documents/S_chilense/11_S_chilense_genome/Schilense_genome_sequence/BUSCO_assessment/run_Schil_BUSCO_geno/augustus_output/extracted_proteins/EOG0936015N.faa.3
# Option settings: hmmsearch -o ./tmp/temp_Schil_BUSCO_geno_206160443 --domtblout /home/ibis/tetiana.nosenko/Documents/S_chilense/11_S_chilense_genome/Schilense_genome_sequence/BUSCO_assessment/run_Schil_BUSCO_geno/hmmer_output/EOG0936015N.out.3 --cpu 1 /home/pgsb/tetiana.nosenko/lineages/embryophyta_odb9/hmms/EOG0936015N.hmm /home/ibis/tetiana.nosenko/Documents/S_chilense/11_S_chilense_genome/Schilense_genome_sequence/BUSCO_assessment/run_Schil_BUSCO_geno/augustus_output/extracted_proteins/EOG0936015N.faa.3 
# Current dir:     /home/ibis/tetiana.nosenko/Documents/S_chilense/11_S_chilense_genome/Schilense_genome_sequence/BUSCO_assessment
# Date:            Wed Mar  8 19:44:58 2017
# [ok]
```
