## Supplementary material for "The *de novo* reference genome and transcriptome assemblies of the wild tomato species *Solanum chilense*": EOG0936020C.out.3

```
#                                                                                    --- full sequence --- -------------- this domain -------------   hmm coord   ali coord   env coord
# target name                accession   tlen query name           accession   qlen   E-value  score  bias   #  of  c-Evalue  i-Evalue  score  bias  from    to  from    to  from    to  acc description of target
#        ------------------- ---------- ----- -------------------- ---------- ----- --------- ------ ----- --- --- --------- --------- ------ ----- ----- ----- ----- ----- ----- ----- ---- ---------------------
g3[scaffold1050:66459-69151] -            806 EOG0936020C          -            673  3.5e-211  692.2   9.4   1   2     8e-54   3.2e-53  170.2   0.2   111   415     3   332     1   336 0.85 -
g3[scaffold1050:66459-69151] -            806 EOG0936020C          -            673  3.5e-211  692.2   9.4   2   2  8.4e-161  3.4e-160  523.7   4.4   227   673   339   806   333   806 0.94 -
g6[scaffold1050:89476-92380] -            717 EOG0936020C          -            673     4e-32  100.4   2.8   1   3     1e-12   4.1e-12   34.3   0.2   259   447   193   394   143   421 0.62 -
g6[scaffold1050:89476-92380] -            717 EOG0936020C          -            673     4e-32  100.4   2.8   2   3   9.9e-08   3.9e-07   17.8   0.0   369   443   422   495   412   498 0.91 -
g6[scaffold1050:89476-92380] -            717 EOG0936020C          -            673     4e-32  100.4   2.8   3   3   2.1e-14   8.4e-14   39.9   0.8   332   464   485   623   482   641 0.86 -
#
# Program:         hmmsearch
# Version:         3.1b2 (February 2015)
# Pipeline mode:   SEARCH
# Query file:      /home/pgsb/tetiana.nosenko/lineages/embryophyta_odb9/hmms/EOG0936020C.hmm
# Target file:     /home/ibis/tetiana.nosenko/Documents/S_chilense/11_S_chilense_genome/Schilense_genome_sequence/BUSCO_assessment/run_Schil_BUSCO_geno/augustus_output/extracted_proteins/EOG0936020C.faa.3
# Option settings: hmmsearch -o ./tmp/temp_Schil_BUSCO_geno_206160443 --domtblout /home/ibis/tetiana.nosenko/Documents/S_chilense/11_S_chilense_genome/Schilense_genome_sequence/BUSCO_assessment/run_Schil_BUSCO_geno/hmmer_output/EOG0936020C.out.3 --cpu 1 /home/pgsb/tetiana.nosenko/lineages/embryophyta_odb9/hmms/EOG0936020C.hmm /home/ibis/tetiana.nosenko/Documents/S_chilense/11_S_chilense_genome/Schilense_genome_sequence/BUSCO_assessment/run_Schil_BUSCO_geno/augustus_output/extracted_proteins/EOG0936020C.faa.3 
# Current dir:     /home/ibis/tetiana.nosenko/Documents/S_chilense/11_S_chilense_genome/Schilense_genome_sequence/BUSCO_assessment
# Date:            Wed Mar  8 19:44:59 2017
# [ok]
```
