## Supplementary material for "The *de novo* reference genome and transcriptome assemblies of the wild tomato species *Solanum chilense*": EOG0936021K.out.1

```
#                                                                                    --- full sequence --- -------------- this domain -------------   hmm coord   ali coord   env coord
# target name                accession   tlen query name           accession   qlen   E-value  score  bias   #  of  c-Evalue  i-Evalue  score  bias  from    to  from    to  from    to  acc description of target
#        ------------------- ---------- ----- -------------------- ---------- ----- --------- ------ ----- --- --- --------- --------- ------ ----- ----- ----- ----- ----- ----- ----- ---- ---------------------
g3[scaffold1050:66459-69151] -            806 EOG0936021K          -            625         0 1135.9   9.1   1   2   1.6e-11   6.5e-11   30.2   0.0   260   357     6   105     2   110 0.92 -
g3[scaffold1050:66459-69151] -            806 EOG0936021K          -            625         0 1135.9   9.1   2   2         0         0 1099.3  10.8     1   625   112   806   112   806 0.95 -
g6[scaffold1050:89476-92380] -            717 EOG0936021K          -            625   3.7e-26   80.6   4.1   1   4   6.9e-06   2.8e-05   11.6   0.0   304   398   143   245   139   253 0.75 -
g6[scaffold1050:89476-92380] -            717 EOG0936021K          -            625   3.7e-26   80.6   4.1   2   4   1.5e-08     6e-08   20.4   0.1   334   427   217   309   205   314 0.82 -
g6[scaffold1050:89476-92380] -            717 EOG0936021K          -            625   3.7e-26   80.6   4.1   3   4   1.8e-07   7.2e-07   16.8   0.0   331   425   386   482   382   499 0.88 -
g6[scaffold1050:89476-92380] -            717 EOG0936021K          -            625   3.7e-26   80.6   4.1   4   4     1e-09   4.1e-09   24.2   0.5   327   424   522   623   494   629 0.82 -
#
# Program:         hmmsearch
# Version:         3.1b2 (February 2015)
# Pipeline mode:   SEARCH
# Query file:      /home/pgsb/tetiana.nosenko/lineages/embryophyta_odb9/hmms/EOG0936021K.hmm
# Target file:     /home/ibis/tetiana.nosenko/Documents/S_chilense/11_S_chilense_genome/Schilense_genome_sequence/BUSCO_assessment/run_Schil_BUSCO_geno/augustus_output/extracted_proteins/EOG0936021K.faa.1
# Option settings: hmmsearch -o ./tmp/temp_Schil_BUSCO_geno_206160443 --domtblout /home/ibis/tetiana.nosenko/Documents/S_chilense/11_S_chilense_genome/Schilense_genome_sequence/BUSCO_assessment/run_Schil_BUSCO_geno/hmmer_output/EOG0936021K.out.1 --cpu 1 /home/pgsb/tetiana.nosenko/lineages/embryophyta_odb9/hmms/EOG0936021K.hmm /home/ibis/tetiana.nosenko/Documents/S_chilense/11_S_chilense_genome/Schilense_genome_sequence/BUSCO_assessment/run_Schil_BUSCO_geno/augustus_output/extracted_proteins/EOG0936021K.faa.1 
# Current dir:     /home/ibis/tetiana.nosenko/Documents/S_chilense/11_S_chilense_genome/Schilense_genome_sequence/BUSCO_assessment
# Date:            Wed Mar  8 19:44:59 2017
# [ok]
```
