## Supplementary material for "The *de novo* reference genome and transcriptome assemblies of the wild tomato species *Solanum chilense*": EOG0936025L.out.1

```
#                                                                                    --- full sequence --- -------------- this domain -------------   hmm coord   ali coord   env coord
# target name                accession   tlen query name           accession   qlen   E-value  score  bias   #  of  c-Evalue  i-Evalue  score  bias  from    to  from    to  from    to  acc description of target
#        ------------------- ---------- ----- -------------------- ---------- ----- --------- ------ ----- --- --- --------- --------- ------ ----- ----- ----- ----- ----- ----- ----- ---- ---------------------
g2[scaffold2327:66957-79783] -            929 EOG0936025L          -            745         0 1249.8  10.6   1   5    0.0016    0.0032    2.5   0.2     1    28     3    30     3    51 0.76 -
g2[scaffold2327:66957-79783] -            929 EOG0936025L          -            745         0 1249.8  10.6   2   5   9.1e-25   1.8e-24   72.7   0.4    22   107    62   174    50   184 0.80 -
g2[scaffold2327:66957-79783] -            929 EOG0936025L          -            745         0 1249.8  10.6   3   5  1.1e-123  2.1e-123  399.8   0.0    97   351   191   462   182   471 0.94 -
g2[scaffold2327:66957-79783] -            929 EOG0936025L          -            745         0 1249.8  10.6   4   5   7.9e-43   1.6e-42  132.4   0.0   352   444   489   585   471   598 0.90 -
g2[scaffold2327:66957-79783] -            929 EOG0936025L          -            745         0 1249.8  10.6   5   5  5.4e-195  1.1e-194  635.6   0.2   442   745   609   929   602   929 0.95 -
#
# Program:         hmmsearch
# Version:         3.1b2 (February 2015)
# Pipeline mode:   SEARCH
# Query file:      /home/pgsb/tetiana.nosenko/lineages/embryophyta_odb9/hmms/EOG0936025L.hmm
# Target file:     /home/ibis/tetiana.nosenko/Documents/S_chilense/11_S_chilense_genome/Schilense_genome_sequence/BUSCO_assessment/run_Schil_BUSCO_geno/augustus_output/extracted_proteins/EOG0936025L.faa.1
# Option settings: hmmsearch -o ./tmp/temp_Schil_BUSCO_geno_206160443 --domtblout /home/ibis/tetiana.nosenko/Documents/S_chilense/11_S_chilense_genome/Schilense_genome_sequence/BUSCO_assessment/run_Schil_BUSCO_geno/hmmer_output/EOG0936025L.out.1 --cpu 1 /home/pgsb/tetiana.nosenko/lineages/embryophyta_odb9/hmms/EOG0936025L.hmm /home/ibis/tetiana.nosenko/Documents/S_chilense/11_S_chilense_genome/Schilense_genome_sequence/BUSCO_assessment/run_Schil_BUSCO_geno/augustus_output/extracted_proteins/EOG0936025L.faa.1 
# Current dir:     /home/ibis/tetiana.nosenko/Documents/S_chilense/11_S_chilense_genome/Schilense_genome_sequence/BUSCO_assessment
# Date:            Wed Mar  8 19:44:59 2017
# [ok]
```
