## Supplementary material for "The *de novo* reference genome and transcriptome assemblies of the wild tomato species *Solanum chilense*": EOG0936026P.out.1

```
#                                                                                    --- full sequence --- -------------- this domain -------------   hmm coord   ali coord   env coord
# target name                accession   tlen query name           accession   qlen   E-value  score  bias   #  of  c-Evalue  i-Evalue  score  bias  from    to  from    to  from    to  acc description of target
#        ------------------- ---------- ----- -------------------- ---------- ----- --------- ------ ----- --- --- --------- --------- ------ ----- ----- ----- ----- ----- ----- ----- ---- ---------------------
g2[scaffold6148:5626-8438]   -            757 EOG0936026P          -            649  6.7e-160  523.0  11.2   1   4   3.5e-42   1.7e-41  131.8   0.2    52   240     3   212     1   215 0.87 -
g2[scaffold6148:5626-8438]   -            757 EOG0936026P          -            649  6.7e-160  523.0  11.2   2   4   2.5e-34   1.2e-33  105.9   1.8    50   194   202   359   201   364 0.90 -
g2[scaffold6148:5626-8438]   -            757 EOG0936026P          -            649  6.7e-160  523.0  11.2   3   4   1.5e-22   7.6e-22   66.9   0.1    33   152   280   414   278   416 0.82 -
g2[scaffold6148:5626-8438]   -            757 EOG0936026P          -            649  6.7e-160  523.0  11.2   4   4   2.9e-77   1.5e-76  247.7   0.0   403   649   380   630   371   630 0.98 -
g7[scaffold6148:28576-32721] -            616 EOG0936026P          -            649  1.6e-110  359.9   9.4   1   5   2.2e-07   1.1e-06   16.8   0.1    93   126     3    36     1    41 0.89 -
g7[scaffold6148:28576-32721] -            616 EOG0936026P          -            649  1.6e-110  359.9   9.4   2   5   1.2e-19   5.8e-19   57.4   0.3    68   207    38   183    34   186 0.86 -
g7[scaffold6148:28576-32721] -            616 EOG0936026P          -            649  1.6e-110  359.9   9.4   3   5   1.5e-10   7.5e-10   27.3   0.0    81   122   177   218   172   220 0.91 -
g7[scaffold6148:28576-32721] -            616 EOG0936026P          -            649  1.6e-110  359.9   9.4   4   5   3.8e-06   1.9e-05   12.7   0.0    92   122   219   249   216   253 0.85 -
g7[scaffold6148:28576-32721] -            616 EOG0936026P          -            649  1.6e-110  359.9   9.4   5   5   1.9e-78   9.6e-78  251.6   0.2   352   649   252   561   250   561 0.95 -
#
# Program:         hmmsearch
# Version:         3.1b2 (February 2015)
# Pipeline mode:   SEARCH
# Query file:      /home/pgsb/tetiana.nosenko/lineages/embryophyta_odb9/hmms/EOG0936026P.hmm
# Target file:     /home/ibis/tetiana.nosenko/Documents/S_chilense/11_S_chilense_genome/Schilense_genome_sequence/BUSCO_assessment/run_Schil_BUSCO_geno/augustus_output/extracted_proteins/EOG0936026P.faa.1
# Option settings: hmmsearch -o ./tmp/temp_Schil_BUSCO_geno_206160443 --domtblout /home/ibis/tetiana.nosenko/Documents/S_chilense/11_S_chilense_genome/Schilense_genome_sequence/BUSCO_assessment/run_Schil_BUSCO_geno/hmmer_output/EOG0936026P.out.1 --cpu 1 /home/pgsb/tetiana.nosenko/lineages/embryophyta_odb9/hmms/EOG0936026P.hmm /home/ibis/tetiana.nosenko/Documents/S_chilense/11_S_chilense_genome/Schilense_genome_sequence/BUSCO_assessment/run_Schil_BUSCO_geno/augustus_output/extracted_proteins/EOG0936026P.faa.1 
# Current dir:     /home/ibis/tetiana.nosenko/Documents/S_chilense/11_S_chilense_genome/Schilense_genome_sequence/BUSCO_assessment
# Date:            Wed Mar  8 19:44:59 2017
# [ok]
```
