## Supplementary material for "The *de novo* reference genome and transcriptome assemblies of the wild tomato species *Solanum chilense*": EOG0936026Z.out.2

```
#                                                                                    --- full sequence --- -------------- this domain -------------   hmm coord   ali coord   env coord
# target name                accession   tlen query name           accession   qlen   E-value  score  bias   #  of  c-Evalue  i-Evalue  score  bias  from    to  from    to  from    to  acc description of target
#        ------------------- ---------- ----- -------------------- ---------- ----- --------- ------ ----- --- --- --------- --------- ------ ----- ----- ----- ----- ----- ----- ----- ---- ---------------------
g3[scaffold5451:16427-24335] -            701 EOG0936026Z          -            604    3e-178  581.5  15.8   1   5   1.3e-12     2e-12   33.9   0.1   265   339    75   156    37   159 0.87 -
g3[scaffold5451:16427-24335] -            701 EOG0936026Z          -            604    3e-178  581.5  15.8   2   5   5.7e-11   8.5e-11   28.5   0.1   292   348   140   197   137   198 0.92 -
g3[scaffold5451:16427-24335] -            701 EOG0936026Z          -            604    3e-178  581.5  15.8   3   5   2.3e-20   3.5e-20   59.5   0.1   228   302   177   252   177   264 0.92 -
g3[scaffold5451:16427-24335] -            701 EOG0936026Z          -            604    3e-178  581.5  15.8   4   5   2.8e-10   4.3e-10   26.2   0.0   161   207   267   313   259   314 0.90 -
g3[scaffold5451:16427-24335] -            701 EOG0936026Z          -            604    3e-178  581.5  15.8   5   5  4.4e-142  6.6e-142  461.5   4.7   226   604   310   700   306   700 0.98 -
g1[scaffold5451:5565-8426]   -            535 EOG0936026Z          -            604   4.4e-16   46.0   0.2   1   3     2e-06     3e-06   13.5   0.0   309   390   180   270   159   283 0.73 -
g1[scaffold5451:5565-8426]   -            535 EOG0936026Z          -            604   4.4e-16   46.0   0.2   2   3   2.2e-06   3.2e-06   13.3   0.0   280   376   257   357   247   375 0.75 -
g1[scaffold5451:5565-8426]   -            535 EOG0936026Z          -            604   4.4e-16   46.0   0.2   3   3   1.4e-07   2.1e-07   17.3   0.0   232   351   349   473   343   505 0.76 -
#
# Program:         hmmsearch
# Version:         3.1b2 (February 2015)
# Pipeline mode:   SEARCH
# Query file:      /home/pgsb/tetiana.nosenko/lineages/embryophyta_odb9/hmms/EOG0936026Z.hmm
# Target file:     /home/ibis/tetiana.nosenko/Documents/S_chilense/11_S_chilense_genome/Schilense_genome_sequence/BUSCO_assessment/run_Schil_BUSCO_geno/augustus_output/extracted_proteins/EOG0936026Z.faa.2
# Option settings: hmmsearch -o ./tmp/temp_Schil_BUSCO_geno_206160443 --domtblout /home/ibis/tetiana.nosenko/Documents/S_chilense/11_S_chilense_genome/Schilense_genome_sequence/BUSCO_assessment/run_Schil_BUSCO_geno/hmmer_output/EOG0936026Z.out.2 --cpu 1 /home/pgsb/tetiana.nosenko/lineages/embryophyta_odb9/hmms/EOG0936026Z.hmm /home/ibis/tetiana.nosenko/Documents/S_chilense/11_S_chilense_genome/Schilense_genome_sequence/BUSCO_assessment/run_Schil_BUSCO_geno/augustus_output/extracted_proteins/EOG0936026Z.faa.2 
# Current dir:     /home/ibis/tetiana.nosenko/Documents/S_chilense/11_S_chilense_genome/Schilense_genome_sequence/BUSCO_assessment
# Date:            Wed Mar  8 19:44:59 2017
# [ok]
```
