## Supplementary material for "The *de novo* reference genome and transcriptome assemblies of the wild tomato species *Solanum chilense*": EOG0936026Z.out.3

```
#                                                                                    --- full sequence --- -------------- this domain -------------   hmm coord   ali coord   env coord
# target name                accession   tlen query name           accession   qlen   E-value  score  bias   #  of  c-Evalue  i-Evalue  score  bias  from    to  from    to  from    to  acc description of target
#        ------------------- ---------- ----- -------------------- ---------- ----- --------- ------ ----- --- --- --------- --------- ------ ----- ----- ----- ----- ----- ----- ----- ---- ---------------------
g2[scaffold4253:55217-59481] -           1059 EOG0936026Z          -            604  4.1e-236  772.1  15.9   1   7     4e-16   7.9e-16   44.5   0.0   244   357    10   126     1   144 0.88 -
g2[scaffold4253:55217-59481] -           1059 EOG0936026Z          -            604  4.1e-236  772.1  15.9   2   7   3.6e-12   7.2e-12   31.4   0.1   148   199   144   195   128   199 0.71 -
g2[scaffold4253:55217-59481] -           1059 EOG0936026Z          -            604  4.1e-236  772.1  15.9   3   7   2.7e-32   5.3e-32   97.9   0.0   225   355   199   329   197   330 0.99 -
g2[scaffold4253:55217-59481] -           1059 EOG0936026Z          -            604  4.1e-236  772.1  15.9   4   7   1.9e-18   3.8e-18   52.2   0.2   225   325   300   400   299   403 0.96 -
g2[scaffold4253:55217-59481] -           1059 EOG0936026Z          -            604  4.1e-236  772.1  15.9   5   7   1.9e-30   3.9e-30   91.8   0.0   226   354   402   530   400   530 0.98 -
g2[scaffold4253:55217-59481] -           1059 EOG0936026Z          -            604  4.1e-236  772.1  15.9   6   7   2.2e-24   4.5e-24   71.8   0.9   246   333   523   610   521   610 0.98 -
g2[scaffold4253:55217-59481] -           1059 EOG0936026Z          -            604  4.1e-236  772.1  15.9   7   7  5.4e-130  1.1e-129  420.6   0.6   225   592   603   981   601   986 0.97 -
#
# Program:         hmmsearch
# Version:         3.1b2 (February 2015)
# Pipeline mode:   SEARCH
# Query file:      /home/pgsb/tetiana.nosenko/lineages/embryophyta_odb9/hmms/EOG0936026Z.hmm
# Target file:     /home/ibis/tetiana.nosenko/Documents/S_chilense/11_S_chilense_genome/Schilense_genome_sequence/BUSCO_assessment/run_Schil_BUSCO_geno/augustus_output/extracted_proteins/EOG0936026Z.faa.3
# Option settings: hmmsearch -o ./tmp/temp_Schil_BUSCO_geno_206160443 --domtblout /home/ibis/tetiana.nosenko/Documents/S_chilense/11_S_chilense_genome/Schilense_genome_sequence/BUSCO_assessment/run_Schil_BUSCO_geno/hmmer_output/EOG0936026Z.out.3 --cpu 1 /home/pgsb/tetiana.nosenko/lineages/embryophyta_odb9/hmms/EOG0936026Z.hmm /home/ibis/tetiana.nosenko/Documents/S_chilense/11_S_chilense_genome/Schilense_genome_sequence/BUSCO_assessment/run_Schil_BUSCO_geno/augustus_output/extracted_proteins/EOG0936026Z.faa.3 
# Current dir:     /home/ibis/tetiana.nosenko/Documents/S_chilense/11_S_chilense_genome/Schilense_genome_sequence/BUSCO_assessment
# Date:            Wed Mar  8 19:44:59 2017
# [ok]
```
