## Supplementary material for "The *de novo* reference genome and transcriptome assemblies of the wild tomato species *Solanum chilense*": EOG0936027I.out.3

```
#                                                                                    --- full sequence --- -------------- this domain -------------   hmm coord   ali coord   env coord
# target name                accession   tlen query name           accession   qlen   E-value  score  bias   #  of  c-Evalue  i-Evalue  score  bias  from    to  from    to  from    to  acc description of target
#        ------------------- ---------- ----- -------------------- ---------- ----- --------- ------ ----- --- --- --------- --------- ------ ----- ----- ----- ----- ----- ----- ----- ---- ---------------------
g3[scaffold1050:66459-69345] -            889 EOG0936027I          -            661  1.4e-157  514.9   9.8   1   5   1.7e-05   6.9e-05   10.4   0.0   289   353    60   124    42   128 0.86 -
g3[scaffold1050:66459-69345] -            889 EOG0936027I          -            661  1.4e-157  514.9   9.8   2   5   3.8e-51   1.5e-50  161.3   0.2   236   479   104   360   100   367 0.91 -
g3[scaffold1050:66459-69345] -            889 EOG0936027I          -            661  1.4e-157  514.9   9.8   3   5   1.7e-23     7e-23   69.9   0.1   381   478   364   461   359   463 0.94 -
g3[scaffold1050:66459-69345] -            889 EOG0936027I          -            661  1.4e-157  514.9   9.8   4   5   2.9e-19   1.2e-18   55.9   0.3   241   319   418   500   414   505 0.88 -
g3[scaffold1050:66459-69345] -            889 EOG0936027I          -            661  1.4e-157  514.9   9.8   5   5     7e-80   2.8e-79  256.2   0.3   410   655   507   761   503   766 0.95 -
g6[scaffold1050:89470-92380] -            717 EOG0936027I          -            661   3.6e-35  110.5   1.9   1   4   0.00025   0.00098    6.6   0.1    87   152   143   216   138   224 0.70 -
g6[scaffold1050:89470-92380] -            717 EOG0936027I          -            661   3.6e-35  110.5   1.9   2   4   4.2e-09   1.7e-08   22.4   0.1   482   581   210   312   201   345 0.78 -
g6[scaffold1050:89470-92380] -            717 EOG0936027I          -            661   3.6e-35  110.5   1.9   3   4   1.2e-05   4.8e-05   11.0   0.0   382   425   349   392   332   412 0.69 -
g6[scaffold1050:89470-92380] -            717 EOG0936027I          -            661   3.6e-35  110.5   1.9   4   4     3e-23   1.2e-22   69.1   0.1   382   576   419   624   406   637 0.85 -
#
# Program:         hmmsearch
# Version:         3.1b2 (February 2015)
# Pipeline mode:   SEARCH
# Query file:      /home/pgsb/tetiana.nosenko/lineages/embryophyta_odb9/hmms/EOG0936027I.hmm
# Target file:     /home/ibis/tetiana.nosenko/Documents/S_chilense/11_S_chilense_genome/Schilense_genome_sequence/BUSCO_assessment/run_Schil_BUSCO_geno/augustus_output/extracted_proteins/EOG0936027I.faa.3
# Option settings: hmmsearch -o ./tmp/temp_Schil_BUSCO_geno_206160443 --domtblout /home/ibis/tetiana.nosenko/Documents/S_chilense/11_S_chilense_genome/Schilense_genome_sequence/BUSCO_assessment/run_Schil_BUSCO_geno/hmmer_output/EOG0936027I.out.3 --cpu 1 /home/pgsb/tetiana.nosenko/lineages/embryophyta_odb9/hmms/EOG0936027I.hmm /home/ibis/tetiana.nosenko/Documents/S_chilense/11_S_chilense_genome/Schilense_genome_sequence/BUSCO_assessment/run_Schil_BUSCO_geno/augustus_output/extracted_proteins/EOG0936027I.faa.3 
# Current dir:     /home/ibis/tetiana.nosenko/Documents/S_chilense/11_S_chilense_genome/Schilense_genome_sequence/BUSCO_assessment
# Date:            Wed Mar  8 19:44:59 2017
# [ok]
```
