## Supplementary material for "The *de novo* reference genome and transcriptome assemblies of the wild tomato species *Solanum chilense*": EOG0936028K.out.1

```
#                                                                                    --- full sequence --- -------------- this domain -------------   hmm coord   ali coord   env coord
# target name                accession   tlen query name           accession   qlen   E-value  score  bias   #  of  c-Evalue  i-Evalue  score  bias  from    to  from    to  from    to  acc description of target
#        ------------------- ---------- ----- -------------------- ---------- ----- --------- ------ ----- --- --- --------- --------- ------ ----- ----- ----- ----- ----- ----- ----- ---- ---------------------
g4[scaffold2442:83041-90316] -            969 EOG0936028K          -            670         0 1075.5  12.2   1   6   2.1e-08   1.3e-07   18.7   0.2     5    69    10    87     5    99 0.81 -
g4[scaffold2442:83041-90316] -            969 EOG0936028K          -            670         0 1075.5  12.2   2   6      0.01      0.06   -0.1   0.0    69    98   131   160    97   168 0.78 -
g4[scaffold2442:83041-90316] -            969 EOG0936028K          -            670         0 1075.5  12.2   3   6   0.00024    0.0014    5.3   0.0    77    99   215   237   167   246 0.79 -
g4[scaffold2442:83041-90316] -            969 EOG0936028K          -            670         0 1075.5  12.2   4   6     2e-56   1.2e-55  177.3   0.2    97   198   299   400   275   436 0.82 -
g4[scaffold2442:83041-90316] -            969 EOG0936028K          -            670         0 1075.5  12.2   5   6    3e-268  1.8e-267  877.3   0.1   184   658   437   930   433   933 0.91 -
g4[scaffold2442:83041-90316] -            969 EOG0936028K          -            670         0 1075.5  12.2   6   6     0.023      0.14   -1.3   0.0   656   670   953   967   949   967 0.85 -
#
# Program:         hmmsearch
# Version:         3.1b2 (February 2015)
# Pipeline mode:   SEARCH
# Query file:      /home/pgsb/tetiana.nosenko/lineages/embryophyta_odb9/hmms/EOG0936028K.hmm
# Target file:     /home/ibis/tetiana.nosenko/Documents/S_chilense/11_S_chilense_genome/Schilense_genome_sequence/BUSCO_assessment/run_Schil_BUSCO_geno/augustus_output/extracted_proteins/EOG0936028K.faa.1
# Option settings: hmmsearch -o ./tmp/temp_Schil_BUSCO_geno_206160443 --domtblout /home/ibis/tetiana.nosenko/Documents/S_chilense/11_S_chilense_genome/Schilense_genome_sequence/BUSCO_assessment/run_Schil_BUSCO_geno/hmmer_output/EOG0936028K.out.1 --cpu 1 /home/pgsb/tetiana.nosenko/lineages/embryophyta_odb9/hmms/EOG0936028K.hmm /home/ibis/tetiana.nosenko/Documents/S_chilense/11_S_chilense_genome/Schilense_genome_sequence/BUSCO_assessment/run_Schil_BUSCO_geno/augustus_output/extracted_proteins/EOG0936028K.faa.1 
# Current dir:     /home/ibis/tetiana.nosenko/Documents/S_chilense/11_S_chilense_genome/Schilense_genome_sequence/BUSCO_assessment
# Date:            Wed Mar  8 19:44:59 2017
# [ok]
```
