## Supplementary material for "The *de novo* reference genome and transcriptome assemblies of the wild tomato species *Solanum chilense*": EOG0936028V.out.2

```
#                                                                                    --- full sequence --- -------------- this domain -------------   hmm coord   ali coord   env coord
# target name                accession   tlen query name           accession   qlen   E-value  score  bias   #  of  c-Evalue  i-Evalue  score  bias  from    to  from    to  from    to  acc description of target
#        ------------------- ---------- ----- -------------------- ---------- ----- --------- ------ ----- --- --- --------- --------- ------ ----- ----- ----- ----- ----- ----- ----- ---- ---------------------
g4[scaffold170:86279-90081]  -            845 EOG0936028V          -            719   5.6e-84  271.6  15.4   1   6     0.025     0.098   -0.3   0.0    37    71    83   117    62   130 0.84 -
g4[scaffold170:86279-90081]  -            845 EOG0936028V          -            719   5.6e-84  271.6  15.4   2   6   4.1e-28   1.6e-27   84.9   1.9   225   393   195   365   177   369 0.91 -
g4[scaffold170:86279-90081]  -            845 EOG0936028V          -            719   5.6e-84  271.6  15.4   3   6   1.7e-12   6.8e-12   33.3   0.0   294   393   371   470   364   476 0.94 -
g4[scaffold170:86279-90081]  -            845 EOG0936028V          -            719   5.6e-84  271.6  15.4   4   6   6.8e-19   2.7e-18   54.4   0.3   265   387   482   604   469   605 0.94 -
g4[scaffold170:86279-90081]  -            845 EOG0936028V          -            719   5.6e-84  271.6  15.4   5   6   9.4e-29   3.7e-28   87.0   0.1   196   390   551   747   549   754 0.95 -
g4[scaffold170:86279-90081]  -            845 EOG0936028V          -            719   5.6e-84  271.6  15.4   6   6   2.7e-18   1.1e-17   52.4   0.0   194   347   654   809   651   830 0.92 -
g7[scaffold170:96161-103351] -           1656 EOG0936028V          -            719   1.6e-20   61.8   0.9   1   5   4.3e-05   0.00017    8.8   0.0   452   560   128   237    65   245 0.80 -
g7[scaffold170:96161-103351] -           1656 EOG0936028V          -            719   1.6e-20   61.8   0.9   2   5   6.2e-08   2.5e-07   18.2   0.0   459   705   236   492   228   504 0.67 -
g7[scaffold170:96161-103351] -           1656 EOG0936028V          -            719   1.6e-20   61.8   0.9   3   5     1e-06   4.2e-06   14.1   0.0   490   713  1006  1239   982  1245 0.81 -
g7[scaffold170:96161-103351] -           1656 EOG0936028V          -            719   1.6e-20   61.8   0.9   4   5   0.00011   0.00044    7.4   0.0   201   258  1346  1403  1340  1410 0.87 -
g7[scaffold170:96161-103351] -           1656 EOG0936028V          -            719   1.6e-20   61.8   0.9   5   5     0.037      0.15   -0.9   0.0   203   248  1566  1611  1564  1614 0.90 -
#
# Program:         hmmsearch
# Version:         3.1b2 (February 2015)
# Pipeline mode:   SEARCH
# Query file:      /home/pgsb/tetiana.nosenko/lineages/embryophyta_odb9/hmms/EOG0936028V.hmm
# Target file:     /home/ibis/tetiana.nosenko/Documents/S_chilense/11_S_chilense_genome/Schilense_genome_sequence/BUSCO_assessment/run_Schil_BUSCO_geno/augustus_output/extracted_proteins/EOG0936028V.faa.2
# Option settings: hmmsearch -o ./tmp/temp_Schil_BUSCO_geno_206160443 --domtblout /home/ibis/tetiana.nosenko/Documents/S_chilense/11_S_chilense_genome/Schilense_genome_sequence/BUSCO_assessment/run_Schil_BUSCO_geno/hmmer_output/EOG0936028V.out.2 --cpu 1 /home/pgsb/tetiana.nosenko/lineages/embryophyta_odb9/hmms/EOG0936028V.hmm /home/ibis/tetiana.nosenko/Documents/S_chilense/11_S_chilense_genome/Schilense_genome_sequence/BUSCO_assessment/run_Schil_BUSCO_geno/augustus_output/extracted_proteins/EOG0936028V.faa.2 
# Current dir:     /home/ibis/tetiana.nosenko/Documents/S_chilense/11_S_chilense_genome/Schilense_genome_sequence/BUSCO_assessment
# Date:            Wed Mar  8 19:44:59 2017
# [ok]
```
