## Supplementary material for "The *de novo* reference genome and transcriptome assemblies of the wild tomato species *Solanum chilense*": EOG0936028V.out.3

```
#                                                                                     --- full sequence --- -------------- this domain -------------   hmm coord   ali coord   env coord
# target name                 accession   tlen query name           accession   qlen   E-value  score  bias   #  of  c-Evalue  i-Evalue  score  bias  from    to  from    to  from    to  acc description of target
#         ------------------- ---------- ----- -------------------- ---------- ----- --------- ------ ----- --- --- --------- --------- ------ ----- ----- ----- ----- ----- ----- ----- ---- ---------------------
g1[scaffold713:163879-168182] -           1049 EOG0936028V          -            719   3.6e-85  274.1  14.0   1   6    0.0019    0.0056    2.4   0.1     6    55    35    90    31    94 0.65 -
g1[scaffold713:163879-168182] -           1049 EOG0936028V          -            719   3.6e-85  274.1  14.0   2   6   9.3e-24   2.8e-23   69.5   3.9   134   392    77   342    68   345 0.85 -
g1[scaffold713:163879-168182] -           1049 EOG0936028V          -            719   3.6e-85  274.1  14.0   3   6   2.5e-19   7.5e-19   54.8   0.3   227   359   314   449   311   463 0.84 -
g1[scaffold713:163879-168182] -           1049 EOG0936028V          -            719   3.6e-85  274.1  14.0   4   6   1.2e-26   3.7e-26   79.0   0.0   197   391   460   656   449   663 0.94 -
g1[scaffold713:163879-168182] -           1049 EOG0936028V          -            719   3.6e-85  274.1  14.0   5   6   1.5e-11   4.6e-11   29.1   0.0   633   712   657   737   654   739 0.92 -
g1[scaffold713:163879-168182] -           1049 EOG0936028V          -            719   3.6e-85  274.1  14.0   6   6   4.4e-22   1.3e-21   64.0   0.2   199   396   707   905   707   930 0.91 -
#
# Program:         hmmsearch
# Version:         3.1b2 (February 2015)
# Pipeline mode:   SEARCH
# Query file:      /home/pgsb/tetiana.nosenko/lineages/embryophyta_odb9/hmms/EOG0936028V.hmm
# Target file:     /home/ibis/tetiana.nosenko/Documents/S_chilense/11_S_chilense_genome/Schilense_genome_sequence/BUSCO_assessment/run_Schil_BUSCO_geno/augustus_output/extracted_proteins/EOG0936028V.faa.3
# Option settings: hmmsearch -o ./tmp/temp_Schil_BUSCO_geno_206160443 --domtblout /home/ibis/tetiana.nosenko/Documents/S_chilense/11_S_chilense_genome/Schilense_genome_sequence/BUSCO_assessment/run_Schil_BUSCO_geno/hmmer_output/EOG0936028V.out.3 --cpu 1 /home/pgsb/tetiana.nosenko/lineages/embryophyta_odb9/hmms/EOG0936028V.hmm /home/ibis/tetiana.nosenko/Documents/S_chilense/11_S_chilense_genome/Schilense_genome_sequence/BUSCO_assessment/run_Schil_BUSCO_geno/augustus_output/extracted_proteins/EOG0936028V.faa.3 
# Current dir:     /home/ibis/tetiana.nosenko/Documents/S_chilense/11_S_chilense_genome/Schilense_genome_sequence/BUSCO_assessment
# Date:            Wed Mar  8 19:44:59 2017
# [ok]
```
