## Supplementary material for "The *de novo* reference genome and transcriptome assemblies of the wild tomato species *Solanum chilense*": EOG0936031Y.out.1

```
#                                                                                    --- full sequence --- -------------- this domain -------------   hmm coord   ali coord   env coord
# target name                accession   tlen query name           accession   qlen   E-value  score  bias   #  of  c-Evalue  i-Evalue  score  bias  from    to  from    to  from    to  acc description of target
#        ------------------- ---------- ----- -------------------- ---------- ----- --------- ------ ----- --- --- --------- --------- ------ ----- ----- ----- ----- ----- ----- ----- ---- ---------------------
g3[scaffold1600:66476-70080] -            961 EOG0936031Y          -            793  3.8e-227  744.3  31.7   1   4   1.9e-11   4.7e-11   29.7   1.1   198   259    77   138    68   140 0.52 -
g3[scaffold1600:66476-70080] -            961 EOG0936031Y          -            793  3.8e-227  744.3  31.7   2   4  5.6e-111  1.4e-110  358.8   9.2    68   451   140   527   139   529 0.98 -
g3[scaffold1600:66476-70080] -            961 EOG0936031Y          -            793  3.8e-227  744.3  31.7   3   4     2e-19   5.1e-19   56.0   3.2   419   495   519   595   518   618 0.89 -
g3[scaffold1600:66476-70080] -            961 EOG0936031Y          -            793  3.8e-227  744.3  31.7   4   4  1.4e-100  3.4e-100  324.5   0.2   514   792   665   960   651   961 0.92 -
g5[scaffold1600:75539-78153] -            653 EOG0936031Y          -            793   4.2e-81  261.3  11.0   1   2   1.8e-57   4.5e-57  181.8  10.0   120   470    17   384     5   389 0.88 -
g5[scaffold1600:75539-78153] -            653 EOG0936031Y          -            793   4.2e-81  261.3  11.0   2   2   7.6e-26   1.9e-25   77.3   0.0   537   690   464   651   420   653 0.82 -
#
# Program:         hmmsearch
# Version:         3.1b2 (February 2015)
# Pipeline mode:   SEARCH
# Query file:      /home/pgsb/tetiana.nosenko/lineages/embryophyta_odb9/hmms/EOG0936031Y.hmm
# Target file:     /home/ibis/tetiana.nosenko/Documents/S_chilense/11_S_chilense_genome/Schilense_genome_sequence/BUSCO_assessment/run_Schil_BUSCO_geno/augustus_output/extracted_proteins/EOG0936031Y.faa.1
# Option settings: hmmsearch -o ./tmp/temp_Schil_BUSCO_geno_206160443 --domtblout /home/ibis/tetiana.nosenko/Documents/S_chilense/11_S_chilense_genome/Schilense_genome_sequence/BUSCO_assessment/run_Schil_BUSCO_geno/hmmer_output/EOG0936031Y.out.1 --cpu 1 /home/pgsb/tetiana.nosenko/lineages/embryophyta_odb9/hmms/EOG0936031Y.hmm /home/ibis/tetiana.nosenko/Documents/S_chilense/11_S_chilense_genome/Schilense_genome_sequence/BUSCO_assessment/run_Schil_BUSCO_geno/augustus_output/extracted_proteins/EOG0936031Y.faa.1 
# Current dir:     /home/ibis/tetiana.nosenko/Documents/S_chilense/11_S_chilense_genome/Schilense_genome_sequence/BUSCO_assessment
# Date:            Wed Mar  8 19:45:00 2017
# [ok]
```
