## Supplementary material for "The *de novo* reference genome and transcriptome assemblies of the wild tomato species *Solanum chilense*": EOG0936031Y.out.2

```
#                                                                                    --- full sequence --- -------------- this domain -------------   hmm coord   ali coord   env coord
# target name                accession   tlen query name           accession   qlen   E-value  score  bias   #  of  c-Evalue  i-Evalue  score  bias  from    to  from    to  from    to  acc description of target
#        ------------------- ---------- ----- -------------------- ---------- ----- --------- ------ ----- --- --- --------- --------- ------ ----- ----- ----- ----- ----- ----- ----- ---- ---------------------
g3[scaffold4871:20346-23991] -            927 EOG0936031Y          -            793         0 1334.9  28.9   1   2  1.7e-240  3.4e-240  787.2  22.6     1   503    19   539    19   545 0.97 -
g3[scaffold4871:20346-23991] -            927 EOG0936031Y          -            793         0 1334.9  28.9   2   2  2.4e-169  4.9e-169  551.8   0.4   509   793   589   897   586   897 0.95 -
g1[scaffold4871:1756-5456]   -            984 EOG0936031Y          -            793  1.9e-236  774.8  30.5   1   3    7e-124  1.4e-123  401.5  13.5     2   452    60   527    59   529 0.94 -
g1[scaffold4871:1756-5456]   -            984 EOG0936031Y          -            793  1.9e-236  774.8  30.5   2   3     3e-18     6e-18   52.1   3.3   419   491   518   590   517   597 0.95 -
g1[scaffold4871:1756-5456]   -            984 EOG0936031Y          -            793  1.9e-236  774.8  30.5   3   3    7e-104  1.4e-103  335.3   0.6   513   793   646   958   641   958 0.91 -
#
# Program:         hmmsearch
# Version:         3.1b2 (February 2015)
# Pipeline mode:   SEARCH
# Query file:      /home/pgsb/tetiana.nosenko/lineages/embryophyta_odb9/hmms/EOG0936031Y.hmm
# Target file:     /home/ibis/tetiana.nosenko/Documents/S_chilense/11_S_chilense_genome/Schilense_genome_sequence/BUSCO_assessment/run_Schil_BUSCO_geno/augustus_output/extracted_proteins/EOG0936031Y.faa.2
# Option settings: hmmsearch -o ./tmp/temp_Schil_BUSCO_geno_206160443 --domtblout /home/ibis/tetiana.nosenko/Documents/S_chilense/11_S_chilense_genome/Schilense_genome_sequence/BUSCO_assessment/run_Schil_BUSCO_geno/hmmer_output/EOG0936031Y.out.2 --cpu 1 /home/pgsb/tetiana.nosenko/lineages/embryophyta_odb9/hmms/EOG0936031Y.hmm /home/ibis/tetiana.nosenko/Documents/S_chilense/11_S_chilense_genome/Schilense_genome_sequence/BUSCO_assessment/run_Schil_BUSCO_geno/augustus_output/extracted_proteins/EOG0936031Y.faa.2 
# Current dir:     /home/ibis/tetiana.nosenko/Documents/S_chilense/11_S_chilense_genome/Schilense_genome_sequence/BUSCO_assessment
# Date:            Wed Mar  8 19:45:00 2017
# [ok]
```
