## Supplementary material for "The *de novo* reference genome and transcriptome assemblies of the wild tomato species *Solanum chilense*": EOG0936032C.out.1

```
#                                                                                    --- full sequence --- -------------- this domain -------------   hmm coord   ali coord   env coord
# target name                accession   tlen query name           accession   qlen   E-value  score  bias   #  of  c-Evalue  i-Evalue  score  bias  from    to  from    to  from    to  acc description of target
#        ------------------- ---------- ----- -------------------- ---------- ----- --------- ------ ----- --- --- --------- --------- ------ ----- ----- ----- ----- ----- ----- ----- ---- ---------------------
g2[scaffold4031:30117-39444] -            872 EOG0936032C          -            461   2.3e-64  206.4  36.5   1   7   7.5e-08     3e-07   18.1   0.0     2    38    20    56    19    97 0.81 -
g2[scaffold4031:30117-39444] -            872 EOG0936032C          -            461   2.3e-64  206.4  36.5   2   7     0.033      0.13   -0.5   0.1    69   110   189   229   150   253 0.73 -
g2[scaffold4031:30117-39444] -            872 EOG0936032C          -            461   2.3e-64  206.4  36.5   3   7   1.7e-09     7e-09   23.5   4.0    98   186   251   343   218   352 0.72 -
g2[scaffold4031:30117-39444] -            872 EOG0936032C          -            461   2.3e-64  206.4  36.5   4   7       0.1      0.41   -2.1   0.1   176   222   373   404   351   418 0.55 -
g2[scaffold4031:30117-39444] -            872 EOG0936032C          -            461   2.3e-64  206.4  36.5   5   7   1.1e-45   4.4e-45  142.8   9.1   272   407   452   581   450   590 0.76 -
g2[scaffold4031:30117-39444] -            872 EOG0936032C          -            461   2.3e-64  206.4  36.5   6   7   2.9e-08   1.1e-07   19.5   0.1   356   404   579   627   576   633 0.77 -
g2[scaffold4031:30117-39444] -            872 EOG0936032C          -            461   2.3e-64  206.4  36.5   7   7   7.5e-08     3e-07   18.1   0.1   371   426   653   708   643   736 0.83 -
#
# Program:         hmmsearch
# Version:         3.1b2 (February 2015)
# Pipeline mode:   SEARCH
# Query file:      /home/pgsb/tetiana.nosenko/lineages/embryophyta_odb9/hmms/EOG0936032C.hmm
# Target file:     /home/ibis/tetiana.nosenko/Documents/S_chilense/11_S_chilense_genome/Schilense_genome_sequence/BUSCO_assessment/run_Schil_BUSCO_geno/augustus_output/extracted_proteins/EOG0936032C.faa.1
# Option settings: hmmsearch -o ./tmp/temp_Schil_BUSCO_geno_206160443 --domtblout /home/ibis/tetiana.nosenko/Documents/S_chilense/11_S_chilense_genome/Schilense_genome_sequence/BUSCO_assessment/run_Schil_BUSCO_geno/hmmer_output/EOG0936032C.out.1 --cpu 1 /home/pgsb/tetiana.nosenko/lineages/embryophyta_odb9/hmms/EOG0936032C.hmm /home/ibis/tetiana.nosenko/Documents/S_chilense/11_S_chilense_genome/Schilense_genome_sequence/BUSCO_assessment/run_Schil_BUSCO_geno/augustus_output/extracted_proteins/EOG0936032C.faa.1 
# Current dir:     /home/ibis/tetiana.nosenko/Documents/S_chilense/11_S_chilense_genome/Schilense_genome_sequence/BUSCO_assessment
# Date:            Wed Mar  8 20:23:52 2017
# [ok]
```
