## Supplementary material for "The *de novo* reference genome and transcriptome assemblies of the wild tomato species *Solanum chilense*": EOG0936032P.out.1

```
#                                                                                    --- full sequence --- -------------- this domain -------------   hmm coord   ali coord   env coord
# target name                accession   tlen query name           accession   qlen   E-value  score  bias   #  of  c-Evalue  i-Evalue  score  bias  from    to  from    to  from    to  acc description of target
#        ------------------- ---------- ----- -------------------- ---------- ----- --------- ------ ----- --- --- --------- --------- ------ ----- ----- ----- ----- ----- ----- ----- ---- ---------------------
g1[scaffold1394:15544-26821] -            798 EOG0936032P          -            813  2.6e-154  502.0  15.2   1   5   1.2e-22   2.3e-22   65.6   0.9   386   515    70   203    52   209 0.88 -
g1[scaffold1394:15544-26821] -            798 EOG0936032P          -            813  2.6e-154  502.0  15.2   2   5   6.1e-54   1.2e-53  169.0   0.4   309   509   204   407   200   409 0.96 -
g1[scaffold1394:15544-26821] -            798 EOG0936032P          -            813  2.6e-154  502.0  15.2   3   5   9.4e-58   1.9e-57  181.6   0.3   325   520   395   593   392   594 0.97 -
g1[scaffold1394:15544-26821] -            798 EOG0936032P          -            813  2.6e-154  502.0  15.2   4   5   4.4e-17   8.8e-17   47.1   0.0   377   449   587   659   586   662 0.94 -
g1[scaffold1394:15544-26821] -            798 EOG0936032P          -            813  2.6e-154  502.0  15.2   5   5   4.5e-22     9e-22   63.6   0.1   309   447   659   797   655   798 0.96 -
#
# Program:         hmmsearch
# Version:         3.1b2 (February 2015)
# Pipeline mode:   SEARCH
# Query file:      /home/pgsb/tetiana.nosenko/lineages/embryophyta_odb9/hmms/EOG0936032P.hmm
# Target file:     /home/ibis/tetiana.nosenko/Documents/S_chilense/11_S_chilense_genome/Schilense_genome_sequence/BUSCO_assessment/run_Schil_BUSCO_geno/augustus_output/extracted_proteins/EOG0936032P.faa.1
# Option settings: hmmsearch -o ./tmp/temp_Schil_BUSCO_geno_206160443 --domtblout /home/ibis/tetiana.nosenko/Documents/S_chilense/11_S_chilense_genome/Schilense_genome_sequence/BUSCO_assessment/run_Schil_BUSCO_geno/hmmer_output/EOG0936032P.out.1 --cpu 1 /home/pgsb/tetiana.nosenko/lineages/embryophyta_odb9/hmms/EOG0936032P.hmm /home/ibis/tetiana.nosenko/Documents/S_chilense/11_S_chilense_genome/Schilense_genome_sequence/BUSCO_assessment/run_Schil_BUSCO_geno/augustus_output/extracted_proteins/EOG0936032P.faa.1 
# Current dir:     /home/ibis/tetiana.nosenko/Documents/S_chilense/11_S_chilense_genome/Schilense_genome_sequence/BUSCO_assessment
# Date:            Wed Mar  8 19:45:00 2017
# [ok]
```
