## Supplementary material for "The *de novo* reference genome and transcriptome assemblies of the wild tomato species *Solanum chilense*": EOG0936032P.out.3

```
#                                                                                     --- full sequence --- -------------- this domain -------------   hmm coord   ali coord   env coord
# target name                 accession   tlen query name           accession   qlen   E-value  score  bias   #  of  c-Evalue  i-Evalue  score  bias  from    to  from    to  from    to  acc description of target
#         ------------------- ---------- ----- -------------------- ---------- ----- --------- ------ ----- --- --- --------- --------- ------ ----- ----- ----- ----- ----- ----- ----- ---- ---------------------
g1[scaffold713:163877-168182] -            979 EOG0936032P          -            813    9e-270  884.5  39.6   1   7     3e-47     9e-47  146.9   2.9   231   495    96   349    68   351 0.84 -
g1[scaffold713:163877-168182] -            979 EOG0936032P          -            813    9e-270  884.5  39.6   2   7   5.6e-62   1.7e-61  195.6   2.6   309   520   230   444   228   444 0.97 -
g1[scaffold713:163877-168182] -            979 EOG0936032P          -            813    9e-270  884.5  39.6   3   7   5.2e-58   1.6e-57  182.5   2.1   307   527   298   521   296   523 0.96 -
g1[scaffold713:163877-168182] -            979 EOG0936032P          -            813    9e-270  884.5  39.6   4   7   3.7e-41   1.1e-40  126.8   0.1   330   499   426   598   424   600 0.96 -
g1[scaffold713:163877-168182] -            979 EOG0936032P          -            813    9e-270  884.5  39.6   5   7   4.5e-57   1.4e-56  179.4   0.9   315   509   586   782   585   784 0.96 -
g1[scaffold713:163877-168182] -            979 EOG0936032P          -            813    9e-270  884.5  39.6   6   7   8.1e-28   2.4e-27   82.6   0.1   694   801   700   807   698   808 0.97 -
g1[scaffold713:163877-168182] -            979 EOG0936032P          -            813    9e-270  884.5  39.6   7   7     4e-16   1.2e-15   43.9   0.0   314   412   794   891   791   911 0.87 -
#
# Program:         hmmsearch
# Version:         3.1b2 (February 2015)
# Pipeline mode:   SEARCH
# Query file:      /home/pgsb/tetiana.nosenko/lineages/embryophyta_odb9/hmms/EOG0936032P.hmm
# Target file:     /home/ibis/tetiana.nosenko/Documents/S_chilense/11_S_chilense_genome/Schilense_genome_sequence/BUSCO_assessment/run_Schil_BUSCO_geno/augustus_output/extracted_proteins/EOG0936032P.faa.3
# Option settings: hmmsearch -o ./tmp/temp_Schil_BUSCO_geno_206160443 --domtblout /home/ibis/tetiana.nosenko/Documents/S_chilense/11_S_chilense_genome/Schilense_genome_sequence/BUSCO_assessment/run_Schil_BUSCO_geno/hmmer_output/EOG0936032P.out.3 --cpu 1 /home/pgsb/tetiana.nosenko/lineages/embryophyta_odb9/hmms/EOG0936032P.hmm /home/ibis/tetiana.nosenko/Documents/S_chilense/11_S_chilense_genome/Schilense_genome_sequence/BUSCO_assessment/run_Schil_BUSCO_geno/augustus_output/extracted_proteins/EOG0936032P.faa.3 
# Current dir:     /home/ibis/tetiana.nosenko/Documents/S_chilense/11_S_chilense_genome/Schilense_genome_sequence/BUSCO_assessment
# Date:            Wed Mar  8 19:45:00 2017
# [ok]
```
