## Supplementary material for "The *de novo* reference genome and transcriptome assemblies of the wild tomato species *Solanum chilense*": EOG0936033H.out.1

```
#                                                                                    --- full sequence --- -------------- this domain -------------   hmm coord   ali coord   env coord
# target name                accession   tlen query name           accession   qlen   E-value  score  bias   #  of  c-Evalue  i-Evalue  score  bias  from    to  from    to  from    to  acc description of target
#        ------------------- ---------- ----- -------------------- ---------- ----- --------- ------ ----- --- --- --------- --------- ------ ----- ----- ----- ----- ----- ----- ----- ---- ---------------------
g7[scaffold1854:71020-75272] -            652 EOG0936033H          -            698  7.2e-120  390.4  16.0   1   3   7.7e-31   3.5e-30   94.0   0.1    56   206    61   219    38   222 0.88 -
g7[scaffold1854:71020-75272] -            652 EOG0936033H          -            698  7.2e-120  390.4  16.0   2   3   1.3e-30   5.8e-30   93.3   0.1   125   229   208   315   207   316 0.96 -
g7[scaffold1854:71020-75272] -            652 EOG0936033H          -            698  7.2e-120  390.4  16.0   3   3   4.4e-70     2e-69  223.7   8.3   126   443   279   602   278   608 0.96 -
g3[scaffold1854:56737-62695] -            473 EOG0936033H          -            698   5.7e-54  172.6   9.8   1   3   1.1e-11     5e-11   30.7   0.0   337   441    85   189    68   192 0.90 -
g3[scaffold1854:56737-62695] -            473 EOG0936033H          -            698   5.7e-54  172.6   9.8   2   3   5.9e-24   2.6e-23   71.2   0.7   124   242   181   302   178   314 0.90 -
g3[scaffold1854:56737-62695] -            473 EOG0936033H          -            698   5.7e-54  172.6   9.8   3   3   4.8e-25   2.2e-24   74.8   2.9   111   242   308   442   302   457 0.93 -
#
# Program:         hmmsearch
# Version:         3.1b2 (February 2015)
# Pipeline mode:   SEARCH
# Query file:      /home/pgsb/tetiana.nosenko/lineages/embryophyta_odb9/hmms/EOG0936033H.hmm
# Target file:     /home/ibis/tetiana.nosenko/Documents/S_chilense/11_S_chilense_genome/Schilense_genome_sequence/BUSCO_assessment/run_Schil_BUSCO_geno/augustus_output/extracted_proteins/EOG0936033H.faa.1
# Option settings: hmmsearch -o ./tmp/temp_Schil_BUSCO_geno_206160443 --domtblout /home/ibis/tetiana.nosenko/Documents/S_chilense/11_S_chilense_genome/Schilense_genome_sequence/BUSCO_assessment/run_Schil_BUSCO_geno/hmmer_output/EOG0936033H.out.1 --cpu 1 /home/pgsb/tetiana.nosenko/lineages/embryophyta_odb9/hmms/EOG0936033H.hmm /home/ibis/tetiana.nosenko/Documents/S_chilense/11_S_chilense_genome/Schilense_genome_sequence/BUSCO_assessment/run_Schil_BUSCO_geno/augustus_output/extracted_proteins/EOG0936033H.faa.1 
# Current dir:     /home/ibis/tetiana.nosenko/Documents/S_chilense/11_S_chilense_genome/Schilense_genome_sequence/BUSCO_assessment
# Date:            Wed Mar  8 19:45:00 2017
# [ok]
```
