## Supplementary material for "The *de novo* reference genome and transcriptome assemblies of the wild tomato species *Solanum chilense*": EOG0936033H.out.2

```
#                                                                                     --- full sequence --- -------------- this domain -------------   hmm coord   ali coord   env coord
# target name                 accession   tlen query name           accession   qlen   E-value  score  bias   #  of  c-Evalue  i-Evalue  score  bias  from    to  from    to  from    to  acc description of target
#         ------------------- ---------- ----- -------------------- ---------- ----- --------- ------ ----- --- --- --------- --------- ------ ----- ----- ----- ----- ----- ----- ----- ---- ---------------------
g1[scaffold713:163918-168182] -            993 EOG0936033H          -            698  2.5e-199  651.5  20.8   1   7   2.1e-06   6.4e-06   12.2   0.1   147   244    92   185    72   188 0.75 -
g1[scaffold713:163918-168182] -            993 EOG0936033H          -            698  2.5e-199  651.5  20.8   2   7   1.7e-18     5e-18   52.2   0.2   157   257   130   238   128   239 0.90 -
g1[scaffold713:163918-168182] -            993 EOG0936033H          -            698  2.5e-199  651.5  20.8   3   7   3.7e-18   1.1e-17   51.1   0.1   151   207   234   290   233   296 0.96 -
g1[scaffold713:163918-168182] -            993 EOG0936033H          -            698  2.5e-199  651.5  20.8   4   7   7.7e-51   2.3e-50  159.1   1.7   348   526   297   481   294   481 0.95 -
g1[scaffold713:163918-168182] -            993 EOG0936033H          -            698  2.5e-199  651.5  20.8   5   7   5.1e-63   1.5e-62  199.4   0.0   290   525   411   655   409   655 0.95 -
g1[scaffold713:163918-168182] -            993 EOG0936033H          -            698  2.5e-199  651.5  20.8   6   7   5.5e-29   1.6e-28   86.9   0.0   151   241   619   712   619   713 0.95 -
g1[scaffold713:163918-168182] -            993 EOG0936033H          -            698  2.5e-199  651.5  20.8   7   7   1.4e-48   4.3e-48  151.6   0.1   122   340   660   879   660   885 0.95 -
#
# Program:         hmmsearch
# Version:         3.1b2 (February 2015)
# Pipeline mode:   SEARCH
# Query file:      /home/pgsb/tetiana.nosenko/lineages/embryophyta_odb9/hmms/EOG0936033H.hmm
# Target file:     /home/ibis/tetiana.nosenko/Documents/S_chilense/11_S_chilense_genome/Schilense_genome_sequence/BUSCO_assessment/run_Schil_BUSCO_geno/augustus_output/extracted_proteins/EOG0936033H.faa.2
# Option settings: hmmsearch -o ./tmp/temp_Schil_BUSCO_geno_206160443 --domtblout /home/ibis/tetiana.nosenko/Documents/S_chilense/11_S_chilense_genome/Schilense_genome_sequence/BUSCO_assessment/run_Schil_BUSCO_geno/hmmer_output/EOG0936033H.out.2 --cpu 1 /home/pgsb/tetiana.nosenko/lineages/embryophyta_odb9/hmms/EOG0936033H.hmm /home/ibis/tetiana.nosenko/Documents/S_chilense/11_S_chilense_genome/Schilense_genome_sequence/BUSCO_assessment/run_Schil_BUSCO_geno/augustus_output/extracted_proteins/EOG0936033H.faa.2 
# Current dir:     /home/ibis/tetiana.nosenko/Documents/S_chilense/11_S_chilense_genome/Schilense_genome_sequence/BUSCO_assessment
# Date:            Wed Mar  8 19:45:00 2017
# [ok]
```
