## Supplementary material for "The *de novo* reference genome and transcriptome assemblies of the wild tomato species *Solanum chilense*": EOG0936033H.out.3

```
#                                                                                   --- full sequence --- -------------- this domain -------------   hmm coord   ali coord   env coord
# target name               accession   tlen query name           accession   qlen   E-value  score  bias   #  of  c-Evalue  i-Evalue  score  bias  from    to  from    to  from    to  acc description of target
#       ------------------- ---------- ----- -------------------- ---------- ----- --------- ------ ----- --- --- --------- --------- ------ ----- ----- ----- ----- ----- ----- ----- ---- ---------------------
g4[scaffold416:85848-90328] -            786 EOG0936033H          -            698    1e-300  987.6  15.5   1   1  2.9e-300  8.7e-300  984.5  15.5     1   680    54   783    54   786 0.94 -
g3[scaffold416:82688-85295] -            714 EOG0936033H          -            698   1.3e-43  137.8   4.2   1   5   2.8e-10   8.5e-10   26.0   0.0   264   376    28   139     7   155 0.85 -
g3[scaffold416:82688-85295] -            714 EOG0936033H          -            698   1.3e-43  137.8   4.2   2   5   1.5e-13   4.5e-13   36.8   0.1   264   398   231   364   226   414 0.86 -
g3[scaffold416:82688-85295] -            714 EOG0936033H          -            698   1.3e-43  137.8   4.2   3   5   3.2e-07   9.7e-07   15.9   0.1   386   430   417   461   384   482 0.74 -
g3[scaffold416:82688-85295] -            714 EOG0936033H          -            698   1.3e-43  137.8   4.2   4   5   2.3e-16   6.8e-16   46.2   0.0    81   224   488   629   462   644 0.92 -
g3[scaffold416:82688-85295] -            714 EOG0936033H          -            698   1.3e-43  137.8   4.2   5   5     0.014     0.041    0.6   0.0   342   381   644   684   620   689 0.72 -
#
# Program:         hmmsearch
# Version:         3.1b2 (February 2015)
# Pipeline mode:   SEARCH
# Query file:      /home/pgsb/tetiana.nosenko/lineages/embryophyta_odb9/hmms/EOG0936033H.hmm
# Target file:     /home/ibis/tetiana.nosenko/Documents/S_chilense/11_S_chilense_genome/Schilense_genome_sequence/BUSCO_assessment/run_Schil_BUSCO_geno/augustus_output/extracted_proteins/EOG0936033H.faa.3
# Option settings: hmmsearch -o ./tmp/temp_Schil_BUSCO_geno_206160443 --domtblout /home/ibis/tetiana.nosenko/Documents/S_chilense/11_S_chilense_genome/Schilense_genome_sequence/BUSCO_assessment/run_Schil_BUSCO_geno/hmmer_output/EOG0936033H.out.3 --cpu 1 /home/pgsb/tetiana.nosenko/lineages/embryophyta_odb9/hmms/EOG0936033H.hmm /home/ibis/tetiana.nosenko/Documents/S_chilense/11_S_chilense_genome/Schilense_genome_sequence/BUSCO_assessment/run_Schil_BUSCO_geno/augustus_output/extracted_proteins/EOG0936033H.faa.3 
# Current dir:     /home/ibis/tetiana.nosenko/Documents/S_chilense/11_S_chilense_genome/Schilense_genome_sequence/BUSCO_assessment
# Date:            Wed Mar  8 19:45:00 2017
# [ok]
```
