## Supplementary material for "The *de novo* reference genome and transcriptome assemblies of the wild tomato species *Solanum chilense*": EOG0936035H.out.2

```
#                                                                                    --- full sequence --- -------------- this domain -------------   hmm coord   ali coord   env coord
# target name                accession   tlen query name           accession   qlen   E-value  score  bias   #  of  c-Evalue  i-Evalue  score  bias  from    to  from    to  from    to  acc description of target
#        ------------------- ---------- ----- -------------------- ---------- ----- --------- ------ ----- --- --- --------- --------- ------ ----- ----- ----- ----- ----- ----- ----- ---- ---------------------
g7[scaffold170:96161-103353] -           1656 EOG0936035H          -            560         0 1026.8   8.8   1   6   1.9e-23   7.7e-23   69.9   0.0   193   316   115   238   105   241 0.94 -
g7[scaffold170:96161-103353] -           1656 EOG0936035H          -            560         0 1026.8   8.8   2   6  1.5e-138  6.2e-138  449.8   0.1   112   559   235   700   233   701 0.95 -
g7[scaffold170:96161-103353] -           1656 EOG0936035H          -            560         0 1026.8   8.8   3   6   1.8e-10   7.1e-10   27.1   0.0   199   317   860   978   844   979 0.90 -
g7[scaffold170:96161-103353] -           1656 EOG0936035H          -            560         0 1026.8   8.8   4   6   1.7e-17   6.8e-17   50.2   0.2   107   191   969  1054   967  1059 0.74 -
g7[scaffold170:96161-103353] -           1656 EOG0936035H          -            560         0 1026.8   8.8   5   6   2.5e-24     1e-23   72.8   0.0   145   298  1039  1196  1038  1200 0.94 -
g7[scaffold170:96161-103353] -           1656 EOG0936035H          -            560         0 1026.8   8.8   6   6  7.6e-117    3e-116  378.2   0.2   151   554  1181  1606  1180  1610 0.94 -
g4[scaffold170:86279-90173]  -            845 EOG0936035H          -            560   2.5e-61  196.9   1.3   1   5   1.2e-11   4.7e-11   31.0   0.0   193   315   189   314   182   318 0.77 -
g4[scaffold170:86279-90173]  -            845 EOG0936035H          -            560   2.5e-61  196.9   1.3   2   5   1.7e-14   6.7e-14   40.4   0.1   146   314   312   488   310   493 0.88 -
g4[scaffold170:86279-90173]  -            845 EOG0936035H          -            560   2.5e-61  196.9   1.3   3   5   2.8e-16   1.1e-15   46.2   0.0   171   310   481   624   478   624 0.94 -
g4[scaffold170:86279-90173]  -            845 EOG0936035H          -            560   2.5e-61  196.9   1.3   4   5   1.1e-29   4.3e-29   90.5   0.0   131   311   577   765   576   771 0.94 -
g4[scaffold170:86279-90173]  -            845 EOG0936035H          -            560   2.5e-61  196.9   1.3   5   5   0.00034    0.0014    6.3   0.0   172   216   762   806   762   823 0.86 -
#
# Program:         hmmsearch
# Version:         3.1b2 (February 2015)
# Pipeline mode:   SEARCH
# Query file:      /home/pgsb/tetiana.nosenko/lineages/embryophyta_odb9/hmms/EOG0936035H.hmm
# Target file:     /home/ibis/tetiana.nosenko/Documents/S_chilense/11_S_chilense_genome/Schilense_genome_sequence/BUSCO_assessment/run_Schil_BUSCO_geno/augustus_output/extracted_proteins/EOG0936035H.faa.2
# Option settings: hmmsearch -o ./tmp/temp_Schil_BUSCO_geno_206160443 --domtblout /home/ibis/tetiana.nosenko/Documents/S_chilense/11_S_chilense_genome/Schilense_genome_sequence/BUSCO_assessment/run_Schil_BUSCO_geno/hmmer_output/EOG0936035H.out.2 --cpu 1 /home/pgsb/tetiana.nosenko/lineages/embryophyta_odb9/hmms/EOG0936035H.hmm /home/ibis/tetiana.nosenko/Documents/S_chilense/11_S_chilense_genome/Schilense_genome_sequence/BUSCO_assessment/run_Schil_BUSCO_geno/augustus_output/extracted_proteins/EOG0936035H.faa.2 
# Current dir:     /home/ibis/tetiana.nosenko/Documents/S_chilense/11_S_chilense_genome/Schilense_genome_sequence/BUSCO_assessment
# Date:            Wed Mar  8 19:45:00 2017
# [ok]
```
