## Supplementary material for "The *de novo* reference genome and transcriptome assemblies of the wild tomato species *Solanum chilense*": EOG0936035T.out.2

```
#                                                                                   --- full sequence --- -------------- this domain -------------   hmm coord   ali coord   env coord
# target name               accession   tlen query name           accession   qlen   E-value  score  bias   #  of  c-Evalue  i-Evalue  score  bias  from    to  from    to  from    to  acc description of target
#       ------------------- ---------- ----- -------------------- ---------- ----- --------- ------ ----- --- --- --------- --------- ------ ----- ----- ----- ----- ----- ----- ----- ---- ---------------------
g4[scaffold913:30755-33657] -            842 EOG0936035T          -            727   1.6e-94  305.7  10.9   1   7   0.00012   0.00061    6.3   0.0    27   101   142   219   128   228 0.78 -
g4[scaffold913:30755-33657] -            842 EOG0936035T          -            727   1.6e-94  305.7  10.9   2   7   4.1e-12     2e-11   31.0   0.0   226   291   227   293   213   296 0.88 -
g4[scaffold913:30755-33657] -            842 EOG0936035T          -            727   1.6e-94  305.7  10.9   3   7   2.8e-25   1.4e-24   74.6   0.1   268   406   234   379   231   381 0.89 -
g4[scaffold913:30755-33657] -            842 EOG0936035T          -            727   1.6e-94  305.7  10.9   4   7     5e-30   2.5e-29   90.2   0.3   186   341   358   524   357   530 0.91 -
g4[scaffold913:30755-33657] -            842 EOG0936035T          -            727   1.6e-94  305.7  10.9   5   7   2.5e-22   1.3e-21   64.8   0.0   162   290   474   607   472   611 0.93 -
g4[scaffold913:30755-33657] -            842 EOG0936035T          -            727   1.6e-94  305.7  10.9   6   7   8.9e-28   4.4e-27   82.8   0.2   148   308   631   803   609   812 0.85 -
g4[scaffold913:30755-33657] -            842 EOG0936035T          -            727   1.6e-94  305.7  10.9   7   7    0.0002   0.00099    5.6   0.0   255   295   782   822   779   831 0.83 -
#
# Program:         hmmsearch
# Version:         3.1b2 (February 2015)
# Pipeline mode:   SEARCH
# Query file:      /home/pgsb/tetiana.nosenko/lineages/embryophyta_odb9/hmms/EOG0936035T.hmm
# Target file:     /home/ibis/tetiana.nosenko/Documents/S_chilense/11_S_chilense_genome/Schilense_genome_sequence/BUSCO_assessment/run_Schil_BUSCO_geno/augustus_output/extracted_proteins/EOG0936035T.faa.2
# Option settings: hmmsearch -o ./tmp/temp_Schil_BUSCO_geno_206160443 --domtblout /home/ibis/tetiana.nosenko/Documents/S_chilense/11_S_chilense_genome/Schilense_genome_sequence/BUSCO_assessment/run_Schil_BUSCO_geno/hmmer_output/EOG0936035T.out.2 --cpu 1 /home/pgsb/tetiana.nosenko/lineages/embryophyta_odb9/hmms/EOG0936035T.hmm /home/ibis/tetiana.nosenko/Documents/S_chilense/11_S_chilense_genome/Schilense_genome_sequence/BUSCO_assessment/run_Schil_BUSCO_geno/augustus_output/extracted_proteins/EOG0936035T.faa.2 
# Current dir:     /home/ibis/tetiana.nosenko/Documents/S_chilense/11_S_chilense_genome/Schilense_genome_sequence/BUSCO_assessment
# Date:            Wed Mar  8 19:45:00 2017
# [ok]
```
