## Supplementary material for "The *de novo* reference genome and transcriptome assemblies of the wild tomato species *Solanum chilense*": EOG0936036G.out.1

```
#                                                                                    --- full sequence --- -------------- this domain -------------   hmm coord   ali coord   env coord
# target name                accession   tlen query name           accession   qlen   E-value  score  bias   #  of  c-Evalue  i-Evalue  score  bias  from    to  from    to  from    to  acc description of target
#        ------------------- ---------- ----- -------------------- ---------- ----- --------- ------ ----- --- --- --------- --------- ------ ----- ----- ----- ----- ----- ----- ----- ---- ---------------------
g4[scaffold2860:39643-50100] -            814 EOG0936036G          -            534    1e-298  978.8  16.6   1   5   4.9e-05   0.00019    7.7   0.2     7    28    17    38     8    41 0.81 -
g4[scaffold2860:39643-50100] -            814 EOG0936036G          -            534    1e-298  978.8  16.6   2   5     2e-13   8.1e-13   35.3   1.1     5    73    36   110    33   115 0.84 -
g4[scaffold2860:39643-50100] -            814 EOG0936036G          -            534    1e-298  978.8  16.6   3   5    0.0084     0.033    0.3   0.1   359   412   140   193   129   196 0.67 -
g4[scaffold2860:39643-50100] -            814 EOG0936036G          -            534    1e-298  978.8  16.6   4   5  8.4e-218  3.4e-217  709.8   0.4    54   399   225   599   208   612 0.91 -
g4[scaffold2860:39643-50100] -            814 EOG0936036G          -            534    1e-298  978.8  16.6   5   5   3.3e-73   1.3e-72  232.6   0.0   384   534   659   814   651   814 0.91 -
#
# Program:         hmmsearch
# Version:         3.1b2 (February 2015)
# Pipeline mode:   SEARCH
# Query file:      /home/pgsb/tetiana.nosenko/lineages/embryophyta_odb9/hmms/EOG0936036G.hmm
# Target file:     /home/ibis/tetiana.nosenko/Documents/S_chilense/11_S_chilense_genome/Schilense_genome_sequence/BUSCO_assessment/run_Schil_BUSCO_geno/augustus_output/extracted_proteins/EOG0936036G.faa.1
# Option settings: hmmsearch -o ./tmp/temp_Schil_BUSCO_geno_206160443 --domtblout /home/ibis/tetiana.nosenko/Documents/S_chilense/11_S_chilense_genome/Schilense_genome_sequence/BUSCO_assessment/run_Schil_BUSCO_geno/hmmer_output/EOG0936036G.out.1 --cpu 1 /home/pgsb/tetiana.nosenko/lineages/embryophyta_odb9/hmms/EOG0936036G.hmm /home/ibis/tetiana.nosenko/Documents/S_chilense/11_S_chilense_genome/Schilense_genome_sequence/BUSCO_assessment/run_Schil_BUSCO_geno/augustus_output/extracted_proteins/EOG0936036G.faa.1 
# Current dir:     /home/ibis/tetiana.nosenko/Documents/S_chilense/11_S_chilense_genome/Schilense_genome_sequence/BUSCO_assessment
# Date:            Wed Mar  8 19:45:00 2017
# [ok]
```
