## Supplementary material for "The *de novo* reference genome and transcriptome assemblies of the wild tomato species *Solanum chilense*": EOG0936038Z.out.1

```
#                                                                                    --- full sequence --- -------------- this domain -------------   hmm coord   ali coord   env coord
# target name                accession   tlen query name           accession   qlen   E-value  score  bias   #  of  c-Evalue  i-Evalue  score  bias  from    to  from    to  from    to  acc description of target
#        ------------------- ---------- ----- -------------------- ---------- ----- --------- ------ ----- --- --- --------- --------- ------ ----- ----- ----- ----- ----- ----- ----- ---- ---------------------
g2[scaffold4253:55217-59481] -           1059 EOG0936038Z          -            689  9.3e-253  827.5  18.4   1   5   6.7e-20   1.3e-19   56.9   0.0   439   551    12   126     4   128 0.95 -
g2[scaffold4253:55217-59481] -           1059 EOG0936038Z          -            689  9.3e-253  827.5  18.4   2   5   9.6e-60   1.9e-59  188.6   0.2   292   549    60   329    59   329 0.94 -
g2[scaffold4253:55217-59481] -           1059 EOG0936038Z          -            689  9.3e-253  827.5  18.4   3   5   3.2e-43   6.4e-43  134.0   0.3   373   530   254   411   254   412 0.99 -
g2[scaffold4253:55217-59481] -           1059 EOG0936038Z          -            689  9.3e-253  827.5  18.4   4   5   1.5e-58     3e-58  184.7   1.6   328   529   404   612   403   615 0.97 -
g2[scaffold4253:55217-59481] -           1059 EOG0936038Z          -            689  9.3e-253  827.5  18.4   5   5   6.4e-96   1.3e-95  308.1   0.1   420   688   604   872   603   873 0.99 -
#
# Program:         hmmsearch
# Version:         3.1b2 (February 2015)
# Pipeline mode:   SEARCH
# Query file:      /home/pgsb/tetiana.nosenko/lineages/embryophyta_odb9/hmms/EOG0936038Z.hmm
# Target file:     /home/ibis/tetiana.nosenko/Documents/S_chilense/11_S_chilense_genome/Schilense_genome_sequence/BUSCO_assessment/run_Schil_BUSCO_geno/augustus_output/extracted_proteins/EOG0936038Z.faa.1
# Option settings: hmmsearch -o ./tmp/temp_Schil_BUSCO_geno_206160443 --domtblout /home/ibis/tetiana.nosenko/Documents/S_chilense/11_S_chilense_genome/Schilense_genome_sequence/BUSCO_assessment/run_Schil_BUSCO_geno/hmmer_output/EOG0936038Z.out.1 --cpu 1 /home/pgsb/tetiana.nosenko/lineages/embryophyta_odb9/hmms/EOG0936038Z.hmm /home/ibis/tetiana.nosenko/Documents/S_chilense/11_S_chilense_genome/Schilense_genome_sequence/BUSCO_assessment/run_Schil_BUSCO_geno/augustus_output/extracted_proteins/EOG0936038Z.faa.1 
# Current dir:     /home/ibis/tetiana.nosenko/Documents/S_chilense/11_S_chilense_genome/Schilense_genome_sequence/BUSCO_assessment
# Date:            Wed Mar  8 19:45:01 2017
# [ok]
```
