## Supplementary material for "The *de novo* reference genome and transcriptome assemblies of the wild tomato species *Solanum chilense*": EOG0936038Z.out.3

```
#                                                                                    --- full sequence --- -------------- this domain -------------   hmm coord   ali coord   env coord
# target name                accession   tlen query name           accession   qlen   E-value  score  bias   #  of  c-Evalue  i-Evalue  score  bias  from    to  from    to  from    to  acc description of target
#        ------------------- ---------- ----- -------------------- ---------- ----- --------- ------ ----- --- --- --------- --------- ------ ----- ----- ----- ----- ----- ----- ----- ---- ---------------------
g4[scaffold1943:19670-24062] -            778 EOG0936038Z          -            689  1.6e-205  672.7  14.2   1   4   1.1e-48   5.7e-48  152.0   0.4   373   552    60   239    37   244 0.93 -
g4[scaffold1943:19670-24062] -            778 EOG0936038Z          -            689  1.6e-205  672.7  14.2   2   4   1.6e-25     8e-25   75.5   1.5   380   496   245   361   239   361 0.96 -
g4[scaffold1943:19670-24062] -            778 EOG0936038Z          -            689  1.6e-205  672.7  14.2   3   4   9.6e-40   4.8e-39  122.5   0.0   392   530   358   496   357   496 0.99 -
g4[scaffold1943:19670-24062] -            778 EOG0936038Z          -            689  1.6e-205  672.7  14.2   4   4  3.9e-110  1.9e-109  355.1   0.2   394   688   461   755   461   756 0.99 -
#
# Program:         hmmsearch
# Version:         3.1b2 (February 2015)
# Pipeline mode:   SEARCH
# Query file:      /home/pgsb/tetiana.nosenko/lineages/embryophyta_odb9/hmms/EOG0936038Z.hmm
# Target file:     /home/ibis/tetiana.nosenko/Documents/S_chilense/11_S_chilense_genome/Schilense_genome_sequence/BUSCO_assessment/run_Schil_BUSCO_geno/augustus_output/extracted_proteins/EOG0936038Z.faa.3
# Option settings: hmmsearch -o ./tmp/temp_Schil_BUSCO_geno_206160443 --domtblout /home/ibis/tetiana.nosenko/Documents/S_chilense/11_S_chilense_genome/Schilense_genome_sequence/BUSCO_assessment/run_Schil_BUSCO_geno/hmmer_output/EOG0936038Z.out.3 --cpu 1 /home/pgsb/tetiana.nosenko/lineages/embryophyta_odb9/hmms/EOG0936038Z.hmm /home/ibis/tetiana.nosenko/Documents/S_chilense/11_S_chilense_genome/Schilense_genome_sequence/BUSCO_assessment/run_Schil_BUSCO_geno/augustus_output/extracted_proteins/EOG0936038Z.faa.3 
# Current dir:     /home/ibis/tetiana.nosenko/Documents/S_chilense/11_S_chilense_genome/Schilense_genome_sequence/BUSCO_assessment
# Date:            Wed Mar  8 19:45:01 2017
# [ok]
```
