## Supplementary material for "The *de novo* reference genome and transcriptome assemblies of the wild tomato species *Solanum chilense*": EOG0936041E.out.1

```
#                                                                                    --- full sequence --- -------------- this domain -------------   hmm coord   ali coord   env coord
# target name                accession   tlen query name           accession   qlen   E-value  score  bias   #  of  c-Evalue  i-Evalue  score  bias  from    to  from    to  from    to  acc description of target
#        ------------------- ---------- ----- -------------------- ---------- ----- --------- ------ ----- --- --- --------- --------- ------ ----- ----- ----- ----- ----- ----- ----- ---- ---------------------
g4[scaffold2539:21456-24289] -            651 EOG0936041E          -            515  1.1e-255  837.9   3.0   1   1  1.3e-254  3.8e-254  832.8   3.0     6   515    34   601    29   601 0.94 -
g3[scaffold2539:16427-20121] -            649 EOG0936041E          -            515  1.3e-133  435.1  13.1   1   4     9e-34   2.7e-33  104.1   0.2   116   269     8   166     1   168 0.93 -
g3[scaffold2539:16427-20121] -            649 EOG0936041E          -            515  1.3e-133  435.1  13.1   2   4   2.7e-28   8.2e-28   86.0   0.0   112   255   105   254   104   258 0.93 -
g3[scaffold2539:16427-20121] -            649 EOG0936041E          -            515  1.3e-133  435.1  13.1   3   4   6.7e-40     2e-39  124.3   2.0    75   254   259   456   256   458 0.90 -
g3[scaffold2539:16427-20121] -            649 EOG0936041E          -            515  1.3e-133  435.1  13.1   4   4   5.9e-48   1.8e-47  150.9   0.1   345   515   432   605   432   605 0.99 -
#
# Program:         hmmsearch
# Version:         3.1b2 (February 2015)
# Pipeline mode:   SEARCH
# Query file:      /home/pgsb/tetiana.nosenko/lineages/embryophyta_odb9/hmms/EOG0936041E.hmm
# Target file:     /home/ibis/tetiana.nosenko/Documents/S_chilense/11_S_chilense_genome/Schilense_genome_sequence/BUSCO_assessment/run_Schil_BUSCO_geno/augustus_output/extracted_proteins/EOG0936041E.faa.1
# Option settings: hmmsearch -o ./tmp/temp_Schil_BUSCO_geno_206160443 --domtblout /home/ibis/tetiana.nosenko/Documents/S_chilense/11_S_chilense_genome/Schilense_genome_sequence/BUSCO_assessment/run_Schil_BUSCO_geno/hmmer_output/EOG0936041E.out.1 --cpu 1 /home/pgsb/tetiana.nosenko/lineages/embryophyta_odb9/hmms/EOG0936041E.hmm /home/ibis/tetiana.nosenko/Documents/S_chilense/11_S_chilense_genome/Schilense_genome_sequence/BUSCO_assessment/run_Schil_BUSCO_geno/augustus_output/extracted_proteins/EOG0936041E.faa.1 
# Current dir:     /home/ibis/tetiana.nosenko/Documents/S_chilense/11_S_chilense_genome/Schilense_genome_sequence/BUSCO_assessment
# Date:            Wed Mar  8 19:45:02 2017
# [ok]
```
