## Supplementary material for "The *de novo* reference genome and transcriptome assemblies of the wild tomato species *Solanum chilense*": EOG0936041E.out.2

```
#                                                                                    --- full sequence --- -------------- this domain -------------   hmm coord   ali coord   env coord
# target name                accession   tlen query name           accession   qlen   E-value  score  bias   #  of  c-Evalue  i-Evalue  score  bias  from    to  from    to  from    to  acc description of target
#        ------------------- ---------- ----- -------------------- ---------- ----- --------- ------ ----- --- --- --------- --------- ------ ----- ----- ----- ----- ----- ----- ----- ---- ---------------------
g7[scaffold170:96161-104144] -            922 EOG0936041E          -            515  1.5e-152  498.0   1.6   1   2   1.1e-34   4.6e-34  107.1   0.0   105   253   201   359   180   363 0.89 -
g7[scaffold170:96161-104144] -            922 EOG0936041E          -            515  1.5e-152  498.0   1.6   2   2  4.2e-123  1.7e-122  398.9   0.6   104   515   303   748   303   748 0.93 -
g4[scaffold170:86279-90084]  -            845 EOG0936041E          -            515     7e-57  182.3   1.2   1   4   2.3e-20   9.1e-20   59.9   0.1   170   438   174   439   161   447 0.86 -
g4[scaffold170:86279-90084]  -            845 EOG0936041E          -            515     7e-57  182.3   1.2   2   4   6.2e-17   2.5e-16   48.6   0.1   136   285   451   613   438   620 0.88 -
g4[scaffold170:86279-90084]  -            845 EOG0936041E          -            515     7e-57  182.3   1.2   3   4   2.1e-08   8.3e-08   20.4   0.0   342   403   621   682   617   685 0.95 -
g4[scaffold170:86279-90084]  -            845 EOG0936041E          -            515     7e-57  182.3   1.2   4   4   1.4e-15   5.6e-15   44.1   0.0   191   292   686   795   682   811 0.80 -
#
# Program:         hmmsearch
# Version:         3.1b2 (February 2015)
# Pipeline mode:   SEARCH
# Query file:      /home/pgsb/tetiana.nosenko/lineages/embryophyta_odb9/hmms/EOG0936041E.hmm
# Target file:     /home/ibis/tetiana.nosenko/Documents/S_chilense/11_S_chilense_genome/Schilense_genome_sequence/BUSCO_assessment/run_Schil_BUSCO_geno/augustus_output/extracted_proteins/EOG0936041E.faa.2
# Option settings: hmmsearch -o ./tmp/temp_Schil_BUSCO_geno_206160443 --domtblout /home/ibis/tetiana.nosenko/Documents/S_chilense/11_S_chilense_genome/Schilense_genome_sequence/BUSCO_assessment/run_Schil_BUSCO_geno/hmmer_output/EOG0936041E.out.2 --cpu 1 /home/pgsb/tetiana.nosenko/lineages/embryophyta_odb9/hmms/EOG0936041E.hmm /home/ibis/tetiana.nosenko/Documents/S_chilense/11_S_chilense_genome/Schilense_genome_sequence/BUSCO_assessment/run_Schil_BUSCO_geno/augustus_output/extracted_proteins/EOG0936041E.faa.2 
# Current dir:     /home/ibis/tetiana.nosenko/Documents/S_chilense/11_S_chilense_genome/Schilense_genome_sequence/BUSCO_assessment
# Date:            Wed Mar  8 19:45:02 2017
# [ok]
```
