## Supplementary material for "The *de novo* reference genome and transcriptome assemblies of the wild tomato species *Solanum chilense*": EOG0936044V.out.1

```
#                                                                                    --- full sequence --- -------------- this domain -------------   hmm coord   ali coord   env coord
# target name                accession   tlen query name           accession   qlen   E-value  score  bias   #  of  c-Evalue  i-Evalue  score  bias  from    to  from    to  from    to  acc description of target
#        ------------------- ---------- ----- -------------------- ---------- ----- --------- ------ ----- --- --- --------- --------- ------ ----- ----- ----- ----- ----- ----- ----- ---- ---------------------
g7[scaffold6148:28576-32721] -            616 EOG0936044V          -            497  5.5e-154  502.7  13.6   1   2   1.2e-80   5.8e-80  258.6   7.5     1   252     1   264     1   264 0.94 -
g7[scaffold6148:28576-32721] -            616 EOG0936044V          -            497  5.5e-154  502.7  13.6   2   2   5.7e-80   2.8e-79  256.3   0.3   197   495   240   553   240   555 0.93 -
g2[scaffold6148:5626-8438]   -            757 EOG0936044V          -            497  9.5e-137  445.9   6.2   1   5   2.6e-16   1.3e-15   46.3   0.0   290   358    10    77     3    81 0.90 -
g2[scaffold6148:5626-8438]   -            757 EOG0936044V          -            497  9.5e-137  445.9   6.2   2   5   8.8e-28   4.4e-27   84.1   0.1   262   404    82   224    78   225 0.91 -
g2[scaffold6148:5626-8438]   -            757 EOG0936044V          -            497  9.5e-137  445.9   6.2   3   5   5.8e-28   2.9e-27   84.7   0.0   263   374   183   296   178   308 0.90 -
g2[scaffold6148:5626-8438]   -            757 EOG0936044V          -            497  9.5e-137  445.9   6.2   4   5   4.4e-13   2.2e-12   35.6   0.1   270   364   290   387   289   395 0.84 -
g2[scaffold6148:5626-8438]   -            757 EOG0936044V          -            497  9.5e-137  445.9   6.2   5   5   2.5e-71   1.2e-70  227.8   0.1   214   497   322   624   314   624 0.91 -
#
# Program:         hmmsearch
# Version:         3.1b2 (February 2015)
# Pipeline mode:   SEARCH
# Query file:      /home/pgsb/tetiana.nosenko/lineages/embryophyta_odb9/hmms/EOG0936044V.hmm
# Target file:     /home/ibis/tetiana.nosenko/Documents/S_chilense/11_S_chilense_genome/Schilense_genome_sequence/BUSCO_assessment/run_Schil_BUSCO_geno/augustus_output/extracted_proteins/EOG0936044V.faa.1
# Option settings: hmmsearch -o ./tmp/temp_Schil_BUSCO_geno_206160443 --domtblout /home/ibis/tetiana.nosenko/Documents/S_chilense/11_S_chilense_genome/Schilense_genome_sequence/BUSCO_assessment/run_Schil_BUSCO_geno/hmmer_output/EOG0936044V.out.1 --cpu 1 /home/pgsb/tetiana.nosenko/lineages/embryophyta_odb9/hmms/EOG0936044V.hmm /home/ibis/tetiana.nosenko/Documents/S_chilense/11_S_chilense_genome/Schilense_genome_sequence/BUSCO_assessment/run_Schil_BUSCO_geno/augustus_output/extracted_proteins/EOG0936044V.faa.1 
# Current dir:     /home/ibis/tetiana.nosenko/Documents/S_chilense/11_S_chilense_genome/Schilense_genome_sequence/BUSCO_assessment
# Date:            Wed Mar  8 19:45:03 2017
# [ok]
```
