## Supplementary material for "The *de novo* reference genome and transcriptome assemblies of the wild tomato species *Solanum chilense*": EOG0936045K.out.2

```
#                                                                                    --- full sequence --- -------------- this domain -------------   hmm coord   ali coord   env coord
# target name                accession   tlen query name           accession   qlen   E-value  score  bias   #  of  c-Evalue  i-Evalue  score  bias  from    to  from    to  from    to  acc description of target
#        ------------------- ---------- ----- -------------------- ---------- ----- --------- ------ ----- --- --- --------- --------- ------ ----- ----- ----- ----- ----- ----- ----- ---- ---------------------
g4[scaffold170:86279-90077]  -            845 EOG0936045K          -            525  3.4e-109  354.9   5.2   1   5     0.015      0.06    1.0   0.0   201   233   192   224   165   226 0.70 -
g4[scaffold170:86279-90077]  -            845 EOG0936045K          -            525  3.4e-109  354.9   5.2   2   5   7.5e-34     3e-33  104.3   0.5   298   475   224   406   202   413 0.87 -
g4[scaffold170:86279-90077]  -            845 EOG0936045K          -            525  3.4e-109  354.9   5.2   3   5   1.1e-24   4.5e-24   74.0   0.0   101   263   371   533   371   536 0.98 -
g4[scaffold170:86279-90077]  -            845 EOG0936045K          -            525  3.4e-109  354.9   5.2   4   5   5.1e-27   2.1e-26   81.8   0.0   391   518   532   659   530   659 0.98 -
g4[scaffold170:86279-90077]  -            845 EOG0936045K          -            525  3.4e-109  354.9   5.2   5   5   1.3e-38   5.4e-38  120.0   0.0   300   489   611   805   608   818 0.92 -
g7[scaffold170:96161-103357] -           1656 EOG0936045K          -            525   8.7e-50  158.9   0.5   1   6     5e-11     2e-10   29.0   0.0   297   518   115   333   104   337 0.85 -
g7[scaffold170:96161-103357] -           1656 EOG0936045K          -            525   8.7e-50  158.9   0.5   2   6   3.1e-15   1.2e-14   42.9   0.0   299   511   354   563   350   577 0.75 -
g7[scaffold170:96161-103357] -           1656 EOG0936045K          -            525   8.7e-50  158.9   0.5   3   6     0.021     0.086    0.5   0.0   314   390   871   945   842   991 0.70 -
g7[scaffold170:96161-103357] -           1656 EOG0936045K          -            525   8.7e-50  158.9   0.5   4   6   9.6e-13   3.9e-12   34.7   0.1   311   457  1004  1153   987  1163 0.87 -
g7[scaffold170:96161-103357] -           1656 EOG0936045K          -            525   8.7e-50  158.9   0.5   5   6   1.4e-07   5.5e-07   17.6   0.0   312   385  1172  1247  1161  1255 0.77 -
g7[scaffold170:96161-103357] -           1656 EOG0936045K          -            525   8.7e-50  158.9   0.5   6   6   5.9e-10   2.4e-09   25.5   0.0   350   468  1279  1400  1267  1414 0.87 -
#
# Program:         hmmsearch
# Version:         3.1b2 (February 2015)
# Pipeline mode:   SEARCH
# Query file:      /home/pgsb/tetiana.nosenko/lineages/embryophyta_odb9/hmms/EOG0936045K.hmm
# Target file:     /home/ibis/tetiana.nosenko/Documents/S_chilense/11_S_chilense_genome/Schilense_genome_sequence/BUSCO_assessment/run_Schil_BUSCO_geno/augustus_output/extracted_proteins/EOG0936045K.faa.2
# Option settings: hmmsearch -o ./tmp/temp_Schil_BUSCO_geno_206160443 --domtblout /home/ibis/tetiana.nosenko/Documents/S_chilense/11_S_chilense_genome/Schilense_genome_sequence/BUSCO_assessment/run_Schil_BUSCO_geno/hmmer_output/EOG0936045K.out.2 --cpu 1 /home/pgsb/tetiana.nosenko/lineages/embryophyta_odb9/hmms/EOG0936045K.hmm /home/ibis/tetiana.nosenko/Documents/S_chilense/11_S_chilense_genome/Schilense_genome_sequence/BUSCO_assessment/run_Schil_BUSCO_geno/augustus_output/extracted_proteins/EOG0936045K.faa.2 
# Current dir:     /home/ibis/tetiana.nosenko/Documents/S_chilense/11_S_chilense_genome/Schilense_genome_sequence/BUSCO_assessment
# Date:            Wed Mar  8 19:45:03 2017
# [ok]
```
