## Supplementary material for "The *de novo* reference genome and transcriptome assemblies of the wild tomato species *Solanum chilense*": EOG0936045K.out.3

```
#                                                                                    --- full sequence --- -------------- this domain -------------   hmm coord   ali coord   env coord
# target name                accession   tlen query name           accession   qlen   E-value  score  bias   #  of  c-Evalue  i-Evalue  score  bias  from    to  from    to  from    to  acc description of target
#        ------------------- ---------- ----- -------------------- ---------- ----- --------- ------ ----- --- --- --------- --------- ------ ----- ----- ----- ----- ----- ----- ----- ---- ---------------------
g3[scaffold3919:15036-18053] -            762 EOG0936045K          -            525   7.5e-95  306.9   9.6   1   6   5.2e-18   2.6e-17   51.1   0.0   170   370    52   259    45   262 0.88 -
g3[scaffold3919:15036-18053] -            762 EOG0936045K          -            525   7.5e-95  306.9   9.6   2   6   1.1e-17   5.6e-17   50.0   0.1   301   372   261   331   257   333 0.94 -
g3[scaffold3919:15036-18053] -            762 EOG0936045K          -            525   7.5e-95  306.9   9.6   3   6   5.5e-33   2.7e-32  100.5   1.2   294   431   324   466   323   470 0.89 -
g3[scaffold3919:15036-18053] -            762 EOG0936045K          -            525   7.5e-95  306.9   9.6   4   6   5.2e-16   2.6e-15   44.4   0.2   293   373   463   542   460   545 0.91 -
g3[scaffold3919:15036-18053] -            762 EOG0936045K          -            525   7.5e-95  306.9   9.6   5   6   1.1e-22   5.3e-22   66.5   0.0   301   430   541   676   540   681 0.89 -
g3[scaffold3919:15036-18053] -            762 EOG0936045K          -            525   7.5e-95  306.9   9.6   6   6   0.00085    0.0043    4.1   0.0   293   373   674   751   671   757 0.78 -
#
# Program:         hmmsearch
# Version:         3.1b2 (February 2015)
# Pipeline mode:   SEARCH
# Query file:      /home/pgsb/tetiana.nosenko/lineages/embryophyta_odb9/hmms/EOG0936045K.hmm
# Target file:     /home/ibis/tetiana.nosenko/Documents/S_chilense/11_S_chilense_genome/Schilense_genome_sequence/BUSCO_assessment/run_Schil_BUSCO_geno/augustus_output/extracted_proteins/EOG0936045K.faa.3
# Option settings: hmmsearch -o ./tmp/temp_Schil_BUSCO_geno_206160443 --domtblout /home/ibis/tetiana.nosenko/Documents/S_chilense/11_S_chilense_genome/Schilense_genome_sequence/BUSCO_assessment/run_Schil_BUSCO_geno/hmmer_output/EOG0936045K.out.3 --cpu 1 /home/pgsb/tetiana.nosenko/lineages/embryophyta_odb9/hmms/EOG0936045K.hmm /home/ibis/tetiana.nosenko/Documents/S_chilense/11_S_chilense_genome/Schilense_genome_sequence/BUSCO_assessment/run_Schil_BUSCO_geno/augustus_output/extracted_proteins/EOG0936045K.faa.3 
# Current dir:     /home/ibis/tetiana.nosenko/Documents/S_chilense/11_S_chilense_genome/Schilense_genome_sequence/BUSCO_assessment
# Date:            Wed Mar  8 19:45:03 2017
# [ok]
```
