## Supplementary material for "The *de novo* reference genome and transcriptome assemblies of the wild tomato species *Solanum chilense*": EOG0936046G.out.2

```
#                                                                                    --- full sequence --- -------------- this domain -------------   hmm coord   ali coord   env coord
# target name                accession   tlen query name           accession   qlen   E-value  score  bias   #  of  c-Evalue  i-Evalue  score  bias  from    to  from    to  from    to  acc description of target
#        ------------------- ---------- ----- -------------------- ---------- ----- --------- ------ ----- --- --- --------- --------- ------ ----- ----- ----- ----- ----- ----- ----- ---- ---------------------
g2[scaffold3530:63574-66563] -            769 EOG0936046G          -            578  6.8e-119  385.6  24.5   1   6   2.4e-35   9.6e-35  107.7   2.2   382   538    37   193    28   194 0.98 -
g2[scaffold3530:63574-66563] -            769 EOG0936046G          -            578  6.8e-119  385.6  24.5   2   6   1.1e-24   4.5e-24   72.5   0.2   432   526   192   286   186   290 0.96 -
g2[scaffold3530:63574-66563] -            769 EOG0936046G          -            578  6.8e-119  385.6  24.5   3   6   6.3e-35   2.5e-34  106.3   0.5   382   538   282   438   282   441 0.99 -
g2[scaffold3530:63574-66563] -            769 EOG0936046G          -            578  6.8e-119  385.6  24.5   4   6   2.8e-23   1.1e-22   67.9   0.1   400   533   440   573   437   578 0.94 -
g2[scaffold3530:63574-66563] -            769 EOG0936046G          -            578  6.8e-119  385.6  24.5   5   6   1.7e-13   6.6e-13   35.6   0.1   418   526   582   690   570   693 0.93 -
g2[scaffold3530:63574-66563] -            769 EOG0936046G          -            578  6.8e-119  385.6  24.5   6   6   3.2e-09   1.3e-08   21.5   0.0   449   532   683   766   681   769 0.95 -
#
# Program:         hmmsearch
# Version:         3.1b2 (February 2015)
# Pipeline mode:   SEARCH
# Query file:      /home/pgsb/tetiana.nosenko/lineages/embryophyta_odb9/hmms/EOG0936046G.hmm
# Target file:     /home/ibis/tetiana.nosenko/Documents/S_chilense/11_S_chilense_genome/Schilense_genome_sequence/BUSCO_assessment/run_Schil_BUSCO_geno/augustus_output/extracted_proteins/EOG0936046G.faa.2
# Option settings: hmmsearch -o ./tmp/temp_Schil_BUSCO_geno_206160443 --domtblout /home/ibis/tetiana.nosenko/Documents/S_chilense/11_S_chilense_genome/Schilense_genome_sequence/BUSCO_assessment/run_Schil_BUSCO_geno/hmmer_output/EOG0936046G.out.2 --cpu 1 /home/pgsb/tetiana.nosenko/lineages/embryophyta_odb9/hmms/EOG0936046G.hmm /home/ibis/tetiana.nosenko/Documents/S_chilense/11_S_chilense_genome/Schilense_genome_sequence/BUSCO_assessment/run_Schil_BUSCO_geno/augustus_output/extracted_proteins/EOG0936046G.faa.2 
# Current dir:     /home/ibis/tetiana.nosenko/Documents/S_chilense/11_S_chilense_genome/Schilense_genome_sequence/BUSCO_assessment
# Date:            Wed Mar  8 19:45:03 2017
# [ok]
```
