## Supplementary material for "The *de novo* reference genome and transcriptome assemblies of the wild tomato species *Solanum chilense*": EOG0936046G.out.3

```
#                                                                                     --- full sequence --- -------------- this domain -------------   hmm coord   ali coord   env coord
# target name                 accession   tlen query name           accession   qlen   E-value  score  bias   #  of  c-Evalue  i-Evalue  score  bias  from    to  from    to  from    to  acc description of target
#         ------------------- ---------- ----- -------------------- ---------- ----- --------- ------ ----- --- --- --------- --------- ------ ----- ----- ----- ----- ----- ----- ----- ---- ---------------------
g1[scaffold713:163881-168182] -           1049 EOG0936046G          -            578  7.4e-134  434.6  18.4   1   6   1.3e-29   3.8e-29   88.8   1.7   359   517   159   317   141   318 0.95 -
g1[scaffold713:163881-168182] -           1049 EOG0936046G          -            578  7.4e-134  434.6  18.4   2   6   1.1e-28   3.4e-28   85.7   0.9   403   527   308   432   306   434 0.97 -
g1[scaffold713:163881-168182] -           1049 EOG0936046G          -            578  7.4e-134  434.6  18.4   3   6   2.4e-32   7.1e-32   97.8   0.0   351   538   431   618   429   621 0.98 -
g1[scaffold713:163881-168182] -           1049 EOG0936046G          -            578  7.4e-134  434.6  18.4   4   6     2e-31   5.9e-31   94.8   0.0   400   526   620   746   615   747 0.96 -
g1[scaffold713:163881-168182] -           1049 EOG0936046G          -            578  7.4e-134  434.6  18.4   5   6   3.1e-23   9.2e-23   67.8   0.2   403   526   728   850   726   852 0.95 -
g1[scaffold713:163881-168182] -           1049 EOG0936046G          -            578  7.4e-134  434.6  18.4   6   6   1.9e-17   5.7e-17   48.6   0.0   399   534   828   962   826   969 0.88 -
#
# Program:         hmmsearch
# Version:         3.1b2 (February 2015)
# Pipeline mode:   SEARCH
# Query file:      /home/pgsb/tetiana.nosenko/lineages/embryophyta_odb9/hmms/EOG0936046G.hmm
# Target file:     /home/ibis/tetiana.nosenko/Documents/S_chilense/11_S_chilense_genome/Schilense_genome_sequence/BUSCO_assessment/run_Schil_BUSCO_geno/augustus_output/extracted_proteins/EOG0936046G.faa.3
# Option settings: hmmsearch -o ./tmp/temp_Schil_BUSCO_geno_206160443 --domtblout /home/ibis/tetiana.nosenko/Documents/S_chilense/11_S_chilense_genome/Schilense_genome_sequence/BUSCO_assessment/run_Schil_BUSCO_geno/hmmer_output/EOG0936046G.out.3 --cpu 1 /home/pgsb/tetiana.nosenko/lineages/embryophyta_odb9/hmms/EOG0936046G.hmm /home/ibis/tetiana.nosenko/Documents/S_chilense/11_S_chilense_genome/Schilense_genome_sequence/BUSCO_assessment/run_Schil_BUSCO_geno/augustus_output/extracted_proteins/EOG0936046G.faa.3 
# Current dir:     /home/ibis/tetiana.nosenko/Documents/S_chilense/11_S_chilense_genome/Schilense_genome_sequence/BUSCO_assessment
# Date:            Wed Mar  8 19:45:03 2017
# [ok]
```
