## Supplementary material for "The *de novo* reference genome and transcriptome assemblies of the wild tomato species *Solanum chilense*": EOG0936054G.out.3

```
#                                                                                    --- full sequence --- -------------- this domain -------------   hmm coord   ali coord   env coord
# target name                accession   tlen query name           accession   qlen   E-value  score  bias   #  of  c-Evalue  i-Evalue  score  bias  from    to  from    to  from    to  acc description of target
#        ------------------- ---------- ----- -------------------- ---------- ----- --------- ------ ----- --- --- --------- --------- ------ ----- ----- ----- ----- ----- ----- ----- ---- ---------------------
g1[scaffold2331:25956-35901] -           1650 EOG0936054G          -            534  4.6e-166  541.0  20.6   1   9   6.5e-36     2e-35  109.9   0.0    69   323     9   269     1   272 0.92 -
g1[scaffold2331:25956-35901] -           1650 EOG0936054G          -            534  4.6e-166  541.0  20.6   2   9   4.5e-39   1.3e-38  120.4   0.1    79   353   127   404   126   414 0.92 -
g1[scaffold2331:25956-35901] -           1650 EOG0936054G          -            534  4.6e-166  541.0  20.6   3   9   3.6e-14   1.1e-13   38.2   3.3   175   363   519   711   463   712 0.80 -
g1[scaffold2331:25956-35901] -           1650 EOG0936054G          -            534  4.6e-166  541.0  20.6   4   9   3.4e-48     1e-47  150.5   0.1    54   368   711  1033   707  1035 0.93 -
g1[scaffold2331:25956-35901] -           1650 EOG0936054G          -            534  4.6e-166  541.0  20.6   5   9   4.4e-10   1.3e-09   24.7   0.0   102   182  1025  1104  1022  1117 0.73 -
g1[scaffold2331:25956-35901] -           1650 EOG0936054G          -            534  4.6e-166  541.0  20.6   6   9   0.00029   0.00088    5.5   0.3   385   434  1193  1245  1187  1250 0.66 -
g1[scaffold2331:25956-35901] -           1650 EOG0936054G          -            534  4.6e-166  541.0  20.6   7   9   1.6e-15   4.8e-15   42.7   0.0   142   248  1258  1365  1248  1374 0.89 -
g1[scaffold2331:25956-35901] -           1650 EOG0936054G          -            534  4.6e-166  541.0  20.6   8   9     8e-15   2.4e-14   40.3   0.0   277   368  1361  1452  1360  1457 0.92 -
g1[scaffold2331:25956-35901] -           1650 EOG0936054G          -            534  4.6e-166  541.0  20.6   9   9   1.1e-27   3.2e-27   82.8   0.0   120   316  1446  1645  1440  1648 0.91 -
#
# Program:         hmmsearch
# Version:         3.1b2 (February 2015)
# Pipeline mode:   SEARCH
# Query file:      /home/pgsb/tetiana.nosenko/lineages/embryophyta_odb9/hmms/EOG0936054G.hmm
# Target file:     /home/ibis/tetiana.nosenko/Documents/S_chilense/11_S_chilense_genome/Schilense_genome_sequence/BUSCO_assessment/run_Schil_BUSCO_geno/augustus_output/extracted_proteins/EOG0936054G.faa.3
# Option settings: hmmsearch -o ./tmp/temp_Schil_BUSCO_geno_206160443 --domtblout /home/ibis/tetiana.nosenko/Documents/S_chilense/11_S_chilense_genome/Schilense_genome_sequence/BUSCO_assessment/run_Schil_BUSCO_geno/hmmer_output/EOG0936054G.out.3 --cpu 1 /home/pgsb/tetiana.nosenko/lineages/embryophyta_odb9/hmms/EOG0936054G.hmm /home/ibis/tetiana.nosenko/Documents/S_chilense/11_S_chilense_genome/Schilense_genome_sequence/BUSCO_assessment/run_Schil_BUSCO_geno/augustus_output/extracted_proteins/EOG0936054G.faa.3 
# Current dir:     /home/ibis/tetiana.nosenko/Documents/S_chilense/11_S_chilense_genome/Schilense_genome_sequence/BUSCO_assessment
# Date:            Wed Mar  8 19:45:05 2017
# [ok]
```
