## Supplementary material for "The *de novo* reference genome and transcriptome assemblies of the wild tomato species *Solanum chilense*": EOG0936055I.out.2

```
#                                                                                    --- full sequence --- -------------- this domain -------------   hmm coord   ali coord   env coord
# target name                accession   tlen query name           accession   qlen   E-value  score  bias   #  of  c-Evalue  i-Evalue  score  bias  from    to  from    to  from    to  acc description of target
#        ------------------- ---------- ----- -------------------- ---------- ----- --------- ------ ----- --- --- --------- --------- ------ ----- ----- ----- ----- ----- ----- ----- ---- ---------------------
g5[scaffold2902:26557-33901] -            880 EOG0936055I          -            540  3.5e-247  809.7  59.6   1   6         1         6  -13.5  17.7     2    55    30    83    29    90 0.65 -
g5[scaffold2902:26557-33901] -            880 EOG0936055I          -            540  3.5e-247  809.7  59.6   2   6         1         6  -16.1  18.3     8    57   117   166   107   185 0.57 -
g5[scaffold2902:26557-33901] -            880 EOG0936055I          -            540  3.5e-247  809.7  59.6   3   6         1         6   -9.0   9.0     4    40   187   224   180   247 0.53 -
g5[scaffold2902:26557-33901] -            880 EOG0936055I          -            540  3.5e-247  809.7  59.6   4   6   5.9e-12   3.5e-11   30.7   5.9    14    58   254   301   238   322 0.78 -
g5[scaffold2902:26557-33901] -            880 EOG0936055I          -            540  3.5e-247  809.7  59.6   5   6  3.5e-148  2.1e-147  480.4  30.3    56   358   333   666   323   681 0.91 -
g5[scaffold2902:26557-33901] -            880 EOG0936055I          -            540  3.5e-247  809.7  59.6   6   6  3.9e-102  2.4e-101  328.4   7.4   357   530   697   878   675   879 0.93 -
#
# Program:         hmmsearch
# Version:         3.1b2 (February 2015)
# Pipeline mode:   SEARCH
# Query file:      /home/pgsb/tetiana.nosenko/lineages/embryophyta_odb9/hmms/EOG0936055I.hmm
# Target file:     /home/ibis/tetiana.nosenko/Documents/S_chilense/11_S_chilense_genome/Schilense_genome_sequence/BUSCO_assessment/run_Schil_BUSCO_geno/augustus_output/extracted_proteins/EOG0936055I.faa.2
# Option settings: hmmsearch -o ./tmp/temp_Schil_BUSCO_geno_206160443 --domtblout /home/ibis/tetiana.nosenko/Documents/S_chilense/11_S_chilense_genome/Schilense_genome_sequence/BUSCO_assessment/run_Schil_BUSCO_geno/hmmer_output/EOG0936055I.out.2 --cpu 1 /home/pgsb/tetiana.nosenko/lineages/embryophyta_odb9/hmms/EOG0936055I.hmm /home/ibis/tetiana.nosenko/Documents/S_chilense/11_S_chilense_genome/Schilense_genome_sequence/BUSCO_assessment/run_Schil_BUSCO_geno/augustus_output/extracted_proteins/EOG0936055I.faa.2 
# Current dir:     /home/ibis/tetiana.nosenko/Documents/S_chilense/11_S_chilense_genome/Schilense_genome_sequence/BUSCO_assessment
# Date:            Wed Mar  8 19:45:05 2017
# [ok]
```
