## Supplementary material for "The *de novo* reference genome and transcriptome assemblies of the wild tomato species *Solanum chilense*": EOG0936055R.out.1

```
#                                                                                     --- full sequence --- -------------- this domain -------------   hmm coord   ali coord   env coord
# target name                 accession   tlen query name           accession   qlen   E-value  score  bias   #  of  c-Evalue  i-Evalue  score  bias  from    to  from    to  from    to  acc description of target
#         ------------------- ---------- ----- -------------------- ---------- ----- --------- ------ ----- --- --- --------- --------- ------ ----- ----- ----- ----- ----- ----- ----- ---- ---------------------
g3[scaffold820:111281-118816] -            932 EOG0936055R          -            662  2.2e-207  678.8  55.2   1   5   3.4e-13   1.4e-12   35.1   0.5     1    27     1    27     1    30 0.97 -
g3[scaffold820:111281-118816] -            932 EOG0936055R          -            662  2.2e-207  678.8  55.2   2   5   2.6e-21     1e-20   61.9   4.8    16   101    49   138    40   161 0.78 -
g3[scaffold820:111281-118816] -            932 EOG0936055R          -            662  2.2e-207  678.8  55.2   3   5   1.7e-32   6.8e-32   98.9   3.2    85   198   169   285   152   304 0.69 -
g3[scaffold820:111281-118816] -            932 EOG0936055R          -            662  2.2e-207  678.8  55.2   4   5   8.1e-65   3.3e-64  205.7   6.3   201   482   371   695   357   719 0.71 -
g3[scaffold820:111281-118816] -            932 EOG0936055R          -            662  2.2e-207  678.8  55.2   5   5   5.8e-93   2.3e-92  298.7  11.7   476   662   731   932   711   932 0.91 -
#
# Program:         hmmsearch
# Version:         3.1b2 (February 2015)
# Pipeline mode:   SEARCH
# Query file:      /home/pgsb/tetiana.nosenko/lineages/embryophyta_odb9/hmms/EOG0936055R.hmm
# Target file:     /home/ibis/tetiana.nosenko/Documents/S_chilense/11_S_chilense_genome/Schilense_genome_sequence/BUSCO_assessment/run_Schil_BUSCO_geno/augustus_output/extracted_proteins/EOG0936055R.faa.1
# Option settings: hmmsearch -o ./tmp/temp_Schil_BUSCO_geno_206160443 --domtblout /home/ibis/tetiana.nosenko/Documents/S_chilense/11_S_chilense_genome/Schilense_genome_sequence/BUSCO_assessment/run_Schil_BUSCO_geno/hmmer_output/EOG0936055R.out.1 --cpu 1 /home/pgsb/tetiana.nosenko/lineages/embryophyta_odb9/hmms/EOG0936055R.hmm /home/ibis/tetiana.nosenko/Documents/S_chilense/11_S_chilense_genome/Schilense_genome_sequence/BUSCO_assessment/run_Schil_BUSCO_geno/augustus_output/extracted_proteins/EOG0936055R.faa.1 
# Current dir:     /home/ibis/tetiana.nosenko/Documents/S_chilense/11_S_chilense_genome/Schilense_genome_sequence/BUSCO_assessment
# Date:            Wed Mar  8 19:45:06 2017
# [ok]
```
