## Supplementary material for "The *de novo* reference genome and transcriptome assemblies of the wild tomato species *Solanum chilense*": EOG0936059C.out.2

```
#                                                                                    --- full sequence --- -------------- this domain -------------   hmm coord   ali coord   env coord
# target name                accession   tlen query name           accession   qlen   E-value  score  bias   #  of  c-Evalue  i-Evalue  score  bias  from    to  from    to  from    to  acc description of target
#        ------------------- ---------- ----- -------------------- ---------- ----- --------- ------ ----- --- --- --------- --------- ------ ----- ----- ----- ----- ----- ----- ----- ---- ---------------------
g2[scaffold330:97270-100755] -            819 EOG0936059C          -            492  2.3e-110  357.5  10.7   1   5   7.3e-19   2.9e-18   53.7   0.0   209   334   150   279   120   282 0.86 -
g2[scaffold330:97270-100755] -            819 EOG0936059C          -            492  2.3e-110  357.5  10.7   2   5   3.9e-25   1.6e-24   74.4   0.1   181   288   227   338   225   339 0.93 -
g2[scaffold330:97270-100755] -            819 EOG0936059C          -            492  2.3e-110  357.5  10.7   3   5     1e-24   4.1e-24   73.0   0.2   211   316   331   436   329   439 0.96 -
g2[scaffold330:97270-100755] -            819 EOG0936059C          -            492  2.3e-110  357.5  10.7   4   5   1.2e-31   4.6e-31   95.9   0.0   209   384   434   609   430   615 0.97 -
g2[scaffold330:97270-100755] -            819 EOG0936059C          -            492  2.3e-110  357.5  10.7   5   5   3.5e-32   1.4e-31   97.6   0.4   214   395   614   795   602   803 0.92 -
#
# Program:         hmmsearch
# Version:         3.1b2 (February 2015)
# Pipeline mode:   SEARCH
# Query file:      /home/pgsb/tetiana.nosenko/lineages/embryophyta_odb9/hmms/EOG0936059C.hmm
# Target file:     /home/ibis/tetiana.nosenko/Documents/S_chilense/11_S_chilense_genome/Schilense_genome_sequence/BUSCO_assessment/run_Schil_BUSCO_geno/augustus_output/extracted_proteins/EOG0936059C.faa.2
# Option settings: hmmsearch -o ./tmp/temp_Schil_BUSCO_geno_206160443 --domtblout /home/ibis/tetiana.nosenko/Documents/S_chilense/11_S_chilense_genome/Schilense_genome_sequence/BUSCO_assessment/run_Schil_BUSCO_geno/hmmer_output/EOG0936059C.out.2 --cpu 1 /home/pgsb/tetiana.nosenko/lineages/embryophyta_odb9/hmms/EOG0936059C.hmm /home/ibis/tetiana.nosenko/Documents/S_chilense/11_S_chilense_genome/Schilense_genome_sequence/BUSCO_assessment/run_Schil_BUSCO_geno/augustus_output/extracted_proteins/EOG0936059C.faa.2 
# Current dir:     /home/ibis/tetiana.nosenko/Documents/S_chilense/11_S_chilense_genome/Schilense_genome_sequence/BUSCO_assessment
# Date:            Wed Mar  8 19:45:06 2017
# [ok]
```
