## Supplementary material for "The *de novo* reference genome and transcriptome assemblies of the wild tomato species *Solanum chilense*": EOG0936069Q.out.1

```
#                                                                                    --- full sequence --- -------------- this domain -------------   hmm coord   ali coord   env coord
# target name                accession   tlen query name           accession   qlen   E-value  score  bias   #  of  c-Evalue  i-Evalue  score  bias  from    to  from    to  from    to  acc description of target
#        ------------------- ---------- ----- -------------------- ---------- ----- --------- ------ ----- --- --- --------- --------- ------ ----- ----- ----- ----- ----- ----- ----- ---- ---------------------
g2[scaffold1241:6826-9048]   -            558 EOG0936069Q          -            435  3.4e-215  703.1   1.5   1   1  3.2e-215    8e-215  701.8   1.5     1   432    61   541    61   543 0.93 -
g4[scaffold1241:24036-25866] -            508 EOG0936069Q          -            435   2.5e-36  113.6   0.0   1   4   1.4e-07   3.4e-07   17.6   0.0   325   401    22    94    16   100 0.88 -
g4[scaffold1241:24036-25866] -            508 EOG0936069Q          -            435   2.5e-36  113.6   0.0   2   4   4.8e-09   1.2e-08   22.4   0.0   288   348   120   177   100   181 0.74 -
g4[scaffold1241:24036-25866] -            508 EOG0936069Q          -            435   2.5e-36  113.6   0.0   3   4   1.9e-15   4.7e-15   43.5   0.1   144   276   147   276   147   281 0.89 -
g4[scaffold1241:24036-25866] -            508 EOG0936069Q          -            435   2.5e-36  113.6   0.0   4   4   4.2e-08     1e-07   19.3   0.0    94   213   333   452   321   486 0.82 -
#
# Program:         hmmsearch
# Version:         3.1b2 (February 2015)
# Pipeline mode:   SEARCH
# Query file:      /home/pgsb/tetiana.nosenko/lineages/embryophyta_odb9/hmms/EOG0936069Q.hmm
# Target file:     /home/ibis/tetiana.nosenko/Documents/S_chilense/11_S_chilense_genome/Schilense_genome_sequence/BUSCO_assessment/run_Schil_BUSCO_geno/augustus_output/extracted_proteins/EOG0936069Q.faa.1
# Option settings: hmmsearch -o ./tmp/temp_Schil_BUSCO_geno_206160443 --domtblout /home/ibis/tetiana.nosenko/Documents/S_chilense/11_S_chilense_genome/Schilense_genome_sequence/BUSCO_assessment/run_Schil_BUSCO_geno/hmmer_output/EOG0936069Q.out.1 --cpu 1 /home/pgsb/tetiana.nosenko/lineages/embryophyta_odb9/hmms/EOG0936069Q.hmm /home/ibis/tetiana.nosenko/Documents/S_chilense/11_S_chilense_genome/Schilense_genome_sequence/BUSCO_assessment/run_Schil_BUSCO_geno/augustus_output/extracted_proteins/EOG0936069Q.faa.1 
# Current dir:     /home/ibis/tetiana.nosenko/Documents/S_chilense/11_S_chilense_genome/Schilense_genome_sequence/BUSCO_assessment
# Date:            Wed Mar  8 19:45:09 2017
# [ok]
```
