## Supplementary material for "The *de novo* reference genome and transcriptome assemblies of the wild tomato species *Solanum chilense*": EOG0936069S.out.1

```
#                                                                                    --- full sequence --- -------------- this domain -------------   hmm coord   ali coord   env coord
# target name                accession   tlen query name           accession   qlen   E-value  score  bias   #  of  c-Evalue  i-Evalue  score  bias  from    to  from    to  from    to  acc description of target
#        ------------------- ---------- ----- -------------------- ---------- ----- --------- ------ ----- --- --- --------- --------- ------ ----- ----- ----- ----- ----- ----- ----- ---- ---------------------
g5[scaffold1557:48333-59197] -            897 EOG0936069S          -            638  1.3e-161  527.7  41.9   1   6     2e-32   1.2e-31   98.4   5.7     1    79    10    89    10   103 0.90 -
g5[scaffold1557:48333-59197] -            897 EOG0936069S          -            638  1.3e-161  527.7  41.9   2   6   2.2e-07   1.3e-06   15.6   0.0    76   132   114   167   106   181 0.79 -
g5[scaffold1557:48333-59197] -            897 EOG0936069S          -            638  1.3e-161  527.7  41.9   3   6   1.6e-27   9.4e-27   82.2   5.7   109   241   182   343   158   359 0.76 -
g5[scaffold1557:48333-59197] -            897 EOG0936069S          -            638  1.3e-161  527.7  41.9   4   6   3.4e-09     2e-08   21.6   0.0   228   274   369   414   348   425 0.72 -
g5[scaffold1557:48333-59197] -            897 EOG0936069S          -            638  1.3e-161  527.7  41.9   5   6   1.6e-16   9.9e-16   45.8   1.8   262   339   428   519   425   557 0.65 -
g5[scaffold1557:48333-59197] -            897 EOG0936069S          -            638  1.3e-161  527.7  41.9   6   6   1.1e-86   6.5e-86  277.6   3.2   339   551   550   764   542   871 0.87 -
#
# Program:         hmmsearch
# Version:         3.1b2 (February 2015)
# Pipeline mode:   SEARCH
# Query file:      /home/pgsb/tetiana.nosenko/lineages/embryophyta_odb9/hmms/EOG0936069S.hmm
# Target file:     /home/ibis/tetiana.nosenko/Documents/S_chilense/11_S_chilense_genome/Schilense_genome_sequence/BUSCO_assessment/run_Schil_BUSCO_geno/augustus_output/extracted_proteins/EOG0936069S.faa.1
# Option settings: hmmsearch -o ./tmp/temp_Schil_BUSCO_geno_206160443 --domtblout /home/ibis/tetiana.nosenko/Documents/S_chilense/11_S_chilense_genome/Schilense_genome_sequence/BUSCO_assessment/run_Schil_BUSCO_geno/hmmer_output/EOG0936069S.out.1 --cpu 1 /home/pgsb/tetiana.nosenko/lineages/embryophyta_odb9/hmms/EOG0936069S.hmm /home/ibis/tetiana.nosenko/Documents/S_chilense/11_S_chilense_genome/Schilense_genome_sequence/BUSCO_assessment/run_Schil_BUSCO_geno/augustus_output/extracted_proteins/EOG0936069S.faa.1 
# Current dir:     /home/ibis/tetiana.nosenko/Documents/S_chilense/11_S_chilense_genome/Schilense_genome_sequence/BUSCO_assessment
# Date:            Wed Mar  8 19:45:09 2017
# [ok]
```
