## Supplementary material for "The *de novo* reference genome and transcriptome assemblies of the wild tomato species *Solanum chilense*": EOG0936070W.out.2

```
#                                                                                  --- full sequence --- -------------- this domain -------------   hmm coord   ali coord   env coord
# target name              accession   tlen query name           accession   qlen   E-value  score  bias   #  of  c-Evalue  i-Evalue  score  bias  from    to  from    to  from    to  acc description of target
#      ------------------- ---------- ----- -------------------- ---------- ----- --------- ------ ----- --- --- --------- --------- ------ ----- ----- ----- ----- ----- ----- ----- ---- ---------------------
g1[scaffold5366:4085-8401] -            660 EOG0936070W          -            511  1.8e-215  703.9  13.9   1   4   4.6e-65   1.4e-64  206.1   2.3     1   178    22   200    22   205 0.98 -
g1[scaffold5366:4085-8401] -            660 EOG0936070W          -            511  1.8e-215  703.9  13.9   2   4  1.1e-135  3.2e-135  439.1   0.2   199   434   278   514   269   528 0.97 -
g1[scaffold5366:4085-8401] -            660 EOG0936070W          -            511  1.8e-215  703.9  13.9   3   4   5.4e-21   1.6e-20   60.7   0.3   431   491   551   611   537   629 0.91 -
g1[scaffold5366:4085-8401] -            660 EOG0936070W          -            511  1.8e-215  703.9  13.9   4   4   0.00079    0.0024    4.1   0.0   487   511   636   660   616   660 0.81 -
#
# Program:         hmmsearch
# Version:         3.1b2 (February 2015)
# Pipeline mode:   SEARCH
# Query file:      /home/pgsb/tetiana.nosenko/lineages/embryophyta_odb9/hmms/EOG0936070W.hmm
# Target file:     /home/ibis/tetiana.nosenko/Documents/S_chilense/11_S_chilense_genome/Schilense_genome_sequence/BUSCO_assessment/run_Schil_BUSCO_geno/augustus_output/extracted_proteins/EOG0936070W.faa.2
# Option settings: hmmsearch -o ./tmp/temp_Schil_BUSCO_geno_206160443 --domtblout /home/ibis/tetiana.nosenko/Documents/S_chilense/11_S_chilense_genome/Schilense_genome_sequence/BUSCO_assessment/run_Schil_BUSCO_geno/hmmer_output/EOG0936070W.out.2 --cpu 1 /home/pgsb/tetiana.nosenko/lineages/embryophyta_odb9/hmms/EOG0936070W.hmm /home/ibis/tetiana.nosenko/Documents/S_chilense/11_S_chilense_genome/Schilense_genome_sequence/BUSCO_assessment/run_Schil_BUSCO_geno/augustus_output/extracted_proteins/EOG0936070W.faa.2 
# Current dir:     /home/ibis/tetiana.nosenko/Documents/S_chilense/11_S_chilense_genome/Schilense_genome_sequence/BUSCO_assessment
# Date:            Wed Mar  8 19:45:12 2017
# [ok]
```
