## Supplementary material for "The *de novo* reference genome and transcriptome assemblies of the wild tomato species *Solanum chilense*": EOG0936079P.out.1

```
#                                                                                    --- full sequence --- -------------- this domain -------------   hmm coord   ali coord   env coord
# target name                accession   tlen query name           accession   qlen   E-value  score  bias   #  of  c-Evalue  i-Evalue  score  bias  from    to  from    to  from    to  acc description of target
#        ------------------- ---------- ----- -------------------- ---------- ----- --------- ------ ----- --- --- --------- --------- ------ ----- ----- ----- ----- ----- ----- ----- ---- ---------------------
g4[scaffold2585:29067-35640] -            925 EOG0936079P          -            481  4.5e-182  594.6  26.3   1   4   9.8e-79   2.4e-78  252.5   2.8     6   240   143   426   140   448 0.80 -
g4[scaffold2585:29067-35640] -            925 EOG0936079P          -            481  4.5e-182  594.6  26.3   2   4     4e-95     1e-94  306.5   0.0   238   399   459   631   451   641 0.87 -
g4[scaffold2585:29067-35640] -            925 EOG0936079P          -            481  4.5e-182  594.6  26.3   3   4   8.7e-06   2.2e-05   11.9   0.3   419   455   763   800   728   806 0.79 -
g4[scaffold2585:29067-35640] -            925 EOG0936079P          -            481  4.5e-182  594.6  26.3   4   4   9.5e-12   2.4e-11   31.6   8.8   391   480   812   897   793   898 0.62 -
g5[scaffold2585:41750-44630] -            245 EOG0936079P          -            481   3.8e-16   47.4   0.0   1   1   2.1e-16   5.2e-16   47.0   0.0     5   101    24   121    21   146 0.80 -
#
# Program:         hmmsearch
# Version:         3.1b2 (February 2015)
# Pipeline mode:   SEARCH
# Query file:      /home/pgsb/tetiana.nosenko/lineages/embryophyta_odb9/hmms/EOG0936079P.hmm
# Target file:     /home/ibis/tetiana.nosenko/Documents/S_chilense/11_S_chilense_genome/Schilense_genome_sequence/BUSCO_assessment/run_Schil_BUSCO_geno/augustus_output/extracted_proteins/EOG0936079P.faa.1
# Option settings: hmmsearch -o ./tmp/temp_Schil_BUSCO_geno_206160443 --domtblout /home/ibis/tetiana.nosenko/Documents/S_chilense/11_S_chilense_genome/Schilense_genome_sequence/BUSCO_assessment/run_Schil_BUSCO_geno/hmmer_output/EOG0936079P.out.1 --cpu 1 /home/pgsb/tetiana.nosenko/lineages/embryophyta_odb9/hmms/EOG0936079P.hmm /home/ibis/tetiana.nosenko/Documents/S_chilense/11_S_chilense_genome/Schilense_genome_sequence/BUSCO_assessment/run_Schil_BUSCO_geno/augustus_output/extracted_proteins/EOG0936079P.faa.1 
# Current dir:     /home/ibis/tetiana.nosenko/Documents/S_chilense/11_S_chilense_genome/Schilense_genome_sequence/BUSCO_assessment
# Date:            Wed Mar  8 19:45:12 2017
# [ok]
```
