## Supplementary material for "The *de novo* reference genome and transcriptome assemblies of the wild tomato species *Solanum chilense*": EOG0936081F.out.2

```
#                                                                                    --- full sequence --- -------------- this domain -------------   hmm coord   ali coord   env coord
# target name                accession   tlen query name           accession   qlen   E-value  score  bias   #  of  c-Evalue  i-Evalue  score  bias  from    to  from    to  from    to  acc description of target
#        ------------------- ---------- ----- -------------------- ---------- ----- --------- ------ ----- --- --- --------- --------- ------ ----- ----- ----- ----- ----- ----- ----- ---- ---------------------
g2[scaffold1241:6826-9048]   -            579 EOG0936081F          -            418   1.4e-78  253.3   0.1   1   2   1.6e-48   4.7e-48  152.7   0.0     2   288    70   391    69   394 0.88 -
g2[scaffold1241:6826-9048]   -            579 EOG0936081F          -            418   1.4e-78  253.3   0.1   2   2     3e-33     9e-33  102.4   0.0   146   277   386   519   380   557 0.87 -
g4[scaffold1241:24036-25866] -            508 EOG0936081F          -            418   4.4e-42  133.1   0.0   1   3     6e-08   1.8e-07   19.0   0.0   136   233    32   129    19   132 0.83 -
g4[scaffold1241:24036-25866] -            508 EOG0936081F          -            418   4.4e-42  133.1   0.0   2   3   2.3e-16   6.8e-16   46.8   0.0   116   229   112   223   100   240 0.66 -
g4[scaffold1241:24036-25866] -            508 EOG0936081F          -            418   4.4e-42  133.1   0.0   3   3   2.9e-22   8.7e-22   66.2   0.0   111   262   240   394   229   412 0.88 -
#
# Program:         hmmsearch
# Version:         3.1b2 (February 2015)
# Pipeline mode:   SEARCH
# Query file:      /home/pgsb/tetiana.nosenko/lineages/embryophyta_odb9/hmms/EOG0936081F.hmm
# Target file:     /home/ibis/tetiana.nosenko/Documents/S_chilense/11_S_chilense_genome/Schilense_genome_sequence/BUSCO_assessment/run_Schil_BUSCO_geno/augustus_output/extracted_proteins/EOG0936081F.faa.2
# Option settings: hmmsearch -o ./tmp/temp_Schil_BUSCO_geno_206160443 --domtblout /home/ibis/tetiana.nosenko/Documents/S_chilense/11_S_chilense_genome/Schilense_genome_sequence/BUSCO_assessment/run_Schil_BUSCO_geno/hmmer_output/EOG0936081F.out.2 --cpu 1 /home/pgsb/tetiana.nosenko/lineages/embryophyta_odb9/hmms/EOG0936081F.hmm /home/ibis/tetiana.nosenko/Documents/S_chilense/11_S_chilense_genome/Schilense_genome_sequence/BUSCO_assessment/run_Schil_BUSCO_geno/augustus_output/extracted_proteins/EOG0936081F.faa.2 
# Current dir:     /home/ibis/tetiana.nosenko/Documents/S_chilense/11_S_chilense_genome/Schilense_genome_sequence/BUSCO_assessment
# Date:            Wed Mar  8 19:45:15 2017
# [ok]
```
