## Supplementary material for "The *de novo* reference genome and transcriptome assemblies of the wild tomato species *Solanum chilense*": EOG0936081F.out.3

```
#                                                                                    --- full sequence --- -------------- this domain -------------   hmm coord   ali coord   env coord
# target name                accession   tlen query name           accession   qlen   E-value  score  bias   #  of  c-Evalue  i-Evalue  score  bias  from    to  from    to  from    to  acc description of target
#        ------------------- ---------- ----- -------------------- ---------- ----- --------- ------ ----- --- --- --------- --------- ------ ----- ----- ----- ----- ----- ----- ----- ---- ---------------------
g6[scaffold1050:89475-92380] -            717 EOG0936081F          -            418  1.5e-107  349.1  10.4   1   4   7.2e-54   2.9e-53  170.3   0.6    36   283   139   415   131   419 0.85 -
g6[scaffold1050:89475-92380] -            717 EOG0936081F          -            418  1.5e-107  349.1  10.4   2   4   9.7e-46   3.9e-45  143.5   0.2   151   315   420   587   416   590 0.95 -
g6[scaffold1050:89475-92380] -            717 EOG0936081F          -            418  1.5e-107  349.1  10.4   3   4   4.9e-12   1.9e-11   32.5   0.0   135   201   575   647   573   658 0.90 -
g6[scaffold1050:89475-92380] -            717 EOG0936081F          -            418  1.5e-107  349.1  10.4   4   4   1.3e-05   5.2e-05   11.4   0.0   363   414   656   707   649   711 0.76 -
g3[scaffold1050:66459-69250] -            806 EOG0936081F          -            418   3.3e-44  140.5   2.8   1   5   4.7e-10   1.9e-09   26.0   0.0   119   191    46   118    24   134 0.86 -
g3[scaffold1050:66459-69250] -            806 EOG0936081F          -            418   3.3e-44  140.5   2.8   2   5     3e-13   1.2e-12   36.5   0.0   151   324   150   320   142   331 0.54 -
g3[scaffold1050:66459-69250] -            806 EOG0936081F          -            418   3.3e-44  140.5   2.8   3   5     2e-06   7.9e-06   14.1   0.1   152   214   355   413   339   422 0.55 -
g3[scaffold1050:66459-69250] -            806 EOG0936081F          -            418   3.3e-44  140.5   2.8   4   5   2.7e-12   1.1e-11   33.4   0.2   148   262   429   543   417   546 0.93 -
g3[scaffold1050:66459-69250] -            806 EOG0936081F          -            418   3.3e-44  140.5   2.8   5   5   1.5e-11     6e-11   30.9   0.0   147   232   530   613   526   631 0.76 -
#
# Program:         hmmsearch
# Version:         3.1b2 (February 2015)
# Pipeline mode:   SEARCH
# Query file:      /home/pgsb/tetiana.nosenko/lineages/embryophyta_odb9/hmms/EOG0936081F.hmm
# Target file:     /home/ibis/tetiana.nosenko/Documents/S_chilense/11_S_chilense_genome/Schilense_genome_sequence/BUSCO_assessment/run_Schil_BUSCO_geno/augustus_output/extracted_proteins/EOG0936081F.faa.3
# Option settings: hmmsearch -o ./tmp/temp_Schil_BUSCO_geno_206160443 --domtblout /home/ibis/tetiana.nosenko/Documents/S_chilense/11_S_chilense_genome/Schilense_genome_sequence/BUSCO_assessment/run_Schil_BUSCO_geno/hmmer_output/EOG0936081F.out.3 --cpu 1 /home/pgsb/tetiana.nosenko/lineages/embryophyta_odb9/hmms/EOG0936081F.hmm /home/ibis/tetiana.nosenko/Documents/S_chilense/11_S_chilense_genome/Schilense_genome_sequence/BUSCO_assessment/run_Schil_BUSCO_geno/augustus_output/extracted_proteins/EOG0936081F.faa.3 
# Current dir:     /home/ibis/tetiana.nosenko/Documents/S_chilense/11_S_chilense_genome/Schilense_genome_sequence/BUSCO_assessment
# Date:            Wed Mar  8 19:45:15 2017
# [ok]
```
