## Supplementary material for "The *de novo* reference genome and transcriptome assemblies of the wild tomato species *Solanum chilense*": EOG0936082I.out.2

```
#                                                                                    --- full sequence --- -------------- this domain -------------   hmm coord   ali coord   env coord
# target name                accession   tlen query name           accession   qlen   E-value  score  bias   #  of  c-Evalue  i-Evalue  score  bias  from    to  from    to  from    to  acc description of target
#        ------------------- ---------- ----- -------------------- ---------- ----- --------- ------ ----- --- --- --------- --------- ------ ----- ----- ----- ----- ----- ----- ----- ---- ---------------------
g4[scaffold45:285922-294486] -            722 EOG0936082I          -            366   1.8e-16   48.9  19.3   1   5   3.6e-08   2.1e-07   19.0   0.4   107   156    31    81    25    89 0.88 -
g4[scaffold45:285922-294486] -            722 EOG0936082I          -            366   1.8e-16   48.9  19.3   2   5     0.036      0.22   -0.7   0.0   246   279    85   118    78   126 0.70 -
g4[scaffold45:285922-294486] -            722 EOG0936082I          -            366   1.8e-16   48.9  19.3   3   5   2.4e-05   0.00015    9.7   0.3    69   159   409   498   370   524 0.85 -
g4[scaffold45:285922-294486] -            722 EOG0936082I          -            366   1.8e-16   48.9  19.3   4   5   3.8e-09   2.3e-08   22.2   4.3   106   215   529   642   497   668 0.78 -
g4[scaffold45:285922-294486] -            722 EOG0936082I          -            366   1.8e-16   48.9  19.3   5   5   0.00067     0.004    5.0   0.2   125   154   678   707   669   720 0.88 -
#
# Program:         hmmsearch
# Version:         3.1b2 (February 2015)
# Pipeline mode:   SEARCH
# Query file:      /home/pgsb/tetiana.nosenko/lineages/embryophyta_odb9/hmms/EOG0936082I.hmm
# Target file:     /home/ibis/tetiana.nosenko/Documents/S_chilense/11_S_chilense_genome/Schilense_genome_sequence/BUSCO_assessment/run_Schil_BUSCO_geno/augustus_output/extracted_proteins/EOG0936082I.faa.2
# Option settings: hmmsearch -o ./tmp/temp_Schil_BUSCO_geno_206160443 --domtblout /home/ibis/tetiana.nosenko/Documents/S_chilense/11_S_chilense_genome/Schilense_genome_sequence/BUSCO_assessment/run_Schil_BUSCO_geno/hmmer_output/EOG0936082I.out.2 --cpu 1 /home/pgsb/tetiana.nosenko/lineages/embryophyta_odb9/hmms/EOG0936082I.hmm /home/ibis/tetiana.nosenko/Documents/S_chilense/11_S_chilense_genome/Schilense_genome_sequence/BUSCO_assessment/run_Schil_BUSCO_geno/augustus_output/extracted_proteins/EOG0936082I.faa.2 
# Current dir:     /home/ibis/tetiana.nosenko/Documents/S_chilense/11_S_chilense_genome/Schilense_genome_sequence/BUSCO_assessment
# Date:            Wed Mar  8 19:45:15 2017
# [ok]
```
