## Supplementary material for "The *de novo* reference genome and transcriptome assemblies of the wild tomato species *Solanum chilense*": EOG0936084P.out.2

```
#                                                                                    --- full sequence --- -------------- this domain -------------   hmm coord   ali coord   env coord
# target name                accession   tlen query name           accession   qlen   E-value  score  bias   #  of  c-Evalue  i-Evalue  score  bias  from    to  from    to  from    to  acc description of target
#        ------------------- ---------- ----- -------------------- ---------- ----- --------- ------ ----- --- --- --------- --------- ------ ----- ----- ----- ----- ----- ----- ----- ---- ---------------------
g3[scaffold1288:38232-41224] -            720 EOG0936084P          -            391  3.6e-101  327.1   4.9   1   5   2.2e-18   1.1e-17   52.2   0.0   119   275   108   272    97   274 0.85 -
g3[scaffold1288:38232-41224] -            720 EOG0936084P          -            391  3.6e-101  327.1   4.9   2   5     5e-20   2.5e-19   57.6   0.1   200   305   267   370   267   375 0.93 -
g3[scaffold1288:38232-41224] -            720 EOG0936084P          -            391  3.6e-101  327.1   4.9   3   5   4.3e-51   2.2e-50  159.9   1.1    80   324   345   600   344   600 0.94 -
g3[scaffold1288:38232-41224] -            720 EOG0936084P          -            391  3.6e-101  327.1   4.9   4   5   1.5e-17   7.7e-17   49.4   0.0   109   176   586   653   584   656 0.93 -
g3[scaffold1288:38232-41224] -            720 EOG0936084P          -            391  3.6e-101  327.1   4.9   5   5     8e-12     4e-11   30.6   0.0   199   260   648   709   646   715 0.93 -
#
# Program:         hmmsearch
# Version:         3.1b2 (February 2015)
# Pipeline mode:   SEARCH
# Query file:      /home/pgsb/tetiana.nosenko/lineages/embryophyta_odb9/hmms/EOG0936084P.hmm
# Target file:     /home/ibis/tetiana.nosenko/Documents/S_chilense/11_S_chilense_genome/Schilense_genome_sequence/BUSCO_assessment/run_Schil_BUSCO_geno/augustus_output/extracted_proteins/EOG0936084P.faa.2
# Option settings: hmmsearch -o ./tmp/temp_Schil_BUSCO_geno_206160443 --domtblout /home/ibis/tetiana.nosenko/Documents/S_chilense/11_S_chilense_genome/Schilense_genome_sequence/BUSCO_assessment/run_Schil_BUSCO_geno/hmmer_output/EOG0936084P.out.2 --cpu 1 /home/pgsb/tetiana.nosenko/lineages/embryophyta_odb9/hmms/EOG0936084P.hmm /home/ibis/tetiana.nosenko/Documents/S_chilense/11_S_chilense_genome/Schilense_genome_sequence/BUSCO_assessment/run_Schil_BUSCO_geno/augustus_output/extracted_proteins/EOG0936084P.faa.2 
# Current dir:     /home/ibis/tetiana.nosenko/Documents/S_chilense/11_S_chilense_genome/Schilense_genome_sequence/BUSCO_assessment
# Date:            Wed Mar  8 19:45:15 2017
# [ok]
```
