## Supplementary material for "The *de novo* reference genome and transcriptome assemblies of the wild tomato species *Solanum chilense*": EOG0936085E.out.3

```
#                                                                                    --- full sequence --- -------------- this domain -------------   hmm coord   ali coord   env coord
# target name                accession   tlen query name           accession   qlen   E-value  score  bias   #  of  c-Evalue  i-Evalue  score  bias  from    to  from    to  from    to  acc description of target
#        ------------------- ---------- ----- -------------------- ---------- ----- --------- ------ ----- --- --- --------- --------- ------ ----- ----- ----- ----- ----- ----- ----- ---- ---------------------
g6[scaffold4266:60495-67246] -            497 EOG0936085E          -            424   1.3e-95  309.6   1.6   1   1   4.7e-96   1.6e-95  309.2   1.6    24   415    47   462    35   471 0.93 -
g4[scaffold4266:52381-55743] -            814 EOG0936085E          -            424   9.2e-79  254.0   8.8   1   5   2.5e-19   8.6e-19   56.4   0.0    14   216    53   271    35   278 0.79 -
g4[scaffold4266:52381-55743] -            814 EOG0936085E          -            424   9.2e-79  254.0   8.8   2   5   1.6e-13   5.7e-13   37.3   0.1   132   218   256   343   255   345 0.96 -
g4[scaffold4266:52381-55743] -            814 EOG0936085E          -            424   9.2e-79  254.0   8.8   3   5   4.1e-17   1.4e-16   49.1   0.1   179   281   339   445   337   449 0.87 -
g4[scaffold4266:52381-55743] -            814 EOG0936085E          -            424   9.2e-79  254.0   8.8   4   5     3e-14     1e-13   39.7   0.2   154   231   594   675   593   681 0.91 -
g4[scaffold4266:52381-55743] -            814 EOG0936085E          -            424   9.2e-79  254.0   8.8   5   5   5.7e-08     2e-07   19.0   0.0   100   216   690   807   679   812 0.80 -
#
# Program:         hmmsearch
# Version:         3.1b2 (February 2015)
# Pipeline mode:   SEARCH
# Query file:      /home/pgsb/tetiana.nosenko/lineages/embryophyta_odb9/hmms/EOG0936085E.hmm
# Target file:     /home/ibis/tetiana.nosenko/Documents/S_chilense/11_S_chilense_genome/Schilense_genome_sequence/BUSCO_assessment/run_Schil_BUSCO_geno/augustus_output/extracted_proteins/EOG0936085E.faa.3
# Option settings: hmmsearch -o ./tmp/temp_Schil_BUSCO_geno_206160443 --domtblout /home/ibis/tetiana.nosenko/Documents/S_chilense/11_S_chilense_genome/Schilense_genome_sequence/BUSCO_assessment/run_Schil_BUSCO_geno/hmmer_output/EOG0936085E.out.3 --cpu 1 /home/pgsb/tetiana.nosenko/lineages/embryophyta_odb9/hmms/EOG0936085E.hmm /home/ibis/tetiana.nosenko/Documents/S_chilense/11_S_chilense_genome/Schilense_genome_sequence/BUSCO_assessment/run_Schil_BUSCO_geno/augustus_output/extracted_proteins/EOG0936085E.faa.3 
# Current dir:     /home/ibis/tetiana.nosenko/Documents/S_chilense/11_S_chilense_genome/Schilense_genome_sequence/BUSCO_assessment
# Date:            Wed Mar  8 19:45:16 2017
# [ok]
```
