## Supplementary material for "The *de novo* reference genome and transcriptome assemblies of the wild tomato species *Solanum chilense*": EOG0936096C.out.1

```
#                                                                                      --- full sequence --- -------------- this domain -------------   hmm coord   ali coord   env coord
# target name                  accession   tlen query name           accession   qlen   E-value  score  bias   #  of  c-Evalue  i-Evalue  score  bias  from    to  from    to  from    to  acc description of target
#          ------------------- ---------- ----- -------------------- ---------- ----- --------- ------ ----- --- --- --------- --------- ------ ----- ----- ----- ----- ----- ----- ----- ---- ---------------------
g3[scaffold1374:141473-143638] -            542 EOG0936096C          -            423  3.5e-211  689.4   9.1   1   2   6.3e-47   1.3e-46  147.2   0.3    16   128    71   200    40   211 0.82 -
g3[scaffold1374:141473-143638] -            542 EOG0936096C          -            423  3.5e-211  689.4   9.1   2   2  7.6e-168  1.5e-167  545.6   3.3   133   423   234   542   216   542 0.95 -
g4[scaffold1374:146653-154920] -           1168 EOG0936096C          -            423    1e-206  674.6   9.1   1   3  1.5e-104  3.1e-104  337.1   0.7    67   419   119   516    68   520 0.84 -
g4[scaffold1374:146653-154920] -           1168 EOG0936096C          -            423    1e-206  674.6   9.1   2   3   2.1e-12   4.1e-12   33.5   0.2    24   127   575   694   563   701 0.70 -
g4[scaffold1374:146653-154920] -           1168 EOG0936096C          -            423    1e-206  674.6   9.1   3   3   9.3e-96   1.9e-95  308.1   0.2   132   421   740  1055   728  1057 0.90 -
#
# Program:         hmmsearch
# Version:         3.1b2 (February 2015)
# Pipeline mode:   SEARCH
# Query file:      /home/pgsb/tetiana.nosenko/lineages/embryophyta_odb9/hmms/EOG0936096C.hmm
# Target file:     /home/ibis/tetiana.nosenko/Documents/S_chilense/11_S_chilense_genome/Schilense_genome_sequence/BUSCO_assessment/run_Schil_BUSCO_geno/augustus_output/extracted_proteins/EOG0936096C.faa.1
# Option settings: hmmsearch -o ./tmp/temp_Schil_BUSCO_geno_206160443 --domtblout /home/ibis/tetiana.nosenko/Documents/S_chilense/11_S_chilense_genome/Schilense_genome_sequence/BUSCO_assessment/run_Schil_BUSCO_geno/hmmer_output/EOG0936096C.out.1 --cpu 1 /home/pgsb/tetiana.nosenko/lineages/embryophyta_odb9/hmms/EOG0936096C.hmm /home/ibis/tetiana.nosenko/Documents/S_chilense/11_S_chilense_genome/Schilense_genome_sequence/BUSCO_assessment/run_Schil_BUSCO_geno/augustus_output/extracted_proteins/EOG0936096C.faa.1 
# Current dir:     /home/ibis/tetiana.nosenko/Documents/S_chilense/11_S_chilense_genome/Schilense_genome_sequence/BUSCO_assessment
# Date:            Wed Mar  8 19:45:18 2017
# [ok]
```
