## Supplementary material for "The *de novo* reference genome and transcriptome assemblies of the wild tomato species *Solanum chilense*": EOG09360002.out.1

```
#                                                                                     --- full sequence --- -------------- this domain -------------   hmm coord   ali coord   env coord
# target name                 accession   tlen query name           accession   qlen   E-value  score  bias   #  of  c-Evalue  i-Evalue  score  bias  from    to  from    to  from    to  acc description of target
#         ------------------- ---------- ----- -------------------- ---------- ----- --------- ------ ----- --- --- --------- --------- ------ ----- ----- ----- ----- ----- ----- ----- ---- ---------------------
g4[scaffold366:236214-258990] -           5124 EOG09360002          -           3943         0 6873.8  82.1   1   6   3.7e-65   1.9e-64  204.9   1.7     2   250   218   581   217   585 0.79 -
g4[scaffold366:236214-258990] -           5124 EOG09360002          -           3943         0 6873.8  82.1   2   6   2.3e-29   1.2e-28   86.1   1.8   233   369   605   790   596   799 0.81 -
g4[scaffold366:236214-258990] -           5124 EOG09360002          -           3943         0 6873.8  82.1   3   6   8.8e-09   4.4e-08   17.8   0.0   386   417   857   891   843   900 0.81 -
g4[scaffold366:236214-258990] -           5124 EOG09360002          -           3943         0 6873.8  82.1   4   6    0.0004     0.002    2.3   0.2   436   457   964   985   940   997 0.83 -
g4[scaffold366:236214-258990] -           5124 EOG09360002          -           3943         0 6873.8  82.1   5   6         0         0 1958.7  16.7   457  1713  1032  2474  1012  2481 0.88 -
g4[scaffold366:236214-258990] -           5124 EOG09360002          -           3943         0 6873.8  82.1   6   6         0         0 4611.9  30.9  1706  3943  2494  4859  2489  4859 0.95 -
#
# Program:         hmmsearch
# Version:         3.1b2 (February 2015)
# Pipeline mode:   SEARCH
# Query file:      /home/pgsb/tetiana.nosenko/lineages/embryophyta_odb9/hmms/EOG09360002.hmm
# Target file:     /home/ibis/tetiana.nosenko/Documents/S_chilense/11_S_chilense_genome/Schilense_genome_sequence/BUSCO_assessment/run_Schil_BUSCO_geno/augustus_output/extracted_proteins/EOG09360002.faa.1
# Option settings: hmmsearch -o ./tmp/temp_Schil_BUSCO_geno_206160443 --domtblout /home/ibis/tetiana.nosenko/Documents/S_chilense/11_S_chilense_genome/Schilense_genome_sequence/BUSCO_assessment/run_Schil_BUSCO_geno/hmmer_output/EOG09360002.out.1 --cpu 1 /home/pgsb/tetiana.nosenko/lineages/embryophyta_odb9/hmms/EOG09360002.hmm /home/ibis/tetiana.nosenko/Documents/S_chilense/11_S_chilense_genome/Schilense_genome_sequence/BUSCO_assessment/run_Schil_BUSCO_geno/augustus_output/extracted_proteins/EOG09360002.faa.1 
# Current dir:     /home/ibis/tetiana.nosenko/Documents/S_chilense/11_S_chilense_genome/Schilense_genome_sequence/BUSCO_assessment
# Date:            Wed Mar  8 19:44:58 2017
# [ok]
```
