## Supplementary material for "The *de novo* reference genome and transcriptome assemblies of the wild tomato species *Solanum chilense*": EOG09360025.out.1

```
#                                                                                      --- full sequence --- -------------- this domain -------------   hmm coord   ali coord   env coord
# target name                  accession   tlen query name           accession   qlen   E-value  score  bias   #  of  c-Evalue  i-Evalue  score  bias  from    to  from    to  from    to  acc description of target
#          ------------------- ---------- ----- -------------------- ---------- ----- --------- ------ ----- --- --- --------- --------- ------ ----- ----- ----- ----- ----- ----- ----- ---- ---------------------
g4[scaffold1812:121529-135873] -           1268 EOG09360025          -           1626         0 2178.3  19.9   1   1         0         0 2172.8  19.9   500  1626     2  1268     1  1268 0.91 -
g2[scaffold1812:104229-119713] -            926 EOG09360025          -           1626    7e-209  684.4  17.6   1   5   1.2e-30   2.5e-30   92.6   1.7     1    89    49   167    49   175 0.76 -
g2[scaffold1812:104229-119713] -            926 EOG09360025          -           1626    7e-209  684.4  17.6   2   5   0.00016   0.00032    6.0   0.2    95   115   216   236   210   293 0.73 -
g2[scaffold1812:104229-119713] -            926 EOG09360025          -           1626    7e-209  684.4  17.6   3   5   1.4e-29   2.8e-29   89.1   0.1    84   212   278   411   252   419 0.80 -
g2[scaffold1812:104229-119713] -            926 EOG09360025          -           1626    7e-209  684.4  17.6   4   5   8.5e-64   1.7e-63  202.5   0.1   179   325   490   634   470   643 0.90 -
g2[scaffold1812:104229-119713] -            926 EOG09360025          -           1626    7e-209  684.4  17.6   5   5   3.5e-91   6.9e-91  293.3   0.2   316   505   695   902   688   915 0.91 -
#
# Program:         hmmsearch
# Version:         3.1b2 (February 2015)
# Pipeline mode:   SEARCH
# Query file:      /home/pgsb/tetiana.nosenko/lineages/embryophyta_odb9/hmms/EOG09360025.hmm
# Target file:     /home/ibis/tetiana.nosenko/Documents/S_chilense/11_S_chilense_genome/Schilense_genome_sequence/BUSCO_assessment/run_Schil_BUSCO_geno/augustus_output/extracted_proteins/EOG09360025.faa.1
# Option settings: hmmsearch -o ./tmp/temp_Schil_BUSCO_geno_206160443 --domtblout /home/ibis/tetiana.nosenko/Documents/S_chilense/11_S_chilense_genome/Schilense_genome_sequence/BUSCO_assessment/run_Schil_BUSCO_geno/hmmer_output/EOG09360025.out.1 --cpu 1 /home/pgsb/tetiana.nosenko/lineages/embryophyta_odb9/hmms/EOG09360025.hmm /home/ibis/tetiana.nosenko/Documents/S_chilense/11_S_chilense_genome/Schilense_genome_sequence/BUSCO_assessment/run_Schil_BUSCO_geno/augustus_output/extracted_proteins/EOG09360025.faa.1 
# Current dir:     /home/ibis/tetiana.nosenko/Documents/S_chilense/11_S_chilense_genome/Schilense_genome_sequence/BUSCO_assessment
# Date:            Wed Mar  8 19:44:56 2017
# [ok]
```
