## Supplementary material for "The *de novo* reference genome and transcriptome assemblies of the wild tomato species *Solanum chilense*": EOG09360091.out.1

```
#                                                                                    --- full sequence --- -------------- this domain -------------   hmm coord   ali coord   env coord
# target name                accession   tlen query name           accession   qlen   E-value  score  bias   #  of  c-Evalue  i-Evalue  score  bias  from    to  from    to  from    to  acc description of target
#        ------------------- ---------- ----- -------------------- ---------- ----- --------- ------ ----- --- --- --------- --------- ------ ----- ----- ----- ----- ----- ----- ----- ---- ---------------------
g3[scaffold6230:38599-47792] -           1539 EOG09360091          -           1241         0 2202.6  24.6   1   4  5.2e-199  2.6e-198  649.8   5.0    14   313     1   312     1   331 0.95 -
g3[scaffold6230:38599-47792] -           1539 EOG09360091          -           1241         0 2202.6  24.6   2   4   0.00014   0.00068    5.8   0.1   325   363   374   412   345   431 0.74 -
g3[scaffold6230:38599-47792] -           1539 EOG09360091          -           1241         0 2202.6  24.6   3   4   2.8e-98   1.4e-97  316.1   2.0   355   523   443   621   426   631 0.93 -
g3[scaffold6230:38599-47792] -           1539 EOG09360091          -           1241         0 2202.6  24.6   4   4         0         0 1242.8   0.2   520  1241   643  1539   635  1539 0.93 -
#
# Program:         hmmsearch
# Version:         3.1b2 (February 2015)
# Pipeline mode:   SEARCH
# Query file:      /home/pgsb/tetiana.nosenko/lineages/embryophyta_odb9/hmms/EOG09360091.hmm
# Target file:     /home/ibis/tetiana.nosenko/Documents/S_chilense/11_S_chilense_genome/Schilense_genome_sequence/BUSCO_assessment/run_Schil_BUSCO_geno/augustus_output/extracted_proteins/EOG09360091.faa.1
# Option settings: hmmsearch -o ./tmp/temp_Schil_BUSCO_geno_206160443 --domtblout /home/ibis/tetiana.nosenko/Documents/S_chilense/11_S_chilense_genome/Schilense_genome_sequence/BUSCO_assessment/run_Schil_BUSCO_geno/hmmer_output/EOG09360091.out.1 --cpu 1 /home/pgsb/tetiana.nosenko/lineages/embryophyta_odb9/hmms/EOG09360091.hmm /home/ibis/tetiana.nosenko/Documents/S_chilense/11_S_chilense_genome/Schilense_genome_sequence/BUSCO_assessment/run_Schil_BUSCO_geno/augustus_output/extracted_proteins/EOG09360091.faa.1 
# Current dir:     /home/ibis/tetiana.nosenko/Documents/S_chilense/11_S_chilense_genome/Schilense_genome_sequence/BUSCO_assessment
# Date:            Wed Mar  8 19:44:56 2017
# [ok]
```
