## Supplementary material for "The *de novo* reference genome and transcriptome assemblies of the wild tomato species *Solanum chilense*": EOG09360146.out.2

```
#                                                                                    --- full sequence --- -------------- this domain -------------   hmm coord   ali coord   env coord
# target name                accession   tlen query name           accession   qlen   E-value  score  bias   #  of  c-Evalue  i-Evalue  score  bias  from    to  from    to  from    to  acc description of target
#        ------------------- ---------- ----- -------------------- ---------- ----- --------- ------ ----- --- --- --------- --------- ------ ----- ----- ----- ----- ----- ----- ----- ---- ---------------------
g1[scaffold1394:15544-18821] -            913 EOG09360146          -            857  4.2e-149  485.0  18.1   1   6   2.4e-05   4.7e-05    8.5   0.2    36   153    80   193    69   195 0.79 -
g1[scaffold1394:15544-18821] -            913 EOG09360146          -            857  4.2e-149  485.0  18.1   2   6   6.8e-28   1.4e-27   83.0   0.7   370   514   162   306   122   307 0.82 -
g1[scaffold1394:15544-18821] -            913 EOG09360146          -            857  4.2e-149  485.0  18.1   3   6   2.2e-31   4.4e-31   94.6   0.1   609   724   292   407   291   413 0.97 -
g1[scaffold1394:15544-18821] -            913 EOG09360146          -            857  4.2e-149  485.0  18.1   4   6   6.3e-44   1.3e-43  136.1   0.4   552   722   410   580   405   582 0.96 -
g1[scaffold1394:15544-18821] -            913 EOG09360146          -            857  4.2e-149  485.0  18.1   5   6   3.2e-40   6.5e-40  123.8   0.1   564   711   562   709   559   724 0.97 -
g1[scaffold1394:15544-18821] -            913 EOG09360146          -            857  4.2e-149  485.0  18.1   6   6   1.4e-24   2.9e-24   72.0   0.1   553   710   750   907   735   912 0.91 -
#
# Program:         hmmsearch
# Version:         3.1b2 (February 2015)
# Pipeline mode:   SEARCH
# Query file:      /home/pgsb/tetiana.nosenko/lineages/embryophyta_odb9/hmms/EOG09360146.hmm
# Target file:     /home/ibis/tetiana.nosenko/Documents/S_chilense/11_S_chilense_genome/Schilense_genome_sequence/BUSCO_assessment/run_Schil_BUSCO_geno/augustus_output/extracted_proteins/EOG09360146.faa.2
# Option settings: hmmsearch -o ./tmp/temp_Schil_BUSCO_geno_206160443 --domtblout /home/ibis/tetiana.nosenko/Documents/S_chilense/11_S_chilense_genome/Schilense_genome_sequence/BUSCO_assessment/run_Schil_BUSCO_geno/hmmer_output/EOG09360146.out.2 --cpu 1 /home/pgsb/tetiana.nosenko/lineages/embryophyta_odb9/hmms/EOG09360146.hmm /home/ibis/tetiana.nosenko/Documents/S_chilense/11_S_chilense_genome/Schilense_genome_sequence/BUSCO_assessment/run_Schil_BUSCO_geno/augustus_output/extracted_proteins/EOG09360146.faa.2 
# Current dir:     /home/ibis/tetiana.nosenko/Documents/S_chilense/11_S_chilense_genome/Schilense_genome_sequence/BUSCO_assessment
# Date:            Wed Mar  8 19:44:57 2017
# [ok]
```
