## Supplementary material for "The *de novo* reference genome and transcriptome assemblies of the wild tomato species *Solanum chilense*": EOG09360146.out.3

```
#                                                                                     --- full sequence --- -------------- this domain -------------   hmm coord   ali coord   env coord
# target name                 accession   tlen query name           accession   qlen   E-value  score  bias   #  of  c-Evalue  i-Evalue  score  bias  from    to  from    to  from    to  acc description of target
#         ------------------- ---------- ----- -------------------- ---------- ----- --------- ------ ----- --- --- --------- --------- ------ ----- ----- ----- ----- ----- ----- ----- ---- ---------------------
g1[scaffold713:163879-168182] -           1049 EOG09360146          -            857  1.5e-164  536.7  21.3   1   6     0.029     0.086   -1.7   0.0    44    74    60    90    41   107 0.75 -
g1[scaffold713:163879-168182] -           1049 EOG09360146          -            857  1.5e-164  536.7  21.3   2   6   6.3e-34   1.9e-33  103.0   1.9   560   709   143   292   135   292 0.98 -
g1[scaffold713:163879-168182] -           1049 EOG09360146          -            857  1.5e-164  536.7  21.3   3   6   3.1e-42   9.4e-42  130.5   1.6   562   727   285   450   282   453 0.98 -
g1[scaffold713:163879-168182] -           1049 EOG09360146          -            857  1.5e-164  536.7  21.3   4   6   1.8e-27   5.5e-27   81.6   0.0   567   709   430   572   430   572 0.99 -
g1[scaffold713:163879-168182] -           1049 EOG09360146          -            857  1.5e-164  536.7  21.3   5   6     6e-47   1.8e-46  146.1   0.1   566   727   569   730   567   732 0.99 -
g1[scaffold713:163879-168182] -           1049 EOG09360146          -            857  1.5e-164  536.7  21.3   6   6   1.1e-36   3.3e-36  112.1   0.6   628   847   736   959   731   968 0.91 -
#
# Program:         hmmsearch
# Version:         3.1b2 (February 2015)
# Pipeline mode:   SEARCH
# Query file:      /home/pgsb/tetiana.nosenko/lineages/embryophyta_odb9/hmms/EOG09360146.hmm
# Target file:     /home/ibis/tetiana.nosenko/Documents/S_chilense/11_S_chilense_genome/Schilense_genome_sequence/BUSCO_assessment/run_Schil_BUSCO_geno/augustus_output/extracted_proteins/EOG09360146.faa.3
# Option settings: hmmsearch -o ./tmp/temp_Schil_BUSCO_geno_206160443 --domtblout /home/ibis/tetiana.nosenko/Documents/S_chilense/11_S_chilense_genome/Schilense_genome_sequence/BUSCO_assessment/run_Schil_BUSCO_geno/hmmer_output/EOG09360146.out.3 --cpu 1 /home/pgsb/tetiana.nosenko/lineages/embryophyta_odb9/hmms/EOG09360146.hmm /home/ibis/tetiana.nosenko/Documents/S_chilense/11_S_chilense_genome/Schilense_genome_sequence/BUSCO_assessment/run_Schil_BUSCO_geno/augustus_output/extracted_proteins/EOG09360146.faa.3 
# Current dir:     /home/ibis/tetiana.nosenko/Documents/S_chilense/11_S_chilense_genome/Schilense_genome_sequence/BUSCO_assessment
# Date:            Wed Mar  8 19:44:57 2017
# [ok]
```
