## Supplementary material for "The *de novo* reference genome and transcriptome assemblies of the wild tomato species *Solanum chilense*": EOG09360199.out.2

```
#                                                                                     --- full sequence --- -------------- this domain -------------   hmm coord   ali coord   env coord
# target name                 accession   tlen query name           accession   qlen   E-value  score  bias   #  of  c-Evalue  i-Evalue  score  bias  from    to  from    to  from    to  acc description of target
#         ------------------- ---------- ----- -------------------- ---------- ----- --------- ------ ----- --- --- --------- --------- ------ ----- ----- ----- ----- ----- ----- ----- ---- ---------------------
g1[scaffold713:163922-168182] -           1049 EOG09360199          -            739  3.2e-197  644.6  27.5   1   7     0.024     0.071   -1.3   0.0   161   209    94   141    77   149 0.56 -
g1[scaffold713:163922-168182] -           1049 EOG09360199          -            739  3.2e-197  644.6  27.5   2   7   8.5e-49   2.5e-48  152.3   8.3   392   680   146   437   110   438 0.93 -
g1[scaffold713:163922-168182] -           1049 EOG09360199          -            739  3.2e-197  644.6  27.5   3   7   4.1e-43   1.2e-42  133.5   1.1   450   691   379   623   376   624 0.97 -
g1[scaffold713:163922-168182] -           1049 EOG09360199          -            739  3.2e-197  644.6  27.5   4   7   2.3e-29   6.8e-29   88.1   0.1   438   571   542   678   541   679 0.94 -
g1[scaffold713:163922-168182] -           1049 EOG09360199          -            739  3.2e-197  644.6  27.5   5   7   7.5e-40   2.3e-39  122.7   0.0   419   588   593   765   588   766 0.95 -
g1[scaffold713:163922-168182] -           1049 EOG09360199          -            739  3.2e-197  644.6  27.5   6   7   7.6e-57   2.3e-56  178.9   0.1   420   696   629   907   628   909 0.96 -
g1[scaffold713:163922-168182] -           1049 EOG09360199          -            739  3.2e-197  644.6  27.5   7   7   1.2e-09   3.6e-09   22.9   0.0   594   727   875  1006   874  1011 0.91 -
#
# Program:         hmmsearch
# Version:         3.1b2 (February 2015)
# Pipeline mode:   SEARCH
# Query file:      /home/pgsb/tetiana.nosenko/lineages/embryophyta_odb9/hmms/EOG09360199.hmm
# Target file:     /home/ibis/tetiana.nosenko/Documents/S_chilense/11_S_chilense_genome/Schilense_genome_sequence/BUSCO_assessment/run_Schil_BUSCO_geno/augustus_output/extracted_proteins/EOG09360199.faa.2
# Option settings: hmmsearch -o ./tmp/temp_Schil_BUSCO_geno_206160443 --domtblout /home/ibis/tetiana.nosenko/Documents/S_chilense/11_S_chilense_genome/Schilense_genome_sequence/BUSCO_assessment/run_Schil_BUSCO_geno/hmmer_output/EOG09360199.out.2 --cpu 1 /home/pgsb/tetiana.nosenko/lineages/embryophyta_odb9/hmms/EOG09360199.hmm /home/ibis/tetiana.nosenko/Documents/S_chilense/11_S_chilense_genome/Schilense_genome_sequence/BUSCO_assessment/run_Schil_BUSCO_geno/augustus_output/extracted_proteins/EOG09360199.faa.2 
# Current dir:     /home/ibis/tetiana.nosenko/Documents/S_chilense/11_S_chilense_genome/Schilense_genome_sequence/BUSCO_assessment
# Date:            Wed Mar  8 19:44:58 2017
# [ok]
```
