## Supplementary material for "The *de novo* reference genome and transcriptome assemblies of the wild tomato species *Solanum chilense*": EOG09360205.out.3

```
#                                                                                    --- full sequence --- -------------- this domain -------------   hmm coord   ali coord   env coord
# target name                accession   tlen query name           accession   qlen   E-value  score  bias   #  of  c-Evalue  i-Evalue  score  bias  from    to  from    to  from    to  acc description of target
#        ------------------- ---------- ----- -------------------- ---------- ----- --------- ------ ----- --- --- --------- --------- ------ ----- ----- ----- ----- ----- ----- ----- ---- ---------------------
g2[scaffold4253:55217-59481] -           1059 EOG09360205          -            681  3.2e-257  842.0  13.7   1   7   3.8e-16   7.6e-16   44.3   0.0   323   423    24   126    10   130 0.90 -
g2[scaffold4253:55217-59481] -           1059 EOG09360205          -            681  3.2e-257  842.0  13.7   2   7   2.7e-19   5.3e-19   54.7   0.1   326   423   133   230   127   233 0.94 -
g2[scaffold4253:55217-59481] -           1059 EOG09360205          -            681  3.2e-257  842.0  13.7   3   7   1.2e-30   2.3e-30   92.3   0.1   314   430   219   338   217   339 0.95 -
g2[scaffold4253:55217-59481] -           1059 EOG09360205          -            681  3.2e-257  842.0  13.7   4   7   1.4e-22   2.8e-22   65.6   0.0   317   427   323   436   322   439 0.96 -
g2[scaffold4253:55217-59481] -           1059 EOG09360205          -            681  3.2e-257  842.0  13.7   5   7     4e-28   7.9e-28   83.9   0.1   329   424   439   534   435   540 0.96 -
g2[scaffold4253:55217-59481] -           1059 EOG09360205          -            681  3.2e-257  842.0  13.7   6   7     3e-29   6.1e-29   87.6   0.4   316   421   524   632   524   635 0.93 -
g2[scaffold4253:55217-59481] -           1059 EOG09360205          -            681  3.2e-257  842.0  13.7   7   7  6.7e-137  1.3e-136  443.4   0.8   313   669   622   982   621   986 0.98 -
#
# Program:         hmmsearch
# Version:         3.1b2 (February 2015)
# Pipeline mode:   SEARCH
# Query file:      /home/pgsb/tetiana.nosenko/lineages/embryophyta_odb9/hmms/EOG09360205.hmm
# Target file:     /home/ibis/tetiana.nosenko/Documents/S_chilense/11_S_chilense_genome/Schilense_genome_sequence/BUSCO_assessment/run_Schil_BUSCO_geno/augustus_output/extracted_proteins/EOG09360205.faa.3
# Option settings: hmmsearch -o ./tmp/temp_Schil_BUSCO_geno_206160443 --domtblout /home/ibis/tetiana.nosenko/Documents/S_chilense/11_S_chilense_genome/Schilense_genome_sequence/BUSCO_assessment/run_Schil_BUSCO_geno/hmmer_output/EOG09360205.out.3 --cpu 1 /home/pgsb/tetiana.nosenko/lineages/embryophyta_odb9/hmms/EOG09360205.hmm /home/ibis/tetiana.nosenko/Documents/S_chilense/11_S_chilense_genome/Schilense_genome_sequence/BUSCO_assessment/run_Schil_BUSCO_geno/augustus_output/extracted_proteins/EOG09360205.faa.3 
# Current dir:     /home/ibis/tetiana.nosenko/Documents/S_chilense/11_S_chilense_genome/Schilense_genome_sequence/BUSCO_assessment
# Date:            Wed Mar  8 19:44:58 2017
# [ok]
```
