## Supplementary material for "The *de novo* reference genome and transcriptome assemblies of the wild tomato species *Solanum chilense*": EOG09360254.out.2

```
#                                                                                     --- full sequence --- -------------- this domain -------------   hmm coord   ali coord   env coord
# target name                 accession   tlen query name           accession   qlen   E-value  score  bias   #  of  c-Evalue  i-Evalue  score  bias  from    to  from    to  from    to  acc description of target
#         ------------------- ---------- ----- -------------------- ---------- ----- --------- ------ ----- --- --- --------- --------- ------ ----- ----- ----- ----- ----- ----- ----- ---- ---------------------
g1[scaffold713:163922-168182] -           1049 EOG09360254          -            716    9e-236  771.8  20.4   1   9    0.0023    0.0068    2.0   0.0    32    70    48    89    21   100 0.79 -
g1[scaffold713:163922-168182] -           1049 EOG09360254          -            716    9e-236  771.8  20.4   2   9   0.00029   0.00086    5.0   0.0   179   219    99   139    89   149 0.76 -
g1[scaffold713:163922-168182] -           1049 EOG09360254          -            716    9e-236  771.8  20.4   3   9   4.6e-26   1.4e-25   77.0   0.6   532   677   140   285   135   285 0.90 -
g1[scaffold713:163922-168182] -           1049 EOG09360254          -            716    9e-236  771.8  20.4   4   9   5.8e-37   1.7e-36  113.0   0.3   501   639   249   387   249   387 0.99 -
g1[scaffold713:163922-168182] -           1049 EOG09360254          -            716    9e-236  771.8  20.4   5   9   1.8e-44   5.3e-44  137.9   1.3   478   680   331   533   330   539 0.97 -
g1[scaffold713:163922-168182] -           1049 EOG09360254          -            716    9e-236  771.8  20.4   6   9   6.1e-41   1.8e-40  126.2   0.0   478   661   471   654   470   655 0.99 -
g1[scaffold713:163922-168182] -           1049 EOG09360254          -            716    9e-236  771.8  20.4   7   9   1.5e-49   4.4e-49  154.7   0.0   480   661   543   724   541   726 0.98 -
g1[scaffold713:163922-168182] -           1049 EOG09360254          -            716    9e-236  771.8  20.4   8   9   6.3e-43   1.9e-42  132.7   0.0   533   678   631   776   630   779 0.98 -
g1[scaffold713:163922-168182] -           1049 EOG09360254          -            716    9e-236  771.8  20.4   9   9   2.3e-30     7e-30   91.2   0.1   503   699   775   973   770   990 0.87 -
#
# Program:         hmmsearch
# Version:         3.1b2 (February 2015)
# Pipeline mode:   SEARCH
# Query file:      /home/pgsb/tetiana.nosenko/lineages/embryophyta_odb9/hmms/EOG09360254.hmm
# Target file:     /home/ibis/tetiana.nosenko/Documents/S_chilense/11_S_chilense_genome/Schilense_genome_sequence/BUSCO_assessment/run_Schil_BUSCO_geno/augustus_output/extracted_proteins/EOG09360254.faa.2
# Option settings: hmmsearch -o ./tmp/temp_Schil_BUSCO_geno_206160443 --domtblout /home/ibis/tetiana.nosenko/Documents/S_chilense/11_S_chilense_genome/Schilense_genome_sequence/BUSCO_assessment/run_Schil_BUSCO_geno/hmmer_output/EOG09360254.out.2 --cpu 1 /home/pgsb/tetiana.nosenko/lineages/embryophyta_odb9/hmms/EOG09360254.hmm /home/ibis/tetiana.nosenko/Documents/S_chilense/11_S_chilense_genome/Schilense_genome_sequence/BUSCO_assessment/run_Schil_BUSCO_geno/augustus_output/extracted_proteins/EOG09360254.faa.2 
# Current dir:     /home/ibis/tetiana.nosenko/Documents/S_chilense/11_S_chilense_genome/Schilense_genome_sequence/BUSCO_assessment
# Date:            Wed Mar  8 19:44:59 2017
# [ok]
```
