## Supplementary material for "The *de novo* reference genome and transcriptome assemblies of the wild tomato species *Solanum chilense*": EOG09360254.out.3

```
#                                                                                    --- full sequence --- -------------- this domain -------------   hmm coord   ali coord   env coord
# target name                accession   tlen query name           accession   qlen   E-value  score  bias   #  of  c-Evalue  i-Evalue  score  bias  from    to  from    to  from    to  acc description of target
#        ------------------- ---------- ----- -------------------- ---------- ----- --------- ------ ----- --- --- --------- --------- ------ ----- ----- ----- ----- ----- ----- ----- ---- ---------------------
g2[scaffold7639:28837-39014] -           1197 EOG09360254          -            716  2.8e-157  511.8  15.2   1   6   1.5e-21     3e-21   62.1   0.1   511   678   398   566   386   566 0.93 -
g2[scaffold7639:28837-39014] -           1197 EOG09360254          -            716  2.8e-157  511.8  15.2   2   6   1.3e-36   2.5e-36  111.9   0.1   496   670   524   698   523   704 0.94 -
g2[scaffold7639:28837-39014] -           1197 EOG09360254          -            716  2.8e-157  511.8  15.2   3   6     4e-37     8e-37  113.6   0.2   533   683   700   850   697   853 0.98 -
g2[scaffold7639:28837-39014] -           1197 EOG09360254          -            716  2.8e-157  511.8  15.2   4   6   3.5e-37   7.1e-37  113.8   0.0   507   660   849  1002   846  1002 0.87 -
g2[scaffold7639:28837-39014] -           1197 EOG09360254          -            716  2.8e-157  511.8  15.2   5   6   6.6e-43   1.3e-42  132.7   0.4   510   669   957  1116   957  1117 0.98 -
g2[scaffold7639:28837-39014] -           1197 EOG09360254          -            716  2.8e-157  511.8  15.2   6   6   1.7e-11   3.4e-11   28.8   0.0   510   591  1097  1178  1097  1191 0.94 -
#
# Program:         hmmsearch
# Version:         3.1b2 (February 2015)
# Pipeline mode:   SEARCH
# Query file:      /home/pgsb/tetiana.nosenko/lineages/embryophyta_odb9/hmms/EOG09360254.hmm
# Target file:     /home/ibis/tetiana.nosenko/Documents/S_chilense/11_S_chilense_genome/Schilense_genome_sequence/BUSCO_assessment/run_Schil_BUSCO_geno/augustus_output/extracted_proteins/EOG09360254.faa.3
# Option settings: hmmsearch -o ./tmp/temp_Schil_BUSCO_geno_206160443 --domtblout /home/ibis/tetiana.nosenko/Documents/S_chilense/11_S_chilense_genome/Schilense_genome_sequence/BUSCO_assessment/run_Schil_BUSCO_geno/hmmer_output/EOG09360254.out.3 --cpu 1 /home/pgsb/tetiana.nosenko/lineages/embryophyta_odb9/hmms/EOG09360254.hmm /home/ibis/tetiana.nosenko/Documents/S_chilense/11_S_chilense_genome/Schilense_genome_sequence/BUSCO_assessment/run_Schil_BUSCO_geno/augustus_output/extracted_proteins/EOG09360254.faa.3 
# Current dir:     /home/ibis/tetiana.nosenko/Documents/S_chilense/11_S_chilense_genome/Schilense_genome_sequence/BUSCO_assessment
# Date:            Wed Mar  8 19:44:59 2017
# [ok]
```
