## Supplementary material for "The *de novo* reference genome and transcriptome assemblies of the wild tomato species *Solanum chilense*": EOG09360300.out.3

```
#                                                                                    --- full sequence --- -------------- this domain -------------   hmm coord   ali coord   env coord
# target name                accession   tlen query name           accession   qlen   E-value  score  bias   #  of  c-Evalue  i-Evalue  score  bias  from    to  from    to  from    to  acc description of target
#        ------------------- ---------- ----- -------------------- ---------- ----- --------- ------ ----- --- --- --------- --------- ------ ----- ----- ----- ----- ----- ----- ----- ---- ---------------------
g2[scaffold7639:28837-39014] -           1197 EOG09360300          -            524  1.7e-134  436.1  21.0   1   6   3.2e-05   6.4e-05    8.5   0.0   277   383   393   503   386   509 0.80 -
g2[scaffold7639:28837-39014] -           1197 EOG09360300          -            524  1.7e-134  436.1  21.0   2   6   5.9e-45   1.2e-44  139.6   1.4   105   408   426   737   422   739 0.88 -
g2[scaffold7639:28837-39014] -           1197 EOG09360300          -            524  1.7e-134  436.1  21.0   3   6   8.1e-20   1.6e-19   56.7   0.1   234   334   697   800   696   804 0.93 -
g2[scaffold7639:28837-39014] -           1197 EOG09360300          -            524  1.7e-134  436.1  21.0   4   6   7.8e-23   1.6e-22   66.6   0.3   208   337   811   943   807   943 0.90 -
g2[scaffold7639:28837-39014] -           1197 EOG09360300          -            524  1.7e-134  436.1  21.0   5   6   1.6e-44   3.1e-44  138.2   0.3   257   409   933  1088   932  1090 0.97 -
g2[scaffold7639:28837-39014] -           1197 EOG09360300          -            524  1.7e-134  436.1  21.0   6   6   7.9e-28   1.6e-27   83.1   0.2   270   393  1051  1177  1050  1188 0.94 -
#
# Program:         hmmsearch
# Version:         3.1b2 (February 2015)
# Pipeline mode:   SEARCH
# Query file:      /home/pgsb/tetiana.nosenko/lineages/embryophyta_odb9/hmms/EOG09360300.hmm
# Target file:     /home/ibis/tetiana.nosenko/Documents/S_chilense/11_S_chilense_genome/Schilense_genome_sequence/BUSCO_assessment/run_Schil_BUSCO_geno/augustus_output/extracted_proteins/EOG09360300.faa.3
# Option settings: hmmsearch -o ./tmp/temp_Schil_BUSCO_geno_206160443 --domtblout /home/ibis/tetiana.nosenko/Documents/S_chilense/11_S_chilense_genome/Schilense_genome_sequence/BUSCO_assessment/run_Schil_BUSCO_geno/hmmer_output/EOG09360300.out.3 --cpu 1 /home/pgsb/tetiana.nosenko/lineages/embryophyta_odb9/hmms/EOG09360300.hmm /home/ibis/tetiana.nosenko/Documents/S_chilense/11_S_chilense_genome/Schilense_genome_sequence/BUSCO_assessment/run_Schil_BUSCO_geno/augustus_output/extracted_proteins/EOG09360300.faa.3 
# Current dir:     /home/ibis/tetiana.nosenko/Documents/S_chilense/11_S_chilense_genome/Schilense_genome_sequence/BUSCO_assessment
# Date:            Wed Mar  8 19:45:00 2017
# [ok]
```
