## Supplementary material for "The *de novo* reference genome and transcriptome assemblies of the wild tomato species *Solanum chilense*": EOG09360490.out.3

```
#                                                                                    --- full sequence --- -------------- this domain -------------   hmm coord   ali coord   env coord
# target name                accession   tlen query name           accession   qlen   E-value  score  bias   #  of  c-Evalue  i-Evalue  score  bias  from    to  from    to  from    to  acc description of target
#        ------------------- ---------- ----- -------------------- ---------- ----- --------- ------ ----- --- --- --------- --------- ------ ----- ----- ----- ----- ----- ----- ----- ---- ---------------------
g3[scaffold1288:38232-41232] -            720 EOG09360490          -            666    3e-130  423.7  16.9   1   5      0.02     0.098   -0.9   0.0   500   548    86   135    83   142 0.86 -
g3[scaffold1288:38232-41232] -            720 EOG09360490          -            666    3e-130  423.7  16.9   2   5   5.3e-05   0.00027    7.6   0.0    25    67   140   187   122   195 0.78 -
g3[scaffold1288:38232-41232] -            720 EOG09360490          -            666    3e-130  423.7  16.9   3   5   8.1e-40     4e-39  122.6   0.8   329   507   197   371   189   374 0.95 -
g3[scaffold1288:38232-41232] -            720 EOG09360490          -            666    3e-130  423.7  16.9   4   5   6.8e-82   3.4e-81  261.7   6.5   228   513   373   658   370   660 0.99 -
g3[scaffold1288:38232-41232] -            720 EOG09360490          -            666    3e-130  423.7  16.9   5   5   4.7e-14   2.4e-13   37.5   0.1   232   282   657   707   653   714 0.92 -
#
# Program:         hmmsearch
# Version:         3.1b2 (February 2015)
# Pipeline mode:   SEARCH
# Query file:      /home/pgsb/tetiana.nosenko/lineages/embryophyta_odb9/hmms/EOG09360490.hmm
# Target file:     /home/ibis/tetiana.nosenko/Documents/S_chilense/11_S_chilense_genome/Schilense_genome_sequence/BUSCO_assessment/run_Schil_BUSCO_geno/augustus_output/extracted_proteins/EOG09360490.faa.3
# Option settings: hmmsearch -o ./tmp/temp_Schil_BUSCO_geno_206160443 --domtblout /home/ibis/tetiana.nosenko/Documents/S_chilense/11_S_chilense_genome/Schilense_genome_sequence/BUSCO_assessment/run_Schil_BUSCO_geno/hmmer_output/EOG09360490.out.3 --cpu 1 /home/pgsb/tetiana.nosenko/lineages/embryophyta_odb9/hmms/EOG09360490.hmm /home/ibis/tetiana.nosenko/Documents/S_chilense/11_S_chilense_genome/Schilense_genome_sequence/BUSCO_assessment/run_Schil_BUSCO_geno/augustus_output/extracted_proteins/EOG09360490.faa.3 
# Current dir:     /home/ibis/tetiana.nosenko/Documents/S_chilense/11_S_chilense_genome/Schilense_genome_sequence/BUSCO_assessment
# Date:            Wed Mar  8 19:45:03 2017
# [ok]
```
