## Supplementary material for "The *de novo* reference genome and transcriptome assemblies of the wild tomato species *Solanum chilense*": EOG09360541.out.3

```
#                                                                                    --- full sequence --- -------------- this domain -------------   hmm coord   ali coord   env coord
# target name                accession   tlen query name           accession   qlen   E-value  score  bias   #  of  c-Evalue  i-Evalue  score  bias  from    to  from    to  from    to  acc description of target
#        ------------------- ---------- ----- -------------------- ---------- ----- --------- ------ ----- --- --- --------- --------- ------ ----- ----- ----- ----- ----- ----- ----- ---- ---------------------
g4[scaffold170:86279-90012]  -            845 EOG09360541          -            621   6.8e-83  268.3   2.9   1   5   1.8e-23   7.3e-23   70.0   0.2    98   299   188   367   175   374 0.50 -
g4[scaffold170:86279-90012]  -            845 EOG09360541          -            621   6.8e-83  268.3   2.9   2   5   2.5e-25   9.9e-25   76.2   0.2   135   298   295   471   289   474 0.90 -
g4[scaffold170:86279-90012]  -            845 EOG09360541          -            621   6.8e-83  268.3   2.9   3   5   9.3e-12   3.7e-11   31.4   0.0   135   189   540   594   537   604 0.94 -
g4[scaffold170:86279-90012]  -            845 EOG09360541          -            621   6.8e-83  268.3   2.9   4   5   8.2e-27   3.3e-26   81.1   0.0   131   270   606   759   596   760 0.91 -
g4[scaffold170:86279-90012]  -            845 EOG09360541          -            621   6.8e-83  268.3   2.9   5   5   1.7e-10   6.7e-10   27.2   0.0   125   190   740   805   740   813 0.94 -
g7[scaffold170:96161-103352] -           1656 EOG09360541          -            621   4.1e-45  143.5   0.6   1   7   2.5e-13     1e-12   36.5   0.0   141   243   123   236   113   246 0.86 -
g7[scaffold170:96161-103352] -           1656 EOG09360541          -            621   4.1e-45  143.5   0.6   2   7   1.5e-06   6.1e-06   14.1   0.0   189   243   279   337   266   358 0.84 -
g7[scaffold170:96161-103352] -           1656 EOG09360541          -            621   4.1e-45  143.5   0.6   3   7   2.4e-10   9.6e-10   26.7   0.0   189   297   380   490   345   498 0.85 -
g7[scaffold170:96161-103352] -           1656 EOG09360541          -            621   4.1e-45  143.5   0.6   4   7      0.21      0.85   -2.8   0.0   316   339   661   684   656   686 0.87 -
g7[scaffold170:96161-103352] -           1656 EOG09360541          -            621   4.1e-45  143.5   0.6   5   7     3e-09   1.2e-08   23.1   0.0   141   326   998  1193   981  1196 0.72 -
g7[scaffold170:96161-103352] -           1656 EOG09360541          -            621   4.1e-45  143.5   0.6   6   7   3.2e-07   1.3e-06   16.4   0.0   133   245  1126  1249  1120  1261 0.74 -
g7[scaffold170:96161-103352] -           1656 EOG09360541          -            621   4.1e-45  143.5   0.6   7   7     4e-08   1.6e-07   19.4   0.0   189   301  1290  1404  1274  1439 0.83 -
#
# Program:         hmmsearch
# Version:         3.1b2 (February 2015)
# Pipeline mode:   SEARCH
# Query file:      /home/pgsb/tetiana.nosenko/lineages/embryophyta_odb9/hmms/EOG09360541.hmm
# Target file:     /home/ibis/tetiana.nosenko/Documents/S_chilense/11_S_chilense_genome/Schilense_genome_sequence/BUSCO_assessment/run_Schil_BUSCO_geno/augustus_output/extracted_proteins/EOG09360541.faa.3
# Option settings: hmmsearch -o ./tmp/temp_Schil_BUSCO_geno_206160443 --domtblout /home/ibis/tetiana.nosenko/Documents/S_chilense/11_S_chilense_genome/Schilense_genome_sequence/BUSCO_assessment/run_Schil_BUSCO_geno/hmmer_output/EOG09360541.out.3 --cpu 1 /home/pgsb/tetiana.nosenko/lineages/embryophyta_odb9/hmms/EOG09360541.hmm /home/ibis/tetiana.nosenko/Documents/S_chilense/11_S_chilense_genome/Schilense_genome_sequence/BUSCO_assessment/run_Schil_BUSCO_geno/augustus_output/extracted_proteins/EOG09360541.faa.3 
# Current dir:     /home/ibis/tetiana.nosenko/Documents/S_chilense/11_S_chilense_genome/Schilense_genome_sequence/BUSCO_assessment
# Date:            Wed Mar  8 19:45:05 2017
# [ok]
```
