## Supplementary material for "The *de novo* reference genome and transcriptome assemblies of the wild tomato species *Solanum chilense*": EOG09360558.out.1

```
#                                                                                     --- full sequence --- -------------- this domain -------------   hmm coord   ali coord   env coord
# target name                 accession   tlen query name           accession   qlen   E-value  score  bias   #  of  c-Evalue  i-Evalue  score  bias  from    to  from    to  from    to  acc description of target
#         ------------------- ---------- ----- -------------------- ---------- ----- --------- ------ ----- --- --- --------- --------- ------ ----- ----- ----- ----- ----- ----- ----- ---- ---------------------
g2[scaffold269:230381-236967] -            638 EOG09360558          -            255   1.2e-59  189.4  23.7   1   5   1.5e-52   4.5e-52  164.5   0.1    13   116     1   104     1   112 0.97 -
g2[scaffold269:230381-236967] -            638 EOG09360558          -            255   1.2e-59  189.4  23.7   2   5      0.53       1.6   -4.4   6.9   128   215   164   252   122   262 0.65 -
g2[scaffold269:230381-236967] -            638 EOG09360558          -            255   1.2e-59  189.4  23.7   3   5   4.7e-09   1.4e-08   22.0   7.6   104   178   219   298   193   331 0.69 -
g2[scaffold269:230381-236967] -            638 EOG09360558          -            255   1.2e-59  189.4  23.7   4   5   0.00045    0.0014    5.6   0.4   171   234   460   523   377   530 0.66 -
g2[scaffold269:230381-236967] -            638 EOG09360558          -            255   1.2e-59  189.4  23.7   5   5   0.00043    0.0013    5.7   0.1   204   255   550   602   528   602 0.64 -
#
# Program:         hmmsearch
# Version:         3.1b2 (February 2015)
# Pipeline mode:   SEARCH
# Query file:      /home/pgsb/tetiana.nosenko/lineages/embryophyta_odb9/hmms/EOG09360558.hmm
# Target file:     /home/ibis/tetiana.nosenko/Documents/S_chilense/11_S_chilense_genome/Schilense_genome_sequence/BUSCO_assessment/run_Schil_BUSCO_geno/augustus_output/extracted_proteins/EOG09360558.faa.1
# Option settings: hmmsearch -o ./tmp/temp_Schil_BUSCO_geno_206160443 --domtblout /home/ibis/tetiana.nosenko/Documents/S_chilense/11_S_chilense_genome/Schilense_genome_sequence/BUSCO_assessment/run_Schil_BUSCO_geno/hmmer_output/EOG09360558.out.1 --cpu 1 /home/pgsb/tetiana.nosenko/lineages/embryophyta_odb9/hmms/EOG09360558.hmm /home/ibis/tetiana.nosenko/Documents/S_chilense/11_S_chilense_genome/Schilense_genome_sequence/BUSCO_assessment/run_Schil_BUSCO_geno/augustus_output/extracted_proteins/EOG09360558.faa.1 
# Current dir:     /home/ibis/tetiana.nosenko/Documents/S_chilense/11_S_chilense_genome/Schilense_genome_sequence/BUSCO_assessment
# Date:            Wed Mar  8 19:45:05 2017
# [ok]
```
