## Supplementary material for "The *de novo* reference genome and transcriptome assemblies of the wild tomato species *Solanum chilense*": EOG09360803.out.1

```
#                                                                                    --- full sequence --- -------------- this domain -------------   hmm coord   ali coord   env coord
# target name                accession   tlen query name           accession   qlen   E-value  score  bias   #  of  c-Evalue  i-Evalue  score  bias  from    to  from    to  from    to  acc description of target
#        ------------------- ---------- ----- -------------------- ---------- ----- --------- ------ ----- --- --- --------- --------- ------ ----- ----- ----- ----- ----- ----- ----- ---- ---------------------
g2[scaffold8157:8299-11451]  -            574 EOG09360803          -            399  1.5e-114  370.4   1.7   1   1  1.4e-114    2e-114  369.9   1.7     6   394   136   546   130   551 0.90 -
g3[scaffold8157:13291-17111] -            739 EOG09360803          -            399   3.5e-25   76.1   0.0   1   3   3.4e-11   5.2e-11   29.4   0.0   147   316   170   340   155   361 0.87 -
g3[scaffold8157:13291-17111] -            739 EOG09360803          -            399   3.5e-25   76.1   0.0   2   3   9.2e-08   1.4e-07   18.1   0.0   139   271   368   500   353   507 0.76 -
g3[scaffold8157:13291-17111] -            739 EOG09360803          -            399   3.5e-25   76.1   0.0   3   3   3.4e-09   5.2e-09   22.8   0.0   180   288   507   618   502   656 0.80 -
#
# Program:         hmmsearch
# Version:         3.1b2 (February 2015)
# Pipeline mode:   SEARCH
# Query file:      /home/pgsb/tetiana.nosenko/lineages/embryophyta_odb9/hmms/EOG09360803.hmm
# Target file:     /home/ibis/tetiana.nosenko/Documents/S_chilense/11_S_chilense_genome/Schilense_genome_sequence/BUSCO_assessment/run_Schil_BUSCO_geno/augustus_output/extracted_proteins/EOG09360803.faa.1
# Option settings: hmmsearch -o ./tmp/temp_Schil_BUSCO_geno_206160443 --domtblout /home/ibis/tetiana.nosenko/Documents/S_chilense/11_S_chilense_genome/Schilense_genome_sequence/BUSCO_assessment/run_Schil_BUSCO_geno/hmmer_output/EOG09360803.out.1 --cpu 1 /home/pgsb/tetiana.nosenko/lineages/embryophyta_odb9/hmms/EOG09360803.hmm /home/ibis/tetiana.nosenko/Documents/S_chilense/11_S_chilense_genome/Schilense_genome_sequence/BUSCO_assessment/run_Schil_BUSCO_geno/augustus_output/extracted_proteins/EOG09360803.faa.1 
# Current dir:     /home/ibis/tetiana.nosenko/Documents/S_chilense/11_S_chilense_genome/Schilense_genome_sequence/BUSCO_assessment
# Date:            Wed Mar  8 19:45:15 2017
# [ok]
```
