## Supplementary material for "The *de novo* reference genome and transcriptome assemblies of the wild tomato species *Solanum chilense*": EOG09360A0R.out.1

```
#                                                                            --- full sequence --- -------------- this domain -------------   hmm coord   ali coord   env coord
# target name        accession   tlen query name           accession   qlen   E-value  score  bias   #  of  c-Evalue  i-Evalue  score  bias  from    to  from    to  from    to  acc description of target
#------------------- ---------- ----- -------------------- ---------- ----- --------- ------ ----- --- --- --------- --------- ------ ----- ----- ----- ----- ----- ----- ----- ---- ---------------------
SOLCI006387000       -            348 EOG09360A0R          -            355  5.4e-158  527.6  18.2   1   1  1.2e-161  8.7e-158  526.9  18.2     1   305     1   317     1   329 0.92 -
SOLCI000953900       -            345 EOG09360A0R          -            355   3.2e-16   61.2  13.3   1   1   5.3e-20   3.9e-16   60.9  13.3    39   293    59   308    26   321 0.91 -
SOLCI000914800       -            346 EOG09360A0R          -            355   1.6e-14   55.6  16.0   1   1   2.8e-18   2.1e-14   55.3  16.0    44   290    67   308    34   320 0.92 -
SOLCI003069800       -            350 EOG09360A0R          -            355   1.3e-13   52.7  11.9   1   1   2.3e-17   1.7e-13   52.3  11.9    43   292    69   313    28   330 0.89 -
SOLCI004288200       -            350 EOG09360A0R          -            355   1.8e-13   52.2  19.1   1   1   3.2e-17   2.4e-13   51.8  19.1    44   292    55   298     6   308 0.89 -
SOLCI001028600       -            341 EOG09360A0R          -            355   9.4e-10   40.0  17.5   1   1     2e-13   1.5e-09   39.3  17.5    42   312    53   331     5   338 0.79 -
SOLCI003471700       -            186 EOG09360A0R          -            355   0.00025   22.1   5.7   1   1   4.2e-08   0.00032   21.8   5.7    45   151    30   139    24   173 0.87 -
SOLCI004170600       -            167 EOG09360A0R          -            355   0.00071   20.6   1.1   1   1   1.2e-07   0.00086   20.4   1.1   182   288     8   114     2   127 0.93 -
SOLCI006035300       -            368 EOG09360A0R          -            355     0.004   18.2  18.1   1   1     8e-07     0.006   17.6  18.1    45   277    54   278    40   319 0.76 -
#
# Program:         hmmsearch
# Version:         3.1b2 (February 2015)
# Pipeline mode:   SEARCH
# Query file:      /home/pgsb/tetiana.nosenko/lineages/embryophyta_odb9//hmms/EOG09360A0R.hmm
# Target file:     /nfs/pgsb/data/S_chilense/Schilense_genome/Solanum_chilense_v3.3_protein.fa
# Option settings: hmmsearch -o ./tmp/temp_Schil_BUSCO_prot_1362887668 --domtblout /home/ibis/tetiana.nosenko/Documents/S_chilense/11_S_chilense_genome/Schilense_genome_sequence/BUSCO_assessment/run_Schil_BUSCO_prot/hmmer_output/EOG09360A0R.out.1 --cpu 1 /home/pgsb/tetiana.nosenko/lineages/embryophyta_odb9//hmms/EOG09360A0R.hmm /nfs/pgsb/data/S_chilense/Schilense_genome/Solanum_chilense_v3.3_protein.fa 
# Current dir:     /home/ibis/tetiana.nosenko/Documents/S_chilense/11_S_chilense_genome/Schilense_genome_sequence/BUSCO_assessment
# Date:            Wed Mar  8 09:21:37 2017
# [ok]
```
