## Supplementary material for "The *de novo* reference genome and transcriptome assemblies of the wild tomato species *Solanum chilense*": EOG09360A2C.out.1

```
#                                                                            --- full sequence --- -------------- this domain -------------   hmm coord   ali coord   env coord
# target name        accession   tlen query name           accession   qlen   E-value  score  bias   #  of  c-Evalue  i-Evalue  score  bias  from    to  from    to  from    to  acc description of target
#------------------- ---------- ----- -------------------- ---------- ----- --------- ------ ----- --- --- --------- --------- ------ ----- ----- ----- ----- ----- ----- ----- ---- ---------------------
SOLCI004442000       -            492 EOG09360A2C          -            412  9.7e-256  849.9   0.0   1   1  2.3e-259  1.2e-255  849.6   0.0     1   405    50   475    50   488 0.96 -
SOLCI000272100       -            469 EOG09360A2C          -            412     1e-29  105.5   0.1   1   1   2.6e-33   1.3e-29  105.1   0.1    68   397   126   468   106   469 0.79 -
SOLCI003252500       -            363 EOG09360A2C          -            412   3.1e-29  103.9   0.0   1   1   7.6e-33   3.9e-29  103.5   0.0    68   397    20   362    11   363 0.78 -
SOLCI004947300       -            159 EOG09360A2C          -            412   1.2e-10   42.6   0.0   1   1   2.8e-14   1.5e-10   42.3   0.0    86   168    56   145    30   153 0.84 -
SOLCI001159600       -            168 EOG09360A2C          -            412   7.3e-07   30.2   0.1   1   2     0.013        66    4.0   0.0   217   246     5    41     1    55 0.73 -
SOLCI001159600       -            168 EOG09360A2C          -            412   7.3e-07   30.2   0.1   2   2   7.6e-09   3.9e-05   24.5   0.0   305   392    77   161    64   165 0.82 -
SOLCI006483400       -            323 EOG09360A2C          -            412    0.0092   16.7   0.0   1   3    0.0031        16    6.0   0.0    60   184     8   143     3   146 0.71 -
SOLCI006483400       -            323 EOG09360A2C          -            412    0.0092   16.7   0.0   2   3       1.1   5.9e+03   -2.5   0.0   225   265   170   211   167   229 0.73 -
SOLCI006483400       -            323 EOG09360A2C          -            412    0.0092   16.7   0.0   3   3   0.00073       3.8    8.1   0.0   314   387   231   305   215   317 0.86 -
SOLCI002309600       -            421 EOG09360A2C          -            412      0.09   13.4   0.0   1   1   4.2e-05      0.22   12.2   0.0    69   172    50   159    44   296 0.87 -
SOLCI006483300       -            269 EOG09360A2C          -            412      0.12   12.9   0.2   1   2      0.16   8.1e+02    0.4   0.0   121   185    17    87    11   164 0.59 -
SOLCI006483300       -            269 EOG09360A2C          -            412      0.12   12.9   0.2   2   2   0.00014      0.74   10.4   0.0   311   387   173   251   161   263 0.84 -
SOLCI002344700       -            120 EOG09360A2C          -            412      0.21   12.2   0.0   1   1   4.1e-05      0.21   12.2   0.0    85   147    14    76     1   114 0.77 -
SOLCI003704000       -            333 EOG09360A2C          -            412      0.28   11.8   0.0   1   1   7.7e-05       0.4   11.3   0.0    70   148    33   109    18   155 0.72 -
SOLCI005248400       -            325 EOG09360A2C          -            412      0.35   11.5   0.0   1   2     0.016        83    3.7   0.0    61   164    10   119     6   134 0.76 -
SOLCI005248400       -            325 EOG09360A2C          -            412      0.35   11.5   0.0   2   2    0.0042        22    5.5   0.0   314   384   232   303   201   317 0.82 -
SOLCI000533800       -            294 EOG09360A2C          -            412      0.37   11.4   0.0   1   1     9e-05      0.47   11.1   0.0    68   147    31   108    10   138 0.79 -
SOLCI003409500       -            592 EOG09360A2C          -            412      0.37   11.4   0.0   1   1   0.00014      0.74   10.4   0.0    61   147   101   185    91   220 0.88 -
#
# Program:         hmmsearch
# Version:         3.1b2 (February 2015)
# Pipeline mode:   SEARCH
# Query file:      /home/pgsb/tetiana.nosenko/lineages/embryophyta_odb9//hmms/EOG09360A2C.hmm
# Target file:     /nfs/pgsb/data/S_chilense/Schilense_genome/Solanum_chilense_v3.3_protein.fa
# Option settings: hmmsearch -o ./tmp/temp_Schil_BUSCO_prot_1362887668 --domtblout /home/ibis/tetiana.nosenko/Documents/S_chilense/11_S_chilense_genome/Schilense_genome_sequence/BUSCO_assessment/run_Schil_BUSCO_prot/hmmer_output/EOG09360A2C.out.1 --cpu 1 /home/pgsb/tetiana.nosenko/lineages/embryophyta_odb9//hmms/EOG09360A2C.hmm /nfs/pgsb/data/S_chilense/Schilense_genome/Solanum_chilense_v3.3_protein.fa 
# Current dir:     /home/ibis/tetiana.nosenko/Documents/S_chilense/11_S_chilense_genome/Schilense_genome_sequence/BUSCO_assessment
# Date:            Wed Mar  8 09:21:37 2017
# [ok]
```
