## Supplementary material for "The *de novo* reference genome and transcriptome assemblies of the wild tomato species *Solanum chilense*": EOG09360A2I.out.1

```
#                                                                            --- full sequence --- -------------- this domain -------------   hmm coord   ali coord   env coord
# target name        accession   tlen query name           accession   qlen   E-value  score  bias   #  of  c-Evalue  i-Evalue  score  bias  from    to  from    to  from    to  acc description of target
#------------------- ---------- ----- -------------------- ---------- ----- --------- ------ ----- --- --- --------- --------- ------ ----- ----- ----- ----- ----- ----- ----- ---- ---------------------
SOLCI003542100       -            437 EOG09360A2I          -            402  5.7e-219  728.6   0.1   1   1    4e-221  6.4e-219  728.4   0.1     1   402    19   436    19   436 0.97 -
SOLCI006476700       -           1035 EOG09360A2I          -            402   3.7e-51  175.9  11.2   1   6   2.3e-10   3.6e-08   34.4   0.2    36   165   255   387   223   390 0.85 -
SOLCI006476700       -           1035 EOG09360A2I          -            402   3.7e-51  175.9  11.2   2   6   1.4e-13   2.2e-11   45.0   0.6    57   167   381   494   380   497 0.93 -
SOLCI006476700       -           1035 EOG09360A2I          -            402   3.7e-51  175.9  11.2   3   6      0.27        43    4.5   0.0    61   125   490   557   486   569 0.69 -
SOLCI006476700       -           1035 EOG09360A2I          -            402   3.7e-51  175.9  11.2   4   6   1.6e-10   2.6e-08   34.9   0.0    40   165   574   702   565   707 0.92 -
SOLCI006476700       -           1035 EOG09360A2I          -            402   3.7e-51  175.9  11.2   5   6   2.7e-10   4.3e-08   34.1   0.0    39   120   713   794   706   801 0.94 -
SOLCI006476700       -           1035 EOG09360A2I          -            402   3.7e-51  175.9  11.2   6   6   1.4e-08   2.3e-06   28.5   0.1    46   167   790   913   787   921 0.88 -
SOLCI003829900       -           1169 EOG09360A2I          -            402   4.6e-48  165.7   9.2   1  10   0.00011     0.017   15.7   0.0    41   160   200   322   190   329 0.88 -
SOLCI003829900       -           1169 EOG09360A2I          -            402   4.6e-48  165.7   9.2   2  10   2.3e-05    0.0037   17.9   0.1    52   161   316   428   313   444 0.79 -
SOLCI003829900       -           1169 EOG09360A2I          -            402   4.6e-48  165.7   9.2   3  10   1.7e-08   2.6e-06   28.2   0.1    39   163   408   536   405   542 0.88 -
SOLCI003829900       -           1169 EOG09360A2I          -            402   4.6e-48  165.7   9.2   4  10    0.0035      0.56   10.7   0.0    41   116   515   590   512   594 0.94 -
SOLCI003829900       -           1169 EOG09360A2I          -            402   4.6e-48  165.7   9.2   5  10   6.9e-07   0.00011   22.9   0.0    45   165   589   712   586   722 0.89 -
SOLCI003829900       -           1169 EOG09360A2I          -            402   4.6e-48  165.7   9.2   6  10      0.38        61    4.0   0.1    54    97   703   746   693   770 0.58 -
SOLCI003829900       -           1169 EOG09360A2I          -            402   4.6e-48  165.7   9.2   7  10   0.00041     0.065   13.8   0.0    40   138   829   932   815   936 0.76 -
SOLCI003829900       -           1169 EOG09360A2I          -            402   4.6e-48  165.7   9.2   8  10   8.4e-08   1.3e-05   25.9   0.0    25   139   920  1038   916  1038 0.87 -
SOLCI003829900       -           1169 EOG09360A2I          -            402   4.6e-48  165.7   9.2   9  10   5.4e-11   8.6e-09   36.4   0.0    41   132  1007  1101  1003  1110 0.84 -
SOLCI003829900       -           1169 EOG09360A2I          -            402   4.6e-48  165.7   9.2  10  10   0.00063       0.1   13.1   0.0    50   118  1086  1154  1084  1169 0.85 -
SOLCI006753400       -            911 EOG09360A2I          -            402   2.1e-46  160.3  24.6   1   9   9.2e-08   1.5e-05   25.8   0.1    23   148   140   269   129   269 0.90 -
SOLCI006753400       -            911 EOG09360A2I          -            402   2.1e-46  160.3  24.6   2   9   5.6e-06   0.00089   19.9   0.1    21   118   208   306   206   309 0.93 -
SOLCI006753400       -            911 EOG09360A2I          -            402   2.1e-46  160.3  24.6   3   9   9.6e-10   1.5e-07   32.3   0.1    24   154   316   449   309   459 0.90 -
SOLCI006753400       -            911 EOG09360A2I          -            402   2.1e-46  160.3  24.6   4   9   2.2e-08   3.5e-06   27.8   0.1    50   166   412   531   410   533 0.87 -
SOLCI006753400       -            911 EOG09360A2I          -            402   2.1e-46  160.3  24.6   5   9   2.8e-05    0.0044   17.6   0.1    33   118   465   550   456   566 0.86 -
SOLCI006753400       -            911 EOG09360A2I          -            402   2.1e-46  160.3  24.6   6   9     7e-06    0.0011   19.6   0.1    42   167   509   637   505   644 0.94 -
SOLCI006753400       -            911 EOG09360A2I          -            402   2.1e-46  160.3  24.6   7   9     4e-11   6.4e-09   36.8   0.0    33   165   570   705   546   707 0.89 -
SOLCI006753400       -            911 EOG09360A2I          -            402   2.1e-46  160.3  24.6   8   9   1.3e-11   2.1e-09   38.4   0.1    41   165   648   775   642   782 0.93 -
SOLCI006753400       -            911 EOG09360A2I          -            402   2.1e-46  160.3  24.6   9   9   1.8e-06   0.00029   21.5   0.1    23   144   769   893   764   904 0.82 -
SOLCI003803600       -           1035 EOG09360A2I          -            402   3.6e-44  152.9  16.0   1   8     0.013       2.1    8.8   0.1    34   170    70   204    47   211 0.78 -
SOLCI003803600       -           1035 EOG09360A2I          -            402   3.6e-44  152.9  16.0   2   8   0.00024     0.038   14.5   0.0    49   116   222   289   208   300 0.89 -
SOLCI003803600       -           1035 EOG09360A2I          -            402   3.6e-44  152.9  16.0   3   8    0.0022      0.35   11.4   0.0    50   117   323   390   319   391 0.88 -
SOLCI003803600       -           1035 EOG09360A2I          -            402   3.6e-44  152.9  16.0   4   8   1.3e-06   0.00021   21.9   0.1     7   149   349   495   345   498 0.88 -
SOLCI003803600       -           1035 EOG09360A2I          -            402   3.6e-44  152.9  16.0   5   8   7.1e-15   1.1e-12   49.2   0.5    44   175   492   626   488   651 0.86 -
SOLCI003803600       -           1035 EOG09360A2I          -            402   3.6e-44  152.9  16.0   6   8     4e-06   0.00064   20.4   0.0    10   165   632   790   627   795 0.85 -
SOLCI003803600       -           1035 EOG09360A2I          -            402   3.6e-44  152.9  16.0   7   8   0.00031     0.049   14.2   0.1    41   153   733   848   728   848 0.85 -
SOLCI003803600       -           1035 EOG09360A2I          -            402   3.6e-44  152.9  16.0   8   8   3.8e-13     6e-11   43.5   0.2     4   166   800   966   797   980 0.90 -
SOLCI007314000       -            759 EOG09360A2I          -            402   2.9e-42  146.7   6.9   1   5   1.6e-12   2.5e-10   41.5   0.5    41   167   245   374   233   377 0.92 -
SOLCI007314000       -            759 EOG09360A2I          -            402   2.9e-42  146.7   6.9   2   5     6e-09   9.6e-07   29.7   0.1    44   143   353   455   349   460 0.90 -
SOLCI007314000       -            759 EOG09360A2I          -            402   2.9e-42  146.7   6.9   3   5   1.7e-12   2.7e-10   41.4   0.1    40   164   454   581   450   582 0.85 -
SOLCI007314000       -            759 EOG09360A2I          -            402   2.9e-42  146.7   6.9   4   5   2.9e-05    0.0045   17.6   0.0    34   116   553   635   543   636 0.90 -
SOLCI007314000       -            759 EOG09360A2I          -            402   2.9e-42  146.7   6.9   5   5   7.2e-11   1.2e-08   36.0   0.0    41   153   630   745   626   748 0.90 -
SOLCI001596600       -           1475 EOG09360A2I          -            402   8.5e-40  138.5   7.6   1   8   9.3e-08   1.5e-05   25.8   0.0    15   118   254   360   243   364 0.87 -
SOLCI001596600       -           1475 EOG09360A2I          -            402   8.5e-40  138.5   7.6   2   8   4.5e-07   7.2e-05   23.5   0.0    80   167   357   447   356   451 0.92 -
SOLCI001596600       -           1475 EOG09360A2I          -            402   8.5e-40  138.5   7.6   3   8    0.0032      0.52   10.8   0.0    70   137   452   522   447   526 0.66 -
SOLCI001596600       -           1475 EOG09360A2I          -            402   8.5e-40  138.5   7.6   4   8   3.1e-05     0.005   17.4   0.1    33   117   520   604   516   609 0.89 -
SOLCI001596600       -           1475 EOG09360A2I          -            402   8.5e-40  138.5   7.6   5   8   8.2e-05     0.013   16.1   0.0    17   147   708   843   692   844 0.79 -
SOLCI001596600       -           1475 EOG09360A2I          -            402   8.5e-40  138.5   7.6   6   8     0.016       2.6    8.5   0.1    38    89   836   887   810   897 0.82 -
SOLCI001596600       -           1475 EOG09360A2I          -            402   8.5e-40  138.5   7.6   7   8   4.7e-05    0.0075   16.9   0.0    33   148   901  1019   892  1020 0.83 -
SOLCI001596600       -           1475 EOG09360A2I          -            402   8.5e-40  138.5   7.6   8   8   1.7e-07   2.7e-05   24.9   0.0    19   168   991  1144   983  1153 0.87 -
SOLCI000892300       -            913 EOG09360A2I          -            402     4e-39  136.3   3.6   1   7   0.00051     0.081   13.5   0.1    20   116   173   270   155   270 0.81 -
SOLCI000892300       -            913 EOG09360A2I          -            402     4e-39  136.3   3.6   2   7   7.4e-09   1.2e-06   29.4   0.0    42   137   266   364   263   370 0.89 -
SOLCI000892300       -            913 EOG09360A2I          -            402     4e-39  136.3   3.6   3   7   4.3e-07   6.8e-05   23.6   0.1    42   168   371   500   366   505 0.91 -
SOLCI000892300       -            913 EOG09360A2I          -            402     4e-39  136.3   3.6   4   7   7.8e-10   1.2e-07   32.6   0.0    39   164   508   636   501   646 0.90 -
SOLCI000892300       -            913 EOG09360A2I          -            402     4e-39  136.3   3.6   5   7     0.086        14    6.1   0.0    43    99   652   708   642   715 0.89 -
SOLCI000892300       -            913 EOG09360A2I          -            402     4e-39  136.3   3.6   6   7     0.005       0.8   10.2   0.0    38   114   741   817   711   819 0.79 -
SOLCI000892300       -            913 EOG09360A2I          -            402     4e-39  136.3   3.6   7   7   6.6e-06    0.0011   19.7   0.0    41   129   814   905   810   911 0.90 -
SOLCI004438800       -            786 EOG09360A2I          -            402   5.3e-39  135.9   9.8   1   6   1.9e-05     0.003   18.2   0.3    20   142   130   256   111   262 0.88 -
SOLCI004438800       -            786 EOG09360A2I          -            402   5.3e-39  135.9   9.8   2   6   1.6e-11   2.5e-09   38.2   0.0    44   154   260   373   253   387 0.92 -
SOLCI004438800       -            786 EOG09360A2I          -            402   5.3e-39  135.9   9.8   3   6   1.5e-09   2.3e-07   31.7   0.0    42   166   363   490   360   495 0.89 -
SOLCI004438800       -            786 EOG09360A2I          -            402   5.3e-39  135.9   9.8   4   6   2.3e-07   3.7e-05   24.5   0.2    22   133   482   597   480   607 0.79 -
SOLCI004438800       -            786 EOG09360A2I          -            402   5.3e-39  135.9   9.8   5   6   0.00013      0.02   15.4   0.0    20   116   585   683   575   685 0.78 -
SOLCI004438800       -            786 EOG09360A2I          -            402   5.3e-39  135.9   9.8   6   6   1.5e-06   0.00024   21.8   0.0    42   116   679   753   673   779 0.86 -
SOLCI001441700       -            839 EOG09360A2I          -            402   6.7e-39  135.6   4.1   1   6   1.7e-12   2.8e-10   41.3   0.2    45   167   249   374   216   377 0.87 -
SOLCI001441700       -            839 EOG09360A2I          -            402   6.7e-39  135.6   4.1   2   6   2.9e-05    0.0046   17.5   0.0    44   117   353   426   351   433 0.92 -
SOLCI001441700       -            839 EOG09360A2I          -            402   6.7e-39  135.6   4.1   3   6   3.7e-07   5.9e-05   23.8   0.1    13   168   391   550   385   553 0.83 -
SOLCI001441700       -            839 EOG09360A2I          -            402   6.7e-39  135.6   4.1   4   6   7.2e-14   1.1e-11   45.9   0.1    44   169   528   656   519   667 0.92 -
SOLCI001441700       -            839 EOG09360A2I          -            402   6.7e-39  135.6   4.1   5   6   2.1e-06   0.00033   21.3   0.0    43   139   667   766   661   768 0.90 -
SOLCI001441700       -            839 EOG09360A2I          -            402   6.7e-39  135.6   4.1   6   6    0.0088       1.4    9.4   0.0    35    99   764   828   750   838 0.61 -
SOLCI007328400       -           1121 EOG09360A2I          -            402   2.6e-38  133.6  20.0   1   9    0.0017      0.27   11.7   0.1    57   164   149   259   137   265 0.85 -
SOLCI007328400       -           1121 EOG09360A2I          -            402   2.6e-38  133.6  20.0   2   9    0.0021      0.33   11.4   0.1    44   117   241   314   239   317 0.83 -
SOLCI007328400       -           1121 EOG09360A2I          -            402   2.6e-38  133.6  20.0   3   9   1.8e-11   2.8e-09   38.0   0.2    20   164   286   434   283   438 0.88 -
SOLCI007328400       -           1121 EOG09360A2I          -            402   2.6e-38  133.6  20.0   4   9   0.00032     0.051   14.1   1.6    43   169   450   579   445   583 0.91 -
SOLCI007328400       -           1121 EOG09360A2I          -            402   2.6e-38  133.6  20.0   5   9   1.8e-07   2.9e-05   24.8   0.0    42   136   589   686   582   715 0.87 -
SOLCI007328400       -           1121 EOG09360A2I          -            402   2.6e-38  133.6  20.0   6   9       1.3   2.1e+02    2.2   0.0    57   112   710   765   695   788 0.69 -
SOLCI007328400       -           1121 EOG09360A2I          -            402   2.6e-38  133.6  20.0   7   9   0.00031     0.049   14.2   0.0    22   165   779   926   769   927 0.78 -
SOLCI007328400       -           1121 EOG09360A2I          -            402   2.6e-38  133.6  20.0   8   9     0.038         6    7.3   0.0    43   116   906   979   896   981 0.86 -
SOLCI007328400       -           1121 EOG09360A2I          -            402   2.6e-38  133.6  20.0   9   9   2.3e-07   3.6e-05   24.5   0.0    46   153   979  1089   975  1093 0.88 -
SOLCI000699800       -            720 EOG09360A2I          -            402   2.9e-37  130.2   7.3   1   5   0.00053     0.085   13.4   0.0    15   167    99   256    94   258 0.80 -
SOLCI000699800       -            720 EOG09360A2I          -            402   2.9e-37  130.2   7.3   2   5   3.8e-09     6e-07   30.3   0.0    45   141   236   335   236   341 0.93 -
SOLCI000699800       -            720 EOG09360A2I          -            402   2.9e-37  130.2   7.3   3   5   3.2e-13   5.1e-11   43.8   0.1    56   168   348   464   335   467 0.83 -
SOLCI000699800       -            720 EOG09360A2I          -            402   2.9e-37  130.2   7.3   4   5   5.4e-09   8.5e-07   29.8   0.3    67   170   465   571   462   579 0.92 -
SOLCI000699800       -            720 EOG09360A2I          -            402   2.9e-37  130.2   7.3   5   5   1.4e-06   0.00023   21.8   0.0    42   167   580   708   573   718 0.81 -
SOLCI003872100       -            916 EOG09360A2I          -            402   5.1e-36  126.1  14.8   1   8   1.6e-08   2.6e-06   28.2   0.7    39   166   200   330   176   333 0.86 -
SOLCI003872100       -            916 EOG09360A2I          -            402   5.1e-36  126.1  14.8   2   8   1.2e-07   1.9e-05   25.4   0.0    33   129   334   433   319   441 0.84 -
SOLCI003872100       -            916 EOG09360A2I          -            402   5.1e-36  126.1  14.8   3   8   1.2e-09     2e-07   31.9   0.0    40   165   376   504   372   516 0.93 -
SOLCI003872100       -            916 EOG09360A2I          -            402   5.1e-36  126.1  14.8   4   8   9.2e-09   1.5e-06   29.1   0.0    22   166   427   575   422   584 0.85 -
SOLCI003872100       -            916 EOG09360A2I          -            402   5.1e-36  126.1  14.8   5   8     1e-07   1.6e-05   25.6   0.2    12   164   522   678   514   685 0.74 -
SOLCI003872100       -            916 EOG09360A2I          -            402   5.1e-36  126.1  14.8   6   8   2.7e-05    0.0043   17.7   0.0    20   164   565   713   559   718 0.72 -
SOLCI003872100       -            916 EOG09360A2I          -            402   5.1e-36  126.1  14.8   7   8   4.3e-07   6.9e-05   23.6   0.0    40   140   745   848   723   853 0.85 -
SOLCI003872100       -            916 EOG09360A2I          -            402   5.1e-36  126.1  14.8   8   8      0.37        59    4.0   0.0    44   134   819   912   816   915 0.79 -
SOLCI001309600       -            980 EOG09360A2I          -            402   1.3e-35  124.8   8.0   1   7       2.2   3.6e+02    1.5   0.0    15   102    90   180    78   221 0.74 -
SOLCI001309600       -            980 EOG09360A2I          -            402   1.3e-35  124.8   8.0   2   7   1.4e-06   0.00022   21.9   0.1    41   116   223   298   193   300 0.89 -
SOLCI001309600       -            980 EOG09360A2I          -            402   1.3e-35  124.8   8.0   3   7   1.1e-08   1.7e-06   28.9   0.0    45   167   297   422   293   429 0.92 -
SOLCI001309600       -            980 EOG09360A2I          -            402   1.3e-35  124.8   8.0   4   7     0.036       5.7    7.4   0.1    61   133   488   563   483   566 0.72 -
SOLCI001309600       -            980 EOG09360A2I          -            402   1.3e-35  124.8   8.0   5   7   4.6e-08   7.4e-06   26.8   0.1    17   140   513   640   501   645 0.85 -
SOLCI001309600       -            980 EOG09360A2I          -            402   1.3e-35  124.8   8.0   6   7   1.3e-08     2e-06   28.6   0.1    26   131   627   736   623   746 0.85 -
SOLCI001309600       -            980 EOG09360A2I          -            402   1.3e-35  124.8   8.0   7   7     8e-06    0.0013   19.4   0.0    39   150   824   941   792   947 0.80 -
SOLCI004215000       -            767 EOG09360A2I          -            402   2.3e-35  123.9   4.4   1   5     1e-11   1.6e-09   38.8   0.1    38   153   200   318   178   319 0.91 -
SOLCI004215000       -            767 EOG09360A2I          -            402   2.3e-35  123.9   4.4   2   5   3.1e-11   4.9e-09   37.2   0.0    20   166   286   436   281   437 0.91 -
SOLCI004215000       -            767 EOG09360A2I          -            402   2.3e-35  123.9   4.4   3   5   4.4e-12     7e-10   40.0   0.0    42   167   414   542   404   546 0.89 -
SOLCI004215000       -            767 EOG09360A2I          -            402   2.3e-35  123.9   4.4   4   5   3.5e-08   5.5e-06   27.2   0.1    15   130   491   610   483   626 0.75 -
SOLCI004215000       -            767 EOG09360A2I          -            402   2.3e-35  123.9   4.4   5   5    0.0017      0.26   11.8   0.0    41   153   638   753   629   765 0.83 -
SOLCI004169300       -            609 EOG09360A2I          -            402   6.1e-34  119.2   6.0   1   5   0.00021     0.033   14.7   0.0    46   153     1   111     1   112 0.88 -
SOLCI004169300       -            609 EOG09360A2I          -            402   6.1e-34  119.2   6.0   2   5   2.2e-06   0.00035   21.3   0.8    11   153    70   216    69   217 0.83 -
SOLCI004169300       -            609 EOG09360A2I          -            402   6.1e-34  119.2   6.0   3   5   3.2e-05    0.0051   17.4   0.0    75   139   205   272   203   275 0.82 -
SOLCI004169300       -            609 EOG09360A2I          -            402   6.1e-34  119.2   6.0   4   5     4e-12   6.3e-10   40.2   0.1    40   167   275   405   271   415 0.93 -
SOLCI004169300       -            609 EOG09360A2I          -            402   6.1e-34  119.2   6.0   5   5   5.3e-10   8.4e-08   33.2   0.0    39   146   414   525   405   539 0.90 -
SOLCI004716200       -            932 EOG09360A2I          -            402   6.6e-34  119.1   5.3   1   5   0.00013     0.021   15.4   0.0    38   153   310   428   298   435 0.90 -
SOLCI004716200       -            932 EOG09360A2I          -            402   6.6e-34  119.1   5.3   2   5    0.0006     0.096   13.2   0.4    65   170   407   515   397   521 0.85 -
SOLCI004716200       -            932 EOG09360A2I          -            402   6.6e-34  119.1   5.3   3   5   1.2e-08   1.9e-06   28.7   0.0    43   139   490   589   485   592 0.89 -
SOLCI004716200       -            932 EOG09360A2I          -            402   6.6e-34  119.1   5.3   4   5   3.4e-12   5.3e-10   40.4   0.1    41   166   593   721   589   730 0.93 -
SOLCI004716200       -            932 EOG09360A2I          -            402   6.6e-34  119.1   5.3   5   5   3.7e-10   5.9e-08   33.7   0.0    39   144   731   839   722   844 0.91 -
SOLCI006582700       -            770 EOG09360A2I          -            402   2.1e-33  117.5   5.9   1   7   0.00013     0.021   15.4   0.0    23   102   171   255   148   260 0.81 -
SOLCI006582700       -            770 EOG09360A2I          -            402   2.1e-33  117.5   5.9   2   7   1.8e-06   0.00029   21.5   0.0    24    98   245   320   244   326 0.90 -
SOLCI006582700       -            770 EOG09360A2I          -            402   2.1e-33  117.5   5.9   3   7   7.4e-14   1.2e-11   45.8   0.1    62   168   319   428   318   436 0.92 -
SOLCI006582700       -            770 EOG09360A2I          -            402   2.1e-33  117.5   5.9   4   7   1.1e-07   1.8e-05   25.5   0.4    46   167   373   497   372   508 0.91 -
SOLCI006582700       -            770 EOG09360A2I          -            402   2.1e-33  117.5   5.9   5   7     0.018       2.9    8.4   0.0    55   116   487   548   434   551 0.73 -
SOLCI006582700       -            770 EOG09360A2I          -            402   2.1e-33  117.5   5.9   6   7   3.3e-09   5.3e-07   30.5   0.1    10   168   511   673   503   686 0.88 -
SOLCI006582700       -            770 EOG09360A2I          -            402   2.1e-33  117.5   5.9   7   7       2.5     4e+02    1.3   0.0    15    68   708   762   694   767 0.72 -
SOLCI001725900       -            891 EOG09360A2I          -            402   1.4e-31  111.5  14.1   1   6     0.011       1.7    9.1   0.0    46   164   172   293   138   301 0.74 -
SOLCI001725900       -            891 EOG09360A2I          -            402   1.4e-31  111.5  14.1   2   6   2.2e-05    0.0036   17.9   0.1    23   167   288   437   280   443 0.83 -
SOLCI001725900       -            891 EOG09360A2I          -            402   1.4e-31  111.5  14.1   3   6   2.3e-09   3.7e-07   31.0   0.2    22   168   357   508   352   518 0.88 -
SOLCI001725900       -            891 EOG09360A2I          -            402   1.4e-31  111.5  14.1   4   6   1.9e-13     3e-11   44.5   0.3    10   169   451   614   441   634 0.85 -
SOLCI001725900       -            891 EOG09360A2I          -            402   1.4e-31  111.5  14.1   5   6   5.3e-09   8.5e-07   29.9   1.1    43   163   625   748   617   760 0.91 -
SOLCI001725900       -            891 EOG09360A2I          -            402   1.4e-31  111.5  14.1   6   6   0.00016     0.026   15.1   0.1    45   164   766   888   752   891 0.66 -
SOLCI001873300       -            909 EOG09360A2I          -            402   1.4e-31  111.4   2.5   1   4   3.3e-05    0.0053   17.4   0.0    42   107   263   329   259   336 0.90 -
SOLCI001873300       -            909 EOG09360A2I          -            402   1.4e-31  111.4   2.5   2   4     1e-07   1.6e-05   25.7   0.0    46   154   337   448   331   461 0.87 -
SOLCI001873300       -            909 EOG09360A2I          -            402   1.4e-31  111.4   2.5   3   4   6.5e-08     1e-05   26.3   0.1    38   167   504   636   468   645 0.85 -
SOLCI001873300       -            909 EOG09360A2I          -            402   1.4e-31  111.4   2.5   4   4   2.3e-11   3.7e-09   37.6   0.1    11   132   651   776   642   788 0.87 -
SOLCI002121800       -            850 EOG09360A2I          -            402   4.7e-31  109.7  15.2   1   8      0.53        84    3.5   0.1    87   116   160   187   152   203 0.81 -
SOLCI002121800       -            850 EOG09360A2I          -            402   4.7e-31  109.7  15.2   2   8   0.00087      0.14   12.7   0.1    39   152   215   331   197   338 0.78 -
SOLCI002121800       -            850 EOG09360A2I          -            402   4.7e-31  109.7  15.2   3   8   2.6e-06   0.00041   21.0   0.2    46   168   292   417   291   427 0.91 -
SOLCI002121800       -            850 EOG09360A2I          -            402   4.7e-31  109.7  15.2   4   8   6.1e-05    0.0097   16.5   0.2    66   163   347   446   329   459 0.55 -
SOLCI002121800       -            850 EOG09360A2I          -            402   4.7e-31  109.7  15.2   5   8     3e-07   4.7e-05   24.1   0.1    20   118   439   538   434   563 0.85 -
SOLCI002121800       -            850 EOG09360A2I          -            402   4.7e-31  109.7  15.2   6   8   3.8e-08     6e-06   27.1   0.2    50   169   576   698   546   701 0.86 -
SOLCI002121800       -            850 EOG09360A2I          -            402   4.7e-31  109.7  15.2   7   8   1.4e-05    0.0022   18.6   0.1    38   148   669   782   646   785 0.70 -
SOLCI002121800       -            850 EOG09360A2I          -            402   4.7e-31  109.7  15.2   8   8   3.7e-06   0.00058   20.5   0.0    41    99   777   835   774   842 0.92 -
SOLCI002228800       -            752 EOG09360A2I          -            402   2.1e-30  107.6   8.4   1   5   0.00017     0.026   15.1   0.0    79   165   246   335   206   347 0.75 -
SOLCI002228800       -            752 EOG09360A2I          -            402   2.1e-30  107.6   8.4   2   5   0.00029     0.046   14.2   0.0    42   116   349   423   338   426 0.88 -
SOLCI002228800       -            752 EOG09360A2I          -            402   2.1e-30  107.6   8.4   3   5   2.6e-14   4.2e-12   47.3   0.5    16   167   392   547   387   550 0.89 -
SOLCI002228800       -            752 EOG09360A2I          -            402   2.1e-30  107.6   8.4   4   5       1.4   2.2e+02    2.1   0.0    44    99   561   616   552   624 0.84 -
SOLCI002228800       -            752 EOG09360A2I          -            402   2.1e-30  107.6   8.4   5   5   1.7e-10   2.7e-08   34.8   0.2    20   117   606   704   598   729 0.91 -
SOLCI004643200       -            761 EOG09360A2I          -            402   3.1e-30  107.0  12.8   1   6       2.7   4.3e+02    1.2   0.0    95   148   160   214   145   217 0.68 -
SOLCI004643200       -            761 EOG09360A2I          -            402   3.1e-30  107.0  12.8   2   6         3   4.8e+02    1.0   0.0   265   320   194   251   173   280 0.78 -
SOLCI004643200       -            761 EOG09360A2I          -            402   3.1e-30  107.0  12.8   3   6   1.7e-05    0.0027   18.3   0.1    40   116   286   362   269   370 0.94 -
SOLCI004643200       -            761 EOG09360A2I          -            402   3.1e-30  107.0  12.8   4   6      0.16        26    5.2   0.0    85   139   371   429   365   432 0.80 -
SOLCI004643200       -            761 EOG09360A2I          -            402   3.1e-30  107.0  12.8   5   6     2e-16   3.2e-14   54.3   1.7    37   174   429   569   405   577 0.86 -
SOLCI004643200       -            761 EOG09360A2I          -            402   3.1e-30  107.0  12.8   6   6     3e-09   4.7e-07   30.7   0.3    15   149   581   720   573   725 0.86 -
SOLCI004840300       -            619 EOG09360A2I          -            402   4.3e-30  106.6   0.3   1   4   9.5e-08   1.5e-05   25.7   0.0    52   148   155   251   106   262 0.82 -
SOLCI004840300       -            619 EOG09360A2I          -            402   4.3e-30  106.6   0.3   2   4   6.1e-09   9.7e-07   29.7   0.1    41   151   246   359   243   361 0.91 -
SOLCI004840300       -            619 EOG09360A2I          -            402   4.3e-30  106.6   0.3   3   4   1.7e-07   2.7e-05   24.9   0.0    24   152   333   465   326   467 0.87 -
SOLCI004840300       -            619 EOG09360A2I          -            402   4.3e-30  106.6   0.3   4   4   8.8e-09   1.4e-06   29.1   0.0    23   152   472   605   469   609 0.88 -
SOLCI004221400       -            762 EOG09360A2I          -            402   4.4e-30  106.5   8.6   1   5    0.0045      0.72   10.3   0.1    16   136    89   214    82   216 0.76 -
SOLCI004221400       -            762 EOG09360A2I          -            402   4.4e-30  106.5   8.6   2   5   2.8e-08   4.5e-06   27.5   0.1    37   165   182   313   171   317 0.89 -
SOLCI004221400       -            762 EOG09360A2I          -            402   4.4e-30  106.5   8.6   3   5   1.7e-05    0.0027   18.3   0.0    44   119   294   369   290   370 0.94 -
SOLCI004221400       -            762 EOG09360A2I          -            402   4.4e-30  106.5   8.6   4   5   6.8e-10   1.1e-07   32.8   0.8    43   169   363   492   360   500 0.92 -
SOLCI004221400       -            762 EOG09360A2I          -            402   4.4e-30  106.5   8.6   5   5   9.3e-12   1.5e-09   38.9   0.2    20   173   479   636   476   642 0.88 -
SOLCI002768000       -            618 EOG09360A2I          -            402   6.8e-30  105.9   4.6   1   5   0.00051     0.082   13.4   0.3    45   156   165   279   151   287 0.81 -
SOLCI002768000       -            618 EOG09360A2I          -            402   6.8e-30  105.9   4.6   2   5   7.8e-06    0.0012   19.4   0.0    40   101   265   326   241   330 0.88 -
SOLCI002768000       -            618 EOG09360A2I          -            402   6.8e-30  105.9   4.6   3   5   3.7e-09   5.9e-07   30.4   0.1    70   182   330   447   326   449 0.91 -
SOLCI002768000       -            618 EOG09360A2I          -            402   6.8e-30  105.9   4.6   4   5   3.5e-09   5.6e-07   30.4   0.1    18   117   417   517   409   520 0.85 -
SOLCI002768000       -            618 EOG09360A2I          -            402   6.8e-30  105.9   4.6   5   5   8.5e-07   0.00013   22.6   0.0    50   130   520   603   518   610 0.90 -
SOLCI006204600       -            575 EOG09360A2I          -            402   1.6e-29  104.6   1.3   1   5      0.33        53    4.2   0.1    67   114    69   116    49   129 0.87 -
SOLCI006204600       -            575 EOG09360A2I          -            402   1.6e-29  104.6   1.3   2   5   1.7e-06   0.00027   21.6   0.0    56   153   127   228   117   228 0.84 -
SOLCI006204600       -            575 EOG09360A2I          -            402   1.6e-29  104.6   1.3   3   5   2.7e-11   4.3e-09   37.4   0.0    42   167   219   348   214   350 0.87 -
SOLCI006204600       -            575 EOG09360A2I          -            402   1.6e-29  104.6   1.3   4   5     9e-08   1.4e-05   25.8   0.1    67   165   350   451   349   452 0.92 -
SOLCI006204600       -            575 EOG09360A2I          -            402   1.6e-29  104.6   1.3   5   5   3.9e-08   6.1e-06   27.0   0.0    20   136   407   527   403   539 0.88 -
SOLCI005497300       -            647 EOG09360A2I          -            402   2.4e-29  104.1   0.3   1   3   4.9e-13   7.8e-11   43.1   0.1    19   183   117   285   105   287 0.85 -
SOLCI005497300       -            647 EOG09360A2I          -            402   2.4e-29  104.1   0.3   2   3   5.2e-14   8.2e-12   46.4   0.1    23   162   262   405   259   416 0.86 -
SOLCI005497300       -            647 EOG09360A2I          -            402   2.4e-29  104.1   0.3   3   3   0.00021     0.034   14.7   0.0    39   129   419   512   408   527 0.85 -
SOLCI002282700       -            848 EOG09360A2I          -            402   3.5e-29  103.6   8.4   1   6    0.0015      0.25   11.9   0.1    95   169   169   247   107   255 0.81 -
SOLCI002282700       -            848 EOG09360A2I          -            402   3.5e-29  103.6   8.4   2   6       1.8   2.9e+02    1.8   0.0   266   310   242   287   240   306 0.57 -
SOLCI002282700       -            848 EOG09360A2I          -            402   3.5e-29  103.6   8.4   3   6   1.3e-06   0.00021   22.0   0.1    54   119   303   368   291   386 0.90 -
SOLCI002282700       -            848 EOG09360A2I          -            402   3.5e-29  103.6   8.4   4   6   1.4e-05    0.0022   18.6   0.0    49   151   452   557   443   560 0.88 -
SOLCI002282700       -            848 EOG09360A2I          -            402   3.5e-29  103.6   8.4   5   6     3e-08   4.8e-06   27.4   0.1    39   169   582   715   560   722 0.82 -
SOLCI002282700       -            848 EOG09360A2I          -            402   3.5e-29  103.6   8.4   6   6   2.2e-06   0.00034   21.3   0.0    44   116   727   799   721   804 0.94 -
SOLCI002312000       -            829 EOG09360A2I          -            402   2.2e-28  101.0   6.3   1   6       9.3   1.5e+03   -0.6   0.1    72    99    79   106    50   124 0.86 -
SOLCI002312000       -            829 EOG09360A2I          -            402   2.2e-28  101.0   6.3   2   6     6e-07   9.6e-05   23.1   0.0    74   176   209   314   199   319 0.89 -
SOLCI002312000       -            829 EOG09360A2I          -            402   2.2e-28  101.0   6.3   3   6    0.0077       1.2    9.6   0.1    43   109   318   382   309   398 0.80 -
SOLCI002312000       -            829 EOG09360A2I          -            402   2.2e-28  101.0   6.3   4   6   1.6e-07   2.6e-05   25.0   0.0    12   119   391   499   384   523 0.88 -
SOLCI002312000       -            829 EOG09360A2I          -            402   2.2e-28  101.0   6.3   5   6   1.9e-06    0.0003   21.4   0.1    37   100   623   686   608   695 0.87 -
SOLCI002312000       -            829 EOG09360A2I          -            402   2.2e-28  101.0   6.3   6   6   5.1e-06   0.00082   20.0   0.0    76   153   712   792   702   812 0.89 -
SOLCI005484700       -            754 EOG09360A2I          -            402   7.8e-28   99.1   1.3   1   5    0.0012      0.19   12.2   0.0    74   170   243   342   205   351 0.80 -
SOLCI005484700       -            754 EOG09360A2I          -            402   7.8e-28   99.1   1.3   2   5   0.00063       0.1   13.2   0.0    44   118   353   427   348   429 0.93 -
SOLCI005484700       -            754 EOG09360A2I          -            402   7.8e-28   99.1   1.3   3   5   0.00092      0.15   12.6   0.0    47   103   426   482   423   487 0.87 -
SOLCI005484700       -            754 EOG09360A2I          -            402   7.8e-28   99.1   1.3   4   5   9.6e-06    0.0015   19.1   0.0    30   117   479   566   476   592 0.88 -
SOLCI005484700       -            754 EOG09360A2I          -            402   7.8e-28   99.1   1.3   5   5   9.4e-12   1.5e-09   38.9   0.1    36   164   590   721   570   730 0.90 -
SOLCI003344400       -            690 EOG09360A2I          -            402   8.1e-28   99.1   1.3   1   4   3.8e-08   6.1e-06   27.0   0.1    43   164   181   306   161   314 0.84 -
SOLCI003344400       -            690 EOG09360A2I          -            402   8.1e-28   99.1   1.3   2   4   0.00022     0.035   14.7   0.0    41   101   320   380   311   390 0.89 -
SOLCI003344400       -            690 EOG09360A2I          -            402   8.1e-28   99.1   1.3   3   4   4.3e-09   6.9e-07   30.1   0.0    18   134   366   487   364   495 0.84 -
SOLCI003344400       -            690 EOG09360A2I          -            402   8.1e-28   99.1   1.3   4   4   9.6e-09   1.5e-06   29.0   0.0    38   166   493   624   471   640 0.87 -
SOLCI004565600       -            980 EOG09360A2I          -            402   9.5e-28   98.8  10.6   1   8      0.98   1.6e+02    2.6   0.0    49   104   214   270   208   280 0.79 -
SOLCI004565600       -            980 EOG09360A2I          -            402   9.5e-28   98.8  10.6   2   8    0.0017      0.28   11.7   0.0    11    97   245   329   238   338 0.87 -
SOLCI004565600       -            980 EOG09360A2I          -            402   9.5e-28   98.8  10.6   3   8    0.0082       1.3    9.5   0.0    38   120   340   424   331   442 0.82 -
SOLCI004565600       -            980 EOG09360A2I          -            402   9.5e-28   98.8  10.6   4   8     1e-05    0.0017   19.0   0.1    42   118   455   531   448   533 0.85 -
SOLCI004565600       -            980 EOG09360A2I          -            402   9.5e-28   98.8  10.6   5   8   0.00011     0.018   15.6   0.0    38   120   521   603   518   608 0.92 -
SOLCI004565600       -            980 EOG09360A2I          -            402   9.5e-28   98.8  10.6   6   8   2.1e-08   3.3e-06   27.9   0.2    32   167   636   774   611   776 0.89 -
SOLCI004565600       -            980 EOG09360A2I          -            402   9.5e-28   98.8  10.6   7   8   0.00017     0.027   15.0   0.1    46   119   755   828   752   862 0.88 -
SOLCI004565600       -            980 EOG09360A2I          -            402   9.5e-28   98.8  10.6   8   8     0.097        16    5.9   0.0    24    84   907   968   901   979 0.78 -
SOLCI004945500       -            663 EOG09360A2I          -            402   1.2e-27   98.5   7.6   1   6     0.018       2.8    8.4   0.0    38    98    96   156    70   160 0.83 -
SOLCI004945500       -            663 EOG09360A2I          -            402   1.2e-27   98.5   7.6   2   6   0.00011     0.017   15.7   0.0    33   103   161   231   156   241 0.85 -
SOLCI004945500       -            663 EOG09360A2I          -            402   1.2e-27   98.5   7.6   3   6   1.1e-08   1.8e-06   28.8   0.0    83   164   241   325   235   329 0.91 -
SOLCI004945500       -            663 EOG09360A2I          -            402   1.2e-27   98.5   7.6   4   6   6.1e-06   0.00098   19.8   0.1    44   164   307   430   305   436 0.91 -
SOLCI004945500       -            663 EOG09360A2I          -            402   1.2e-27   98.5   7.6   5   6   4.9e-07   7.8e-05   23.4   0.3    35   120   435   523   422   545 0.85 -
SOLCI004945500       -            663 EOG09360A2I          -            402   1.2e-27   98.5   7.6   6   6    0.0057       0.9   10.0   0.0    40   116   548   624   522   643 0.70 -
SOLCI000411300       -            588 EOG09360A2I          -            402   2.5e-27   97.5   0.3   1   3   5.3e-14   8.4e-12   46.3   0.0    18   178    68   234    55   239 0.86 -
SOLCI000411300       -            588 EOG09360A2I          -            402   2.5e-27   97.5   0.3   2   3   9.9e-10   1.6e-07   32.3   0.1    45   154   237   349   233   378 0.88 -
SOLCI000411300       -            588 EOG09360A2I          -            402   2.5e-27   97.5   0.3   3   3     9e-05     0.014   15.9   0.0    45   138   377   473   363   484 0.84 -
SOLCI003320200       -            775 EOG09360A2I          -            402   3.6e-27   96.9   2.9   1   6      0.46        72    3.7   0.0    42    98   107   163   101   171 0.90 -
SOLCI003320200       -            775 EOG09360A2I          -            402   3.6e-27   96.9   2.9   2   6   7.1e-14   1.1e-11   45.9   0.2    18   165   152   303   144   305 0.87 -
SOLCI003320200       -            775 EOG09360A2I          -            402   3.6e-27   96.9   2.9   3   6   1.7e-08   2.7e-06   28.2   0.0    50   167   255   375   253   383 0.93 -
SOLCI003320200       -            775 EOG09360A2I          -            402   3.6e-27   96.9   2.9   4   6     0.002      0.32   11.5   0.0    47   128   392   473   380   484 0.87 -
SOLCI003320200       -            775 EOG09360A2I          -            402   3.6e-27   96.9   2.9   5   6   0.00011     0.018   15.6   0.0    72   154   500   585   482   601 0.85 -
SOLCI003320200       -            775 EOG09360A2I          -            402   3.6e-27   96.9   2.9   6   6       4.6   7.3e+02    0.4   0.0    93   141   660   711   651   723 0.82 -
SOLCI004535900       -            814 EOG09360A2I          -            402   3.8e-27   96.8   7.4   1   5   5.2e-07   8.3e-05   23.3   0.0    39   169   190   328   162   344 0.78 -
SOLCI004535900       -            814 EOG09360A2I          -            402   3.8e-27   96.8   7.4   2   5   2.3e-08   3.7e-06   27.7   0.0    41   151   337   450   331   453 0.90 -
SOLCI004535900       -            814 EOG09360A2I          -            402   3.8e-27   96.8   7.4   3   5   3.2e-06   0.00052   20.7   0.1    21   130   456   569   447   587 0.63 -
SOLCI004535900       -            814 EOG09360A2I          -            402   3.8e-27   96.8   7.4   4   5     8e-05     0.013   16.1   0.5    24   133   564   677   560   686 0.77 -
SOLCI004535900       -            814 EOG09360A2I          -            402   3.8e-27   96.8   7.4   5   5    0.0076       1.2    9.6   0.1    39   110   696   770   677   787 0.81 -
SOLCI004247500       -            843 EOG09360A2I          -            402   8.3e-27   95.7   9.2   1   6   3.1e-05    0.0049   17.5   0.3    42   164   169   294   148   297 0.75 -
SOLCI004247500       -            843 EOG09360A2I          -            402   8.3e-27   95.7   9.2   2   6   9.1e-06    0.0014   19.2   0.4    56   169   253   365   245   383 0.85 -
SOLCI004247500       -            843 EOG09360A2I          -            402   8.3e-27   95.7   9.2   3   6   0.00032      0.05   14.1   0.0    45   116   378   449   366   488 0.74 -
SOLCI004247500       -            843 EOG09360A2I          -            402   8.3e-27   95.7   9.2   4   6    0.0013      0.21   12.1   0.0    58   167   497   609   480   617 0.87 -
SOLCI004247500       -            843 EOG09360A2I          -            402   8.3e-27   95.7   9.2   5   6       1.2   1.9e+02    2.4   0.0    42    91   621   670   617   686 0.87 -
SOLCI004247500       -            843 EOG09360A2I          -            402   8.3e-27   95.7   9.2   6   6   4.7e-11   7.4e-09   36.6   0.0     5   148   688   835   684   838 0.88 -
SOLCI003635200       -            819 EOG09360A2I          -            402   8.9e-27   95.6   7.5   1   6      0.04       6.4    7.2   0.0    97   169   144   222   119   231 0.77 -
SOLCI003635200       -            819 EOG09360A2I          -            402   8.9e-27   95.6   7.5   2   6      0.76   1.2e+02    3.0   0.0    59   102   214   257   213   264 0.90 -
SOLCI003635200       -            819 EOG09360A2I          -            402   8.9e-27   95.6   7.5   3   6   7.4e-09   1.2e-06   29.4   0.0    41   138   267   367   262   377 0.88 -
SOLCI003635200       -            819 EOG09360A2I          -            402   8.9e-27   95.6   7.5   4   6   3.8e-09     6e-07   30.3   0.1    40   175   301   439   301   447 0.92 -
SOLCI003635200       -            819 EOG09360A2I          -            402   8.9e-27   95.6   7.5   5   6   3.4e-07   5.5e-05   23.9   0.0    40   145   476   584   454   592 0.83 -
SOLCI003635200       -            819 EOG09360A2I          -            402   8.9e-27   95.6   7.5   6   6   1.8e-05    0.0028   18.3   1.2    17   146   662   795   642   801 0.81 -
SOLCI006449600       -            852 EOG09360A2I          -            402     1e-26   95.4  14.2   1   5   1.9e-08     3e-06   28.0   0.1    20   118    44   143    25   144 0.83 -
SOLCI006449600       -            852 EOG09360A2I          -            402     1e-26   95.4  14.2   2   5   2.4e-09   3.8e-07   31.0   0.6    42   172   137   270   136   282 0.92 -
SOLCI006449600       -            852 EOG09360A2I          -            402     1e-26   95.4  14.2   3   5   9.2e-05     0.015   15.9   0.2    21   167   423   572   405   578 0.82 -
SOLCI006449600       -            852 EOG09360A2I          -            402     1e-26   95.4  14.2   4   5   4.5e-10   7.2e-08   33.4   0.4    14   168   555   713   549   725 0.88 -
SOLCI006449600       -            852 EOG09360A2I          -            402     1e-26   95.4  14.2   5   5     0.061       9.7    6.6   0.0    41   128   723   810   717   837 0.83 -
SOLCI007117300       -            561 EOG09360A2I          -            402   1.7e-26   94.8   4.3   1   6     0.044         7    7.1   0.0    60   118    97   156    91   165 0.80 -
SOLCI007117300       -            561 EOG09360A2I          -            402   1.7e-26   94.8   4.3   2   6   2.6e-05    0.0042   17.7   0.0    60   135   167   245   161   252 0.86 -
SOLCI007117300       -            561 EOG09360A2I          -            402   1.7e-26   94.8   4.3   3   6   9.2e-07   0.00015   22.5   0.1    39   118   216   295   213   300 0.90 -
SOLCI007117300       -            561 EOG09360A2I          -            402   1.7e-26   94.8   4.3   4   6   1.7e-07   2.8e-05   24.9   0.1    41   117   253   329   245   330 0.95 -
SOLCI007117300       -            561 EOG09360A2I          -            402   1.7e-26   94.8   4.3   5   6   1.8e-13   2.9e-11   44.6   0.1    20   167   301   452   298   463 0.90 -
SOLCI007117300       -            561 EOG09360A2I          -            402   1.7e-26   94.8   4.3   6   6    0.0073       1.2    9.6   0.0    43   119   465   542   454   549 0.70 -
SOLCI001336900       -            834 EOG09360A2I          -            402   1.8e-26   94.6   8.8   1   4   1.8e-07   2.9e-05   24.8   0.0    14   117   151   255   146   261 0.62 -
SOLCI001336900       -            834 EOG09360A2I          -            402   1.8e-26   94.6   8.8   2   4   5.8e-08   9.3e-06   26.4   0.4    46   169   254   382   253   391 0.88 -
SOLCI001336900       -            834 EOG09360A2I          -            402   1.8e-26   94.6   8.8   3   4     2e-07   3.2e-05   24.7   0.0    71   166   386   484   381   492 0.92 -
SOLCI001336900       -            834 EOG09360A2I          -            402   1.8e-26   94.6   8.8   4   4   1.4e-06   0.00022   21.9   0.9    19   154   508   647   496   671 0.76 -
SOLCI005896200       -            700 EOG09360A2I          -            402   2.6e-26   94.1   0.6   1   5       8.5   1.4e+03   -0.5   0.0    92   148   161   215   146   231 0.59 -
SOLCI005896200       -            700 EOG09360A2I          -            402   2.6e-26   94.1   0.6   2   5   4.7e-10   7.5e-08   33.3   0.0    16   169   219   378   210   384 0.85 -
SOLCI005896200       -            700 EOG09360A2I          -            402   2.6e-26   94.1   0.6   3   5   1.4e-07   2.3e-05   25.2   0.0    39   128   385   477   378   490 0.84 -
SOLCI005896200       -            700 EOG09360A2I          -            402   2.6e-26   94.1   0.6   4   5   3.8e-08   6.1e-06   27.0   0.0    42   169   458   588   454   596 0.94 -
SOLCI005896200       -            700 EOG09360A2I          -            402   2.6e-26   94.1   0.6   5   5    0.0054      0.86   10.1   0.0    40   117   596   673   588   678 0.91 -
SOLCI007044800       -           1137 EOG09360A2I          -            402   2.6e-26   94.1   2.7   1   4   1.4e-05    0.0022   18.6   0.2    52   116   511   575   467   578 0.61 -
SOLCI007044800       -           1137 EOG09360A2I          -            402   2.6e-26   94.1   2.7   2   4   1.9e-11     3e-09   37.9   0.0    41   144   570   678   567   690 0.88 -
SOLCI007044800       -           1137 EOG09360A2I          -            402   2.6e-26   94.1   2.7   3   4     1e-11   1.6e-09   38.8   0.1    38   171   709   845   683   851 0.87 -
SOLCI007044800       -           1137 EOG09360A2I          -            402   2.6e-26   94.1   2.7   4   4     0.002      0.31   11.5   0.1    16   102   791   878   789   888 0.89 -
SOLCI006155700       -            798 EOG09360A2I          -            402   3.8e-26   93.6   4.1   1   5   7.6e-09   1.2e-06   29.3   0.0    30   152   103   228    91   229 0.87 -
SOLCI006155700       -            798 EOG09360A2I          -            402   3.8e-26   93.6   4.1   2   5    0.0029      0.46   11.0   0.0    19   107   196   283   192   286 0.84 -
SOLCI006155700       -            798 EOG09360A2I          -            402   3.8e-26   93.6   4.1   3   5   2.9e-07   4.7e-05   24.1   0.1    40   157   288   408   280   415 0.89 -
SOLCI006155700       -            798 EOG09360A2I          -            402   3.8e-26   93.6   4.1   4   5   0.00048     0.076   13.6   0.0    39   117   357   435   354   440 0.95 -
SOLCI006155700       -            798 EOG09360A2I          -            402   3.8e-26   93.6   4.1   5   5   4.3e-09   6.9e-07   30.2   0.1    11   138   491   622   483   645 0.87 -
SOLCI000296400       -            540 EOG09360A2I          -            402   2.6e-25   90.8   0.1   1   2   1.6e-10   2.5e-08   34.9   0.1    16   166   155   309   141   312 0.84 -
SOLCI000296400       -            540 EOG09360A2I          -            402   2.6e-25   90.8   0.1   2   2   2.9e-17   4.7e-15   57.0   0.0    20   177   299   462   297   469 0.88 -
SOLCI003435400       -            841 EOG09360A2I          -            402   4.2e-25   90.1   7.4   1   4    0.0019       0.3   11.6   0.0    38   103   189   254   162   259 0.83 -
SOLCI003435400       -            841 EOG09360A2I          -            402   4.2e-25   90.1   7.4   2   4   8.6e-13   1.4e-10   42.3   0.1    40   167   262   392   256   396 0.89 -
SOLCI003435400       -            841 EOG09360A2I          -            402   4.2e-25   90.1   7.4   3   4   1.4e-07   2.3e-05   25.1   0.8    16   186   412   553   403   573 0.52 -
SOLCI003435400       -            841 EOG09360A2I          -            402   4.2e-25   90.1   7.4   4   4     0.008       1.3    9.5   0.0    79   118   598   637   579   687 0.91 -
SOLCI004840200       -            511 EOG09360A2I          -            402   6.7e-25   89.5   5.1   1   4     0.013       2.1    8.8   0.1    13   159    36   187    26   195 0.67 -
SOLCI004840200       -            511 EOG09360A2I          -            402   6.7e-25   89.5   5.1   2   4   1.2e-07     2e-05   25.4   0.2    49   152   213   320   201   321 0.89 -
SOLCI004840200       -            511 EOG09360A2I          -            402   6.7e-25   89.5   5.1   3   4   7.5e-13   1.2e-10   42.5   0.3    44   165   278   402   274   410 0.90 -
SOLCI004840200       -            511 EOG09360A2I          -            402   6.7e-25   89.5   5.1   4   4   1.2e-07     2e-05   25.4   0.0    41   119   415   493   407   498 0.94 -
SOLCI005641500       -            381 EOG09360A2I          -            402   6.8e-25   89.4   2.1   1   4   1.3e-09   2.1e-07   31.9   0.0    10   167    19   180    13   184 0.90 -
SOLCI005641500       -            381 EOG09360A2I          -            402   6.8e-25   89.4   2.1   2   4   2.9e-09   4.6e-07   30.7   0.2    43   141   158   259   153   262 0.92 -
SOLCI005641500       -            381 EOG09360A2I          -            402   6.8e-25   89.4   2.1   3   4   1.8e-12   2.9e-10   41.2   0.9     5   138   189   326   185   329 0.89 -
SOLCI005641500       -            381 EOG09360A2I          -            402   6.8e-25   89.4   2.1   4   4     0.017       2.8    8.4   0.0    42    89   332   379   328   381 0.92 -
SOLCI002510100       -            737 EOG09360A2I          -            402   7.1e-25   89.4   1.2   1   5         3   4.8e+02    1.0   0.0    75   116    66   107    59   127 0.84 -
SOLCI002510100       -            737 EOG09360A2I          -            402   7.1e-25   89.4   1.2   2   5   0.00051     0.081   13.4   0.0    27   131   192   266   174   275 0.46 -
SOLCI002510100       -            737 EOG09360A2I          -            402   7.1e-25   89.4   1.2   3   5   1.6e-08   2.6e-06   28.3   0.0    19   148   255   388   253   392 0.86 -
SOLCI002510100       -            737 EOG09360A2I          -            402   7.1e-25   89.4   1.2   4   5   0.00011     0.018   15.6   0.1    38   153   377   500   373   516 0.79 -
SOLCI002510100       -            737 EOG09360A2I          -            402   7.1e-25   89.4   1.2   5   5     7e-09   1.1e-06   29.5   0.0    12   155   530   677   525   685 0.90 -
SOLCI002010100       -           1097 EOG09360A2I          -            402   1.8e-24   88.0  12.7   1   6   9.4e-06    0.0015   19.2   0.2    14   165   247   411   244   415 0.75 -
SOLCI002010100       -           1097 EOG09360A2I          -            402   1.8e-24   88.0  12.7   2   6      0.22        35    4.8   0.0    45   114   419   487   412   492 0.80 -
SOLCI002010100       -           1097 EOG09360A2I          -            402   1.8e-24   88.0  12.7   3   6   5.4e-05    0.0087   16.7   0.7    20   119   497   597   485   621 0.92 -
SOLCI002010100       -           1097 EOG09360A2I          -            402   1.8e-24   88.0  12.7   4   6   9.7e-06    0.0015   19.1   0.0    15   117   738   843   732   875 0.83 -
SOLCI002010100       -           1097 EOG09360A2I          -            402   1.8e-24   88.0  12.7   5   6   0.00096      0.15   12.6   0.0    57   117   922   982   907   984 0.92 -
SOLCI002010100       -           1097 EOG09360A2I          -            402   1.8e-24   88.0  12.7   6   6   5.6e-07   8.9e-05   23.2   0.0    41   116   976  1051   970  1078 0.93 -
SOLCI002498300       -            514 EOG09360A2I          -            402     7e-24   86.1   4.1   1   5   0.00066      0.11   13.1   0.1    78   169     8    99     4   108 0.89 -
SOLCI002498300       -            514 EOG09360A2I          -            402     7e-24   86.1   4.1   2   5   8.2e-07   0.00013   22.6   0.1    80   167   112   202   105   212 0.88 -
SOLCI002498300       -            514 EOG09360A2I          -            402     7e-24   86.1   4.1   3   5      0.11        17    5.8   0.0    55   130   192   270   190   281 0.85 -
SOLCI002498300       -            514 EOG09360A2I          -            402     7e-24   86.1   4.1   4   5   3.8e-10   6.1e-08   33.6   0.2    12   164   253   409   243   411 0.90 -
SOLCI002498300       -            514 EOG09360A2I          -            402     7e-24   86.1   4.1   5   5   1.4e-05    0.0023   18.5   0.0    52   117   399   464   392   479 0.91 -
SOLCI005511700       -            678 EOG09360A2I          -            402   4.4e-23   83.5  12.1   1   5       9.7   1.5e+03   -0.6   0.0    50   101   152   203   139   210 0.71 -
SOLCI005511700       -            678 EOG09360A2I          -            402   4.4e-23   83.5  12.1   2   5   3.4e-11   5.4e-09   37.1   0.3    39   167   211   342   205   349 0.93 -
SOLCI005511700       -            678 EOG09360A2I          -            402   4.4e-23   83.5  12.1   3   5   3.5e-06   0.00055   20.6   0.1    41   117   353   429   348   432 0.95 -
SOLCI005511700       -            678 EOG09360A2I          -            402   4.4e-23   83.5  12.1   4   5   1.7e-08   2.8e-06   28.2   0.1    44   162   426   548   420   555 0.87 -
SOLCI005511700       -            678 EOG09360A2I          -            402   4.4e-23   83.5  12.1   5   5      0.23        36    4.7   0.2    24   100   558   635   551   654 0.76 -
SOLCI002894100       -            860 EOG09360A2I          -            402   8.5e-23   82.5   0.8   1   4   0.00015     0.024   15.2   0.0    22   136   101   220    92   224 0.74 -
SOLCI002894100       -            860 EOG09360A2I          -            402   8.5e-23   82.5   0.8   2   4   3.5e-11   5.6e-09   37.0   0.0    20   167   205   357   199   397 0.82 -
SOLCI002894100       -            860 EOG09360A2I          -            402   8.5e-23   82.5   0.8   3   4   2.9e-08   4.6e-06   27.5   0.0    41   170   403   535   372   552 0.87 -
SOLCI002894100       -            860 EOG09360A2I          -            402   8.5e-23   82.5   0.8   4   4       8.4   1.3e+03   -0.4   0.1    78   125   580   627   536   683 0.58 -
SOLCI007287600       -            842 EOG09360A2I          -            402   1.8e-22   81.5   8.3   1   5      0.18        29    5.0   0.1    89   166   229   310   225   315 0.74 -
SOLCI007287600       -            842 EOG09360A2I          -            402   1.8e-22   81.5   8.3   2   5     2e-07   3.1e-05   24.7   0.1    44   168   290   417   288   438 0.89 -
SOLCI007287600       -            842 EOG09360A2I          -            402   1.8e-22   81.5   8.3   3   5   1.1e-11   1.8e-09   38.7   0.3    19   154   439   578   430   594 0.82 -
SOLCI007287600       -            842 EOG09360A2I          -            402   1.8e-22   81.5   8.3   4   5    0.0055      0.87   10.1   0.0    39   153   635   752   619   766 0.75 -
SOLCI007287600       -            842 EOG09360A2I          -            402   1.8e-22   81.5   8.3   5   5     0.085        14    6.1   0.1    23    84   758   820   755   835 0.84 -
SOLCI003978800       -            716 EOG09360A2I          -            402   2.6e-22   80.9   7.5   1   3   7.5e-08   1.2e-05   26.1   0.1    11   168   182   343   171   360 0.84 -
SOLCI003978800       -            716 EOG09360A2I          -            402   2.6e-22   80.9   7.5   2   3   2.1e-12   3.3e-10   41.1   1.1    14   171   361   522   356   529 0.85 -
SOLCI003978800       -            716 EOG09360A2I          -            402   2.6e-22   80.9   7.5   3   3   5.2e-05    0.0083   16.7   0.1    40   117   528   605   518   609 0.87 -
SOLCI006697300       -            543 EOG09360A2I          -            402   5.4e-22   79.9   6.6   1   3   7.4e-08   1.2e-05   26.1   0.1    40   167   177   306   152   315 0.86 -
SOLCI006697300       -            543 EOG09360A2I          -            402   5.4e-22   79.9   6.6   2   3   1.6e-10   2.5e-08   34.9   0.1    39   118   315   394   306   396 0.94 -
SOLCI006697300       -            543 EOG09360A2I          -            402   5.4e-22   79.9   6.6   3   3   4.6e-07   7.4e-05   23.5   0.8    44   148   390   497   387   500 0.92 -
SOLCI006109700       -            605 EOG09360A2I          -            402   5.8e-22   79.8   1.3   1   3   1.9e-07   3.1e-05   24.7   0.1    11   117   212   322   205   324 0.86 -
SOLCI006109700       -            605 EOG09360A2I          -            402   5.8e-22   79.8   1.3   2   3     1e-08   1.6e-06   28.9   0.1    42   144   317   422   315   428 0.90 -
SOLCI006109700       -            605 EOG09360A2I          -            402   5.8e-22   79.8   1.3   3   3   1.4e-08   2.3e-06   28.5   0.2    20   175   399   558   392   568 0.84 -
SOLCI006405400       -            576 EOG09360A2I          -            402   7.2e-22   79.5   8.9   1   4   0.00082      0.13   12.8   0.2    84   163   149   231   107   233 0.79 -
SOLCI006405400       -            576 EOG09360A2I          -            402   7.2e-22   79.5   8.9   2   4     5e-14   7.9e-12   46.4   0.4    41   168   211   341   208   348 0.94 -
SOLCI006405400       -            576 EOG09360A2I          -            402   7.2e-22   79.5   8.9   3   4     4e-07   6.4e-05   23.7   0.1    81   161   356   439   347   447 0.91 -
SOLCI006405400       -            576 EOG09360A2I          -            402   7.2e-22   79.5   8.9   4   4     0.079        13    6.2   0.0    18   121   467   571   449   576 0.64 -
SOLCI004234600       -            611 EOG09360A2I          -            402   8.3e-22   79.3   1.0   1   4   2.2e-09   3.4e-07   31.1   0.0    11   131   231   355   223   364 0.83 -
SOLCI004234600       -            611 EOG09360A2I          -            402   8.3e-22   79.3   1.0   2   4   7.8e-09   1.2e-06   29.3   0.1    37   169   363   498   343   502 0.86 -
SOLCI004234600       -            611 EOG09360A2I          -            402   8.3e-22   79.3   1.0   3   4     1e-05    0.0017   19.0   0.1    56   153   452   552   437   562 0.69 -
SOLCI004234600       -            611 EOG09360A2I          -            402   8.3e-22   79.3   1.0   4   4   0.00022     0.035   14.7   0.0    45   133   511   599   506   606 0.91 -
SOLCI005303000       -            711 EOG09360A2I          -            402   8.4e-22   79.3   3.6   1   3   7.5e-07   0.00012   22.8   0.2    10   155   232   381   223   394 0.80 -
SOLCI005303000       -            711 EOG09360A2I          -            402   8.4e-22   79.3   3.6   2   3   6.3e-14     1e-11   46.1   0.1    42   169   405   535   385   550 0.92 -
SOLCI005303000       -            711 EOG09360A2I          -            402   8.4e-22   79.3   3.6   3   3      0.01       1.6    9.1   0.0    38   141   576   681   547   696 0.77 -
SOLCI004372400       -            657 EOG09360A2I          -            402   8.8e-22   79.2   3.0   1   5    0.0026      0.41   11.1   0.0    77   167   156   251   143   254 0.86 -
SOLCI004372400       -            657 EOG09360A2I          -            402   8.8e-22   79.2   3.0   2   5   1.6e-08   2.5e-06   28.3   0.1    10   142   230   366   225   385 0.88 -
SOLCI004372400       -            657 EOG09360A2I          -            402   8.8e-22   79.2   3.0   3   5     0.027       4.3    7.8   0.1    89   167   377   458   366   466 0.70 -
SOLCI004372400       -            657 EOG09360A2I          -            402   8.8e-22   79.2   3.0   4   5   1.1e-06   0.00017   22.3   0.0    10   109   437   537   410   540 0.63 -
SOLCI004372400       -            657 EOG09360A2I          -            402   8.8e-22   79.2   3.0   5   5   9.3e-07   0.00015   22.5   0.1    53   160   516   626   513   631 0.85 -
SOLCI002498500       -            605 EOG09360A2I          -            402   1.5e-21   78.4   7.1   1   4   0.00017     0.027   15.0   1.5    65   169   182   290   152   296 0.75 -
SOLCI002498500       -            605 EOG09360A2I          -            402   1.5e-21   78.4   7.1   2   4   1.4e-06   0.00023   21.8   0.0    82   153   305   379   298   383 0.73 -
SOLCI002498500       -            605 EOG09360A2I          -            402   1.5e-21   78.4   7.1   3   4     0.019         3    8.3   0.0    43   109   371   437   368   448 0.87 -
SOLCI002498500       -            605 EOG09360A2I          -            402   1.5e-21   78.4   7.1   4   4   6.8e-11   1.1e-08   36.1   0.0    24   165   456   601   442   604 0.84 -
SOLCI004294500       -            577 EOG09360A2I          -            402   4.8e-21   76.8   2.3   1   6   2.9e-07   4.6e-05   24.1   0.4    44   170    94   224    79   232 0.87 -
SOLCI004294500       -            577 EOG09360A2I          -            402   4.8e-21   76.8   2.3   2   6   1.1e-05    0.0018   18.9   0.0    57   163   177   286   174   294 0.91 -
SOLCI004294500       -            577 EOG09360A2I          -            402   4.8e-21   76.8   2.3   3   6   1.8e-05    0.0028   18.2   0.0    44   148   234   341   226   344 0.84 -
SOLCI004294500       -            577 EOG09360A2I          -            402   4.8e-21   76.8   2.3   4   6      0.02       3.1    8.2   0.0    72   118   297   343   286   371 0.75 -
SOLCI004294500       -            577 EOG09360A2I          -            402   4.8e-21   76.8   2.3   5   6   2.2e-05    0.0035   17.9   0.1    50   165   346   463   338   472 0.86 -
SOLCI004294500       -            577 EOG09360A2I          -            402   4.8e-21   76.8   2.3   6   6   0.00068      0.11   13.0   0.0    40   117   475   552   466   561 0.83 -
SOLCI000152500       -            717 EOG09360A2I          -            402     6e-21   76.5   8.6   1   5       2.8   4.5e+02    1.1   0.1    90   140   173   227   134   238 0.63 -
SOLCI000152500       -            717 EOG09360A2I          -            402     6e-21   76.5   8.6   2   5   0.00079      0.13   12.8   0.7    39   145   228   303   194   306 0.54 -
SOLCI000152500       -            717 EOG09360A2I          -            402     6e-21   76.5   8.6   3   5   2.9e-08   4.6e-06   27.4   0.0    43   172   303   436   300   439 0.88 -
SOLCI000152500       -            717 EOG09360A2I          -            402     6e-21   76.5   8.6   4   5   6.6e-11   1.1e-08   36.1   0.2    24   166   388   534   387   546 0.81 -
SOLCI000152500       -            717 EOG09360A2I          -            402     6e-21   76.5   8.6   5   5    0.0024      0.38   11.2   0.0    42   117   547   624   536   651 0.83 -
SOLCI004441000       -            833 EOG09360A2I          -            402   7.7e-21   76.1   2.5   1   4      0.15        24    5.3   0.0    75   153   222   301   206   302 0.79 -
SOLCI004441000       -            833 EOG09360A2I          -            402   7.7e-21   76.1   2.5   2   4   5.8e-08   9.3e-06   26.4   0.1    42   148   292   401   283   402 0.90 -
SOLCI004441000       -            833 EOG09360A2I          -            402   7.7e-21   76.1   2.5   3   4   3.3e-08   5.3e-06   27.2   0.1    17   165   372   524   368   545 0.91 -
SOLCI004441000       -            833 EOG09360A2I          -            402   7.7e-21   76.1   2.5   4   4   5.6e-07   8.9e-05   23.2   0.1    11   144   611   746   602   765 0.89 -
SOLCI004689400       -            966 EOG09360A2I          -            402   3.9e-20   73.8   9.9   1   5    0.0051       0.8   10.2   0.0    20    99   290   370   274   392 0.81 -
SOLCI004689400       -            966 EOG09360A2I          -            402   3.9e-20   73.8   9.9   2   5   6.4e-08     1e-05   26.3   0.3    39   164   439   567   418   599 0.87 -
SOLCI004689400       -            966 EOG09360A2I          -            402   3.9e-20   73.8   9.9   3   5   3.6e-10   5.8e-08   33.7   1.1    24   168   631   779   622   826 0.85 -
SOLCI004689400       -            966 EOG09360A2I          -            402   3.9e-20   73.8   9.9   4   5      0.17        27    5.1   0.1    69   118   851   900   821   913 0.79 -
SOLCI004689400       -            966 EOG09360A2I          -            402   3.9e-20   73.8   9.9   5   5      0.31        50    4.3   0.0    22    67   873   919   858   946 0.60 -
SOLCI005606200       -            794 EOG09360A2I          -            402   7.1e-20   72.9   2.6   1   3   2.2e-05    0.0034   18.0   0.2    17   149   158   298   148   308 0.83 -
SOLCI005606200       -            794 EOG09360A2I          -            402   7.1e-20   72.9   2.6   2   3     9e-16   1.4e-13   52.2   0.0    39   203   325   488   301   494 0.86 -
SOLCI005606200       -            794 EOG09360A2I          -            402   7.1e-20   72.9   2.6   3   3       4.7   7.5e+02    0.4   0.0   257   298   513   555   509   585 0.84 -
SOLCI002498400       -            654 EOG09360A2I          -            402   8.7e-20   72.6  12.0   1   6   7.1e-05     0.011   16.3   3.9    55   167   136   252   112   255 0.76 -
SOLCI002498400       -            654 EOG09360A2I          -            402   8.7e-20   72.6  12.0   2   6    0.0027      0.42   11.1   0.0    42   119   264   341   257   343 0.91 -
SOLCI002498400       -            654 EOG09360A2I          -            402   8.7e-20   72.6  12.0   3   6   2.3e-05    0.0036   17.9   0.1    44   165   336   460   331   464 0.91 -
SOLCI002498400       -            654 EOG09360A2I          -            402   8.7e-20   72.6  12.0   4   6   4.4e-05    0.0069   17.0   0.1    46   156   373   486   368   493 0.82 -
SOLCI002498400       -            654 EOG09360A2I          -            402   8.7e-20   72.6  12.0   5   6   6.8e-05     0.011   16.3   0.0    46   141   478   578   472   584 0.86 -
SOLCI002498400       -            654 EOG09360A2I          -            402   8.7e-20   72.6  12.0   6   6    0.0014      0.22   12.0   0.0    57   117   577   637   573   651 0.88 -
SOLCI003864000       -            857 EOG09360A2I          -            402   1.5e-19   71.9   9.5   1   4      0.13        21    5.5   0.1    52   143   223   314   216   317 0.81 -
SOLCI003864000       -            857 EOG09360A2I          -            402   1.5e-19   71.9   9.5   2   4   8.1e-09   1.3e-06   29.3   1.2    35   169   276   416   251   416 0.85 -
SOLCI003864000       -            857 EOG09360A2I          -            402   1.5e-19   71.9   9.5   3   4   6.6e-07   0.00011   23.0   0.2    62   146   375   463   368   472 0.81 -
SOLCI003864000       -            857 EOG09360A2I          -            402   1.5e-19   71.9   9.5   4   4   1.2e-10     2e-08   35.2   0.2    20   164   519   668   500   678 0.82 -
SOLCI002522700       -           1014 EOG09360A2I          -            402   1.9e-19   71.5  10.8   1   6   2.7e-05    0.0044   17.6   0.0    14   109   171   267   164   278 0.84 -
SOLCI002522700       -           1014 EOG09360A2I          -            402   1.9e-19   71.5  10.8   2   6   1.8e-05    0.0028   18.3   0.1    56   152   330   429   316   460 0.74 -
SOLCI002522700       -           1014 EOG09360A2I          -            402   1.9e-19   71.5  10.8   3   6       6.1   9.7e+02    0.0   0.0   253   284   463   494   448   515 0.85 -
SOLCI002522700       -           1014 EOG09360A2I          -            402   1.9e-19   71.5  10.8   4   6   1.4e-07   2.3e-05   25.2   0.1    59   168   542   655   521   665 0.84 -
SOLCI002522700       -           1014 EOG09360A2I          -            402   1.9e-19   71.5  10.8   5   6    0.0048      0.76   10.2   0.7    46   154   670   780   662   801 0.86 -
SOLCI002522700       -           1014 EOG09360A2I          -            402   1.9e-19   71.5  10.8   6   6       6.7   1.1e+03   -0.1   0.0    45   118   911   984   878   992 0.63 -
SOLCI007024500       -            574 EOG09360A2I          -            402   2.1e-19   71.3   3.7   1   2   2.7e-09   4.3e-07   30.8   0.3    21   169   178   330   167   344 0.88 -
SOLCI007024500       -            574 EOG09360A2I          -            402   2.1e-19   71.3   3.7   2   2   1.7e-12   2.7e-10   41.3   0.3    11   173   343   510   335   518 0.83 -
SOLCI006352600       -            419 EOG09360A2I          -            402   2.3e-19   71.2   0.0   1   4     3e-09   4.8e-07   30.7   0.0    45   169     6   133     2   145 0.86 -
SOLCI006352600       -            419 EOG09360A2I          -            402   2.3e-19   71.2   0.0   2   4     0.037       5.9    7.3   0.0    74   117   140   183   134   185 0.90 -
SOLCI006352600       -            419 EOG09360A2I          -            402   2.3e-19   71.2   0.0   3   4   7.5e-06    0.0012   19.5   0.0    55   165   156   269   147   280 0.85 -
SOLCI006352600       -            419 EOG09360A2I          -            402   2.3e-19   71.2   0.0   4   4   0.00011     0.018   15.6   0.1    46   152   287   396   273   401 0.75 -
SOLCI007422500       -            622 EOG09360A2I          -            402     3e-19   70.9   0.1   1   4     0.013       2.1    8.8   0.0    82   167   114   203   105   214 0.82 -
SOLCI007422500       -            622 EOG09360A2I          -            402     3e-19   70.9   0.1   2   4   3.2e-09   5.1e-07   30.6   0.1    43   167   216   342   209   350 0.92 -
SOLCI007422500       -            622 EOG09360A2I          -            402     3e-19   70.9   0.1   3   4   1.7e-07   2.6e-05   24.9   0.0    42   152   354   467   350   474 0.90 -
SOLCI007422500       -            622 EOG09360A2I          -            402     3e-19   70.9   0.1   4   4       4.7   7.5e+02    0.4   0.0    44    68   533   557   500   584 0.65 -
SOLCI000943300       -            731 EOG09360A2I          -            402   3.2e-19   70.8   1.5   1   4      0.13        20    5.5   0.0    33    98   133   198   117   204 0.80 -
SOLCI000943300       -            731 EOG09360A2I          -            402   3.2e-19   70.8   1.5   2   4   2.2e-11   3.4e-09   37.7   0.2    19   118   188   288   176   290 0.91 -
SOLCI000943300       -            731 EOG09360A2I          -            402   3.2e-19   70.8   1.5   3   4   2.6e-07   4.1e-05   24.3   0.0    43   162   283   415   280   431 0.75 -
SOLCI000943300       -            731 EOG09360A2I          -            402   3.2e-19   70.8   1.5   4   4     0.041       6.5    7.2   0.0    14   152   541   680   517   704 0.79 -
SOLCI004667900       -            687 EOG09360A2I          -            402   4.1e-19   70.4   4.8   1   6   9.2e-09   1.5e-06   29.1   0.1    40   168    98   230    80   246 0.90 -
SOLCI004667900       -            687 EOG09360A2I          -            402   4.1e-19   70.4   4.8   2   6    0.0033      0.52   10.8   0.1    19   169   253   406   245   418 0.84 -
SOLCI004667900       -            687 EOG09360A2I          -            402   4.1e-19   70.4   4.8   3   6   4.6e-07   7.3e-05   23.5   0.0    24   152   432   564   419   566 0.78 -
SOLCI004667900       -            687 EOG09360A2I          -            402   4.1e-19   70.4   4.8   4   6   3.5e-06   0.00055   20.6   0.0    43   140   487   587   476   597 0.81 -
SOLCI004667900       -            687 EOG09360A2I          -            402   4.1e-19   70.4   4.8   5   6    0.0017      0.27   11.7   0.1    43   143   522   625   518   634 0.85 -
SOLCI004667900       -            687 EOG09360A2I          -            402   4.1e-19   70.4   4.8   6   6      0.48        77    3.7   0.0    52   125   601   677   566   686 0.55 -
SOLCI000725500       -            763 EOG09360A2I          -            402   4.2e-19   70.4  10.0   1   5    0.0046      0.73   10.3   0.2    13   116    66   172    55   184 0.83 -
SOLCI000725500       -            763 EOG09360A2I          -            402   4.2e-19   70.4  10.0   2   5   0.00026     0.041   14.4   0.0    46   144   242   343   234   347 0.65 -
SOLCI000725500       -            763 EOG09360A2I          -            402   4.2e-19   70.4  10.0   3   5   1.6e-05    0.0025   18.4   0.1    11   152   311   456   302   457 0.85 -
SOLCI000725500       -            763 EOG09360A2I          -            402   4.2e-19   70.4  10.0   4   5   3.1e-09     5e-07   30.6   0.2    41   164   447   573   443   580 0.86 -
SOLCI000725500       -            763 EOG09360A2I          -            402   4.2e-19   70.4  10.0   5   5      0.01       1.7    9.1   0.1    20   134   530   649   524   662 0.79 -
SOLCI000848000       -            479 EOG09360A2I          -            402   6.1e-19   69.8   0.1   1   3   1.2e-06    0.0002   22.1   0.0    42   152   107   221    99   222 0.90 -
SOLCI000848000       -            479 EOG09360A2I          -            402   6.1e-19   69.8   0.1   2   3     2e-08   3.2e-06   28.0   0.0    71   164   172   268   166   282 0.81 -
SOLCI000848000       -            479 EOG09360A2I          -            402   6.1e-19   69.8   0.1   3   3   6.7e-08   1.1e-05   26.2   0.0    22   162   297   448   287   470 0.79 -
SOLCI001037900       -            594 EOG09360A2I          -            402   9.8e-19   69.2  10.8   1   4    0.0087       1.4    9.4   0.3    67   144    51   131    44   151 0.79 -
SOLCI001037900       -            594 EOG09360A2I          -            402   9.8e-19   69.2  10.8   2   4   1.7e-06   0.00027   21.6   0.1    20   148   143   276   133   277 0.85 -
SOLCI001037900       -            594 EOG09360A2I          -            402   9.8e-19   69.2  10.8   3   4   3.6e-07   5.8e-05   23.8   0.3    22   141   251   374   243   385 0.55 -
SOLCI001037900       -            594 EOG09360A2I          -            402   9.8e-19   69.2  10.8   4   4   7.5e-07   0.00012   22.8   0.1    12   176   381   549   376   559 0.84 -
SOLCI005396300       -            601 EOG09360A2I          -            402     3e-18   67.6   1.4   1   5     0.039       6.1    7.3   0.0    27   149   197   322   187   325 0.83 -
SOLCI005396300       -            601 EOG09360A2I          -            402     3e-18   67.6   1.4   2   5   2.8e-07   4.5e-05   24.2   0.1    10    98   319   408   314   413 0.92 -
SOLCI005396300       -            601 EOG09360A2I          -            402     3e-18   67.6   1.4   3   5   7.1e-05     0.011   16.3   0.0    11   102   390   483   389   491 0.87 -
SOLCI005396300       -            601 EOG09360A2I          -            402     3e-18   67.6   1.4   4   5   1.6e-05    0.0025   18.4   0.0    39   116   489   566   485   567 0.95 -
SOLCI005396300       -            601 EOG09360A2I          -            402     3e-18   67.6   1.4   5   5    0.0063         1    9.8   0.0    44   102   529   587   525   597 0.87 -
SOLCI002673900       -            530 EOG09360A2I          -            402   5.8e-18   66.6   1.4   1   3   1.3e-05     0.002   18.7   0.1    39   129   186   279   168   285 0.75 -
SOLCI002673900       -            530 EOG09360A2I          -            402   5.8e-18   66.6   1.4   2   3   2.9e-12   4.6e-10   40.6   0.1    39   164   291   419   268   421 0.86 -
SOLCI002673900       -            530 EOG09360A2I          -            402   5.8e-18   66.6   1.4   3   3     0.041       6.5    7.2   0.0    50   118   407   475   402   503 0.89 -
SOLCI004586900       -            590 EOG09360A2I          -            402   7.4e-18   66.3  10.8   1   6         7   1.1e+03   -0.2   0.0    94   121    22    49    12    51 0.83 -
SOLCI004586900       -            590 EOG09360A2I          -            402   7.4e-18   66.3  10.8   2   6       2.1   3.3e+02    1.6   0.2    68   120    48   101    43   128 0.77 -
SOLCI004586900       -            590 EOG09360A2I          -            402   7.4e-18   66.3  10.8   3   6     1e-06   0.00016   22.3   0.3    22   148   141   272   130   274 0.82 -
SOLCI004586900       -            590 EOG09360A2I          -            402   7.4e-18   66.3  10.8   4   6     1e-07   1.6e-05   25.6   0.3    42   175   233   369   231   374 0.85 -
SOLCI004586900       -            590 EOG09360A2I          -            402   7.4e-18   66.3  10.8   5   6   1.6e-05    0.0025   18.4   0.0    41   138   302   402   296   406 0.88 -
SOLCI004586900       -            590 EOG09360A2I          -            402   7.4e-18   66.3  10.8   6   6   9.8e-09   1.6e-06   29.0   0.1    11   170   376   539   371   552 0.89 -
SOLCI004957900       -            922 EOG09360A2I          -            402   8.7e-18   66.0   0.2   1   3   3.4e-10   5.4e-08   33.8   0.1    17   168   422   577   417   586 0.91 -
SOLCI004957900       -            922 EOG09360A2I          -            402   8.7e-18   66.0   0.2   2   3    0.0024      0.38   11.2   0.0    24   113   569   659   565   663 0.74 -
SOLCI004957900       -            922 EOG09360A2I          -            402   8.7e-18   66.0   0.2   3   3   2.7e-06   0.00043   20.9   0.0    41   126   657   743   648   757 0.88 -
SOLCI003885900       -            709 EOG09360A2I          -            402   1.1e-17   65.7   1.8   1   4   3.7e-08   5.8e-06   27.1   0.0    16   118   210   313   194   338 0.72 -
SOLCI003885900       -            709 EOG09360A2I          -            402   1.1e-17   65.7   1.8   2   4       0.4        64    3.9   0.2   107   167   407   470   382   476 0.68 -
SOLCI003885900       -            709 EOG09360A2I          -            402   1.1e-17   65.7   1.8   3   4   7.4e-09   1.2e-06   29.4   0.1    13   167   452   610   446   610 0.89 -
SOLCI003885900       -            709 EOG09360A2I          -            402   1.1e-17   65.7   1.8   4   4    0.0046      0.74   10.3   0.0    80   152   590   665   583   677 0.74 -
SOLCI003063200       -            529 EOG09360A2I          -            402   1.8e-17   65.0   3.3   1   4      0.53        84    3.5   0.0    67   119   120   172    79   196 0.77 -
SOLCI003063200       -            529 EOG09360A2I          -            402   1.8e-17   65.0   3.3   2   4   4.2e-08   6.7e-06   26.9   0.2    10   167   201   362   191   363 0.84 -
SOLCI003063200       -            529 EOG09360A2I          -            402   1.8e-17   65.0   3.3   3   4   8.7e-06    0.0014   19.3   0.2    44   149   306   414   303   419 0.92 -
SOLCI003063200       -            529 EOG09360A2I          -            402   1.8e-17   65.0   3.3   4   4   9.5e-07   0.00015   22.4   0.0    21    96   423   499   418   513 0.86 -
SOLCI004191200       -            937 EOG09360A2I          -            402   2.3e-17   64.6  16.9   1   7       8.2   1.3e+03   -0.4   0.0    76   133   193   254   188   261 0.74 -
SOLCI004191200       -            937 EOG09360A2I          -            402   2.3e-17   64.6  16.9   2   7   8.2e-08   1.3e-05   26.0   0.6    41   167   263   392   240   400 0.81 -
SOLCI004191200       -            937 EOG09360A2I          -            402   2.3e-17   64.6  16.9   3   7    0.0033      0.53   10.8   0.0    41   119   403   481   396   513 0.75 -
SOLCI004191200       -            937 EOG09360A2I          -            402   2.3e-17   64.6  16.9   4   7     0.012       1.9    8.9   0.1    54   135   520   602   505   608 0.75 -
SOLCI004191200       -            937 EOG09360A2I          -            402   2.3e-17   64.6  16.9   5   7      0.76   1.2e+02    3.0   1.1    43   136   613   710   595   717 0.74 -
SOLCI004191200       -            937 EOG09360A2I          -            402   2.3e-17   64.6  16.9   6   7   0.00025      0.04   14.5   0.3    41   165   717   843   713   847 0.83 -
SOLCI004191200       -            937 EOG09360A2I          -            402   2.3e-17   64.6  16.9   7   7    0.0065         1    9.8   0.0    79   170   824   919   819   928 0.83 -
SOLCI004724300       -            691 EOG09360A2I          -            402   5.9e-17   63.3   4.1   1   4     0.099        16    5.9   0.1    75   137   273   337   251   343 0.77 -
SOLCI004724300       -            691 EOG09360A2I          -            402   5.9e-17   63.3   4.1   2   4     0.084        13    6.2   0.0    79   132   346   401   338   410 0.83 -
SOLCI004724300       -            691 EOG09360A2I          -            402   5.9e-17   63.3   4.1   3   4     8e-11   1.3e-08   35.9   0.1    41   171   412   545   402   558 0.86 -
SOLCI004724300       -            691 EOG09360A2I          -            402   5.9e-17   63.3   4.1   4   4   0.00049     0.078   13.5   0.0    17    98   562   644   551   671 0.70 -
SOLCI007296100       -            819 EOG09360A2I          -            402   7.2e-17   63.0   9.6   1   5       3.4   5.5e+02    0.8   0.0    99   145   117   166    93   196 0.72 -
SOLCI007296100       -            819 EOG09360A2I          -            402   7.2e-17   63.0   9.6   2   5   3.8e-05    0.0061   17.2   0.0    52   135   291   378   273   382 0.80 -
SOLCI007296100       -            819 EOG09360A2I          -            402   7.2e-17   63.0   9.6   3   5   6.3e-07    0.0001   23.0   0.2    41   166   351   481   343   500 0.84 -
SOLCI007296100       -            819 EOG09360A2I          -            402   7.2e-17   63.0   9.6   4   5   1.3e-07   2.1e-05   25.3   0.3    41   167   636   762   609   764 0.87 -
SOLCI007296100       -            819 EOG09360A2I          -            402   7.2e-17   63.0   9.6   5   5   4.4e-08     7e-06   26.8   0.3    24   158   650   788   643   795 0.78 -
SOLCI000672200       -            552 EOG09360A2I          -            402   9.4e-17   62.6   0.2   1   3    0.0037      0.59   10.6   0.0    51   101   213   263   184   279 0.76 -
SOLCI000672200       -            552 EOG09360A2I          -            402   9.4e-17   62.6   0.2   2   3   8.4e-12   1.3e-09   39.1   0.0    47   170   280   406   275   418 0.93 -
SOLCI000672200       -            552 EOG09360A2I          -            402   9.4e-17   62.6   0.2   3   3     0.013       2.1    8.8   0.0    44   106   453   515   431   523 0.82 -
SOLCI004600900       -            642 EOG09360A2I          -            402   1.4e-16   62.1   8.4   1   3   5.9e-16   9.3e-14   52.8   1.0     9   167   145   308   138   311 0.88 -
SOLCI004600900       -            642 EOG09360A2I          -            402   1.4e-16   62.1   8.4   2   3       1.2     2e+02    2.3   0.0   108   167   319   378   308   389 0.56 -
SOLCI004600900       -            642 EOG09360A2I          -            402   1.4e-16   62.1   8.4   3   3    0.0085       1.4    9.4   0.3    33   148   416   534   385   537 0.76 -
SOLCI001270900       -           1047 EOG09360A2I          -            402   1.6e-16   61.9   6.5   1   4      0.29        47    4.4   0.3    45   166   117   244    75   264 0.79 -
SOLCI001270900       -           1047 EOG09360A2I          -            402   1.6e-16   61.9   6.5   2   4   2.3e-06   0.00037   21.2   0.0    46   139   296   392   291   402 0.90 -
SOLCI001270900       -           1047 EOG09360A2I          -            402   1.6e-16   61.9   6.5   3   4    0.0047      0.75   10.3   0.1   256   338   471   551   458   568 0.81 -
SOLCI001270900       -           1047 EOG09360A2I          -            402   1.6e-16   61.9   6.5   4   4   1.4e-07   2.2e-05   25.2   0.0    50   170   746   869   734   876 0.88 -
SOLCI007385800       -            583 EOG09360A2I          -            402   1.6e-16   61.8   1.0   1   4      0.12        19    5.7   0.1    42   119   211   288   193   290 0.85 -
SOLCI007385800       -            583 EOG09360A2I          -            402   1.6e-16   61.8   1.0   2   4    0.0002     0.032   14.8   0.1    46   115   285   354   281   377 0.87 -
SOLCI007385800       -            583 EOG09360A2I          -            402   1.6e-16   61.8   1.0   3   4   1.5e-05    0.0024   18.5   0.0    38   152   377   494   357   497 0.85 -
SOLCI007385800       -            583 EOG09360A2I          -            402   1.6e-16   61.8   1.0   4   4     3e-06   0.00048   20.8   0.0    12   102   490   581   483   583 0.88 -
SOLCI004749700       -            720 EOG09360A2I          -            402   1.6e-16   61.8  13.0   1   5   8.7e-11   1.4e-08   35.7   0.3    14   149   144   283   140   298 0.85 -
SOLCI004749700       -            720 EOG09360A2I          -            402   1.6e-16   61.8  13.0   2   5   0.00057     0.091   13.3   0.1    18    99   288   370   280   387 0.86 -
SOLCI004749700       -            720 EOG09360A2I          -            402   1.6e-16   61.8  13.0   3   5   0.00078      0.12   12.8   0.5    11   144   386   522   375   529 0.88 -
SOLCI004749700       -            720 EOG09360A2I          -            402   1.6e-16   61.8  13.0   4   5      0.13        20    5.5   0.1    42   115   557   631   520   638 0.59 -
SOLCI004749700       -            720 EOG09360A2I          -            402   1.6e-16   61.8  13.0   5   5       1.8   2.8e+02    1.8   0.2   241   295   618   678   605   696 0.52 -
SOLCI004587800       -            588 EOG09360A2I          -            402   1.7e-16   61.8  12.7   1   5      0.56        90    3.4   0.4    71   168    49   149    42   165 0.82 -
SOLCI004587800       -            588 EOG09360A2I          -            402   1.7e-16   61.8  12.7   2   5   1.6e-06   0.00025   21.7   0.2    12   148   129   270   123   272 0.83 -
SOLCI004587800       -            588 EOG09360A2I          -            402   1.7e-16   61.8  12.7   3   5   2.1e-06   0.00034   21.3   0.3    22   161   245   388   240   391 0.87 -
SOLCI004587800       -            588 EOG09360A2I          -            402   1.7e-16   61.8  12.7   4   5   4.3e-08   6.9e-06   26.9   0.4    38   167   367   499   348   507 0.88 -
SOLCI004587800       -            588 EOG09360A2I          -            402   1.7e-16   61.8  12.7   5   5       0.2        33    4.9   0.0    39   101   508   570   502   582 0.90 -
SOLCI000557300       -            511 EOG09360A2I          -            402   2.2e-16   61.4   2.1   1   4      0.28        45    4.4   0.2   118   149    89   120    56   151 0.78 -
SOLCI000557300       -            511 EOG09360A2I          -            402   2.2e-16   61.4   2.1   2   4   5.3e-06   0.00085   20.0   0.1    47   150   192   300   166   303 0.83 -
SOLCI000557300       -            511 EOG09360A2I          -            402   2.2e-16   61.4   2.1   3   4   1.8e-09   2.9e-07   31.4   0.0    40   120   292   372   290   415 0.80 -
SOLCI000557300       -            511 EOG09360A2I          -            402   2.2e-16   61.4   2.1   4   4      0.13        20    5.5   0.0    33   137   390   497   375   508 0.82 -
SOLCI000806300       -            588 EOG09360A2I          -            402   2.2e-16   61.4   9.6   1   6   1.2e-05    0.0019   18.8   0.3    84   166   121   206   112   210 0.85 -
SOLCI000806300       -            588 EOG09360A2I          -            402   2.2e-16   61.4   9.6   2   6   3.3e-07   5.3e-05   23.9   0.7    42   167   149   277   148   286 0.87 -
SOLCI000806300       -            588 EOG09360A2I          -            402   2.2e-16   61.4   9.6   3   6   9.2e-05     0.015   15.9   0.1    41   139   218   317   214   331 0.68 -
SOLCI000806300       -            588 EOG09360A2I          -            402   2.2e-16   61.4   9.6   4   6   3.5e-07   5.5e-05   23.9   0.2    57   167   302   415   294   421 0.87 -
SOLCI000806300       -            588 EOG09360A2I          -            402   2.2e-16   61.4   9.6   5   6   4.1e-06   0.00066   20.3   0.3    23   117   337   432   334   462 0.86 -
SOLCI000806300       -            588 EOG09360A2I          -            402   2.2e-16   61.4   9.6   6   6     0.041       6.5    7.2   0.0    40   149   425   537   423   571 0.77 -
SOLCI000591300       -            558 EOG09360A2I          -            402   2.4e-16   61.3   3.9   1   4      0.13        20    5.6   0.1    57   146   112   204   102   207 0.75 -
SOLCI000591300       -            558 EOG09360A2I          -            402   2.4e-16   61.3   3.9   2   4     0.033       5.3    7.5   0.2    49   119   174   245   158   266 0.72 -
SOLCI000591300       -            558 EOG09360A2I          -            402   2.4e-16   61.3   3.9   3   4   1.2e-07     2e-05   25.3   0.0    39   118   270   349   249   355 0.91 -
SOLCI000591300       -            558 EOG09360A2I          -            402   2.4e-16   61.3   3.9   4   4   1.9e-07     3e-05   24.8   0.0    39   132   410   505   382   524 0.81 -
SOLCI000710400       -            478 EOG09360A2I          -            402   2.9e-16   61.0   6.6   1   4   7.6e-06    0.0012   19.5   0.4    14   128    88   204    80   207 0.84 -
SOLCI000710400       -            478 EOG09360A2I          -            402   2.9e-16   61.0   6.6   2   4   9.4e-05     0.015   15.9   0.0    82   166   190   277   186   282 0.86 -
SOLCI000710400       -            478 EOG09360A2I          -            402   2.9e-16   61.0   6.6   3   4   3.2e-07   5.1e-05   24.0   0.2    53   148   266   364   262   369 0.86 -
SOLCI000710400       -            478 EOG09360A2I          -            402   2.9e-16   61.0   6.6   4   4     0.012       1.9    8.9   0.1    23    96   374   448   366   471 0.82 -
SOLCI001122100       -            548 EOG09360A2I          -            402   6.7e-16   59.8   1.3   1   3   0.00031      0.05   14.1   0.0    13   118    59   164    50   199 0.81 -
SOLCI001122100       -            548 EOG09360A2I          -            402   6.7e-16   59.8   1.3   2   3     5e-05    0.0079   16.8   0.1    66   133   290   360   264   371 0.54 -
SOLCI001122100       -            548 EOG09360A2I          -            402   6.7e-16   59.8   1.3   3   3   1.9e-09     3e-07   31.3   0.1    12   153   340   482   335   485 0.86 -
SOLCI002568200       -            491 EOG09360A2I          -            402   8.1e-16   59.6   1.1   1   3       0.9   1.4e+02    2.8   0.0    59   285   170   224   158   232 0.48 -
SOLCI002568200       -            491 EOG09360A2I          -            402   8.1e-16   59.6   1.1   2   3   8.9e-10   1.4e-07   32.4   0.0    16   167   231   386   217   386 0.90 -
SOLCI002568200       -            491 EOG09360A2I          -            402   8.1e-16   59.6   1.1   3   3   1.4e-09   2.2e-07   31.8   0.7    48   171   334   460   332   478 0.90 -
SOLCI005911000       -            652 EOG09360A2I          -            402   1.7e-15   58.5   3.8   1   4      0.13        20    5.6   0.2   116   169   128   183    96   200 0.58 -
SOLCI005911000       -            652 EOG09360A2I          -            402   1.7e-15   58.5   3.8   2   4   6.5e-06     0.001   19.7   0.0    51   122   203   274   189   282 0.92 -
SOLCI005911000       -            652 EOG09360A2I          -            402   1.7e-15   58.5   3.8   3   4       1.9   3.1e+02    1.7   0.0    58    99   359   400   303   410 0.60 -
SOLCI005911000       -            652 EOG09360A2I          -            402   1.7e-15   58.5   3.8   4   4   5.2e-09   8.3e-07   29.9   0.2    24   148   394   521   383   524 0.85 -
SOLCI004734200       -            707 EOG09360A2I          -            402   2.4e-15   58.0   4.8   1   5      0.13        21    5.5   0.0    20   106   258   347   247   358 0.65 -
SOLCI004734200       -            707 EOG09360A2I          -            402   2.4e-15   58.0   4.8   2   5   1.1e-08   1.8e-06   28.8   0.2    40   170   315   448   295   462 0.86 -
SOLCI004734200       -            707 EOG09360A2I          -            402   2.4e-15   58.0   4.8   3   5   5.1e-10   8.1e-08   33.2   0.2    11   169   355   518   352   524 0.83 -
SOLCI004734200       -            707 EOG09360A2I          -            402   2.4e-15   58.0   4.8   4   5   0.00048     0.077   13.5   0.0    12   113   497   599   495   604 0.81 -
SOLCI004734200       -            707 EOG09360A2I          -            402   2.4e-15   58.0   4.8   5   5     0.077        12    6.3   0.1    41    96   597   652   590   674 0.87 -
SOLCI000383600       -            739 EOG09360A2I          -            402     4e-15   57.3   0.2   1   4    0.0096       1.5    9.3   0.0    78   145   246   316   216   328 0.77 -
SOLCI000383600       -            739 EOG09360A2I          -            402     4e-15   57.3   0.2   2   4       0.3        48    4.3   0.0    52   116   369   436   363   436 0.88 -
SOLCI000383600       -            739 EOG09360A2I          -            402     4e-15   57.3   0.2   3   4   5.9e-10   9.3e-08   33.0   0.0    20   138   409   531   399   534 0.90 -
SOLCI000383600       -            739 EOG09360A2I          -            402     4e-15   57.3   0.2   4   4   0.00032     0.051   14.1   0.0    22   119   516   615   509   619 0.87 -
SOLCI002658000       -            667 EOG09360A2I          -            402   4.9e-15   57.0   6.2   1   4   2.5e-08   3.9e-06   27.7   0.1    20   170   148   302   140   311 0.87 -
SOLCI002658000       -            667 EOG09360A2I          -            402   4.9e-15   57.0   6.2   2   4     0.028       4.4    7.7   0.0    64   119   335   388   309   390 0.83 -
SOLCI002658000       -            667 EOG09360A2I          -            402   4.9e-15   57.0   6.2   3   4   3.5e-07   5.5e-05   23.9   0.1    50   168   354   475   350   482 0.84 -
SOLCI002658000       -            667 EOG09360A2I          -            402   4.9e-15   57.0   6.2   4   4       1.4   2.2e+02    2.2   0.1    23   116   532   626   499   666 0.55 -
SOLCI004820900       -            522 EOG09360A2I          -            402   5.8e-15   56.7   0.7   1   4      0.79   1.3e+02    2.9   0.1   236   285   144   198   135   201 0.78 -
SOLCI004820900       -            522 EOG09360A2I          -            402   5.8e-15   56.7   0.7   2   4   7.6e-07   0.00012   22.8   0.0    10   117   196   303   190   304 0.87 -
SOLCI004820900       -            522 EOG09360A2I          -            402   5.8e-15   56.7   0.7   3   4   7.8e-08   1.2e-05   26.0   0.1    23   113   278   369   276   373 0.92 -
SOLCI004820900       -            522 EOG09360A2I          -            402   5.8e-15   56.7   0.7   4   4    0.0059      0.94   10.0   0.0    45   149   372   482   367   487 0.79 -
SOLCI002532300       -            470 EOG09360A2I          -            402   6.1e-15   56.7   3.8   1   2   8.8e-13   1.4e-10   42.3   1.3    39   164   173   302   147   310 0.91 -
SOLCI002532300       -            470 EOG09360A2I          -            402   6.1e-15   56.7   3.8   2   2   0.00068      0.11   13.0   0.0    41   119   316   394   298   429 0.81 -
SOLCI001094700       -            405 EOG09360A2I          -            402   8.6e-15   56.2   1.2   1   3    0.0041      0.66   10.5   0.1    17   164    18   168    14   175 0.71 -
SOLCI001094700       -            405 EOG09360A2I          -            402   8.6e-15   56.2   1.2   2   3   2.5e-07     4e-05   24.3   0.0    41   133   182   279   172   291 0.91 -
SOLCI001094700       -            405 EOG09360A2I          -            402   8.6e-15   56.2   1.2   3   3   2.4e-05    0.0038   17.8   0.0    37    92   317   372   289   402 0.79 -
SOLCI006142500       -            460 EOG09360A2I          -            402   9.3e-15   56.1   6.1   1   4       3.1     5e+02    1.0   0.0    71   112    26    67     9    73 0.58 -
SOLCI006142500       -            460 EOG09360A2I          -            402   9.3e-15   56.1   6.1   2   4   4.7e-09   7.5e-07   30.0   0.1    44   146    69   174    42   181 0.87 -
SOLCI006142500       -            460 EOG09360A2I          -            402   9.3e-15   56.1   6.1   3   4   2.5e-05     0.004   17.7   0.1    44   140   174   273   170   301 0.81 -
SOLCI006142500       -            460 EOG09360A2I          -            402   9.3e-15   56.1   6.1   4   4    0.0069       1.1    9.7   0.3    44   135   314   404   283   414 0.77 -
SOLCI003928300       -            929 EOG09360A2I          -            402   9.3e-15   56.1   0.6   1   4     0.018       2.9    8.3   0.0    94   157   320   386   308   397 0.82 -
SOLCI003928300       -            929 EOG09360A2I          -            402   9.3e-15   56.1   0.6   2   4   3.1e-06    0.0005   20.7   0.0    39   133   471   568   447   575 0.85 -
SOLCI003928300       -            929 EOG09360A2I          -            402   9.3e-15   56.1   0.6   3   4      0.68   1.1e+02    3.2   0.1   255   286   588   619   576   628 0.79 -
SOLCI003928300       -            929 EOG09360A2I          -            402   9.3e-15   56.1   0.6   4   4     7e-05     0.011   16.3   0.0    42   139   645   743   640   749 0.87 -
SOLCI007477400       -            710 EOG09360A2I          -            402     1e-14   56.0   2.6   1   5       1.9   3.1e+02    1.7   0.0    72   110    94   132    74   146 0.78 -
SOLCI007477400       -            710 EOG09360A2I          -            402     1e-14   56.0   2.6   2   5       1.1   1.7e+02    2.5   0.0    48    98   142   193   124   199 0.81 -
SOLCI007477400       -            710 EOG09360A2I          -            402     1e-14   56.0   2.6   3   5   5.8e-05    0.0093   16.6   0.1    35   116   200   282   184   289 0.82 -
SOLCI007477400       -            710 EOG09360A2I          -            402     1e-14   56.0   2.6   4   5   1.4e-08   2.2e-06   28.5   0.0    18   167   290   444   283   449 0.83 -
SOLCI007477400       -            710 EOG09360A2I          -            402     1e-14   56.0   2.6   5   5         1   1.6e+02    2.6   0.0    61   132   481   555   453   573 0.59 -
SOLCI002303500       -            577 EOG09360A2I          -            402     1e-14   55.9   1.8   1   3      0.51        81    3.6   0.2    42    99   236   293   214   303 0.80 -
SOLCI002303500       -            577 EOG09360A2I          -            402     1e-14   55.9   1.8   2   3   2.8e-10   4.5e-08   34.1   0.0    77   169   303   398   293   401 0.87 -
SOLCI002303500       -            577 EOG09360A2I          -            402     1e-14   55.9   1.8   3   3   1.2e-05    0.0019   18.8   0.1    39   154   370   488   368   511 0.89 -
SOLCI003343300       -            526 EOG09360A2I          -            402   1.6e-14   55.3   8.1   1   5   0.00083      0.13   12.8   0.1    53   164    73   189    61   192 0.79 -
SOLCI003343300       -            526 EOG09360A2I          -            402   1.6e-14   55.3   8.1   2   5   4.2e-05    0.0067   17.0   0.2     9   119   170   281   164   304 0.71 -
SOLCI003343300       -            526 EOG09360A2I          -            402   1.6e-14   55.3   8.1   3   5   1.7e-05    0.0028   18.3   0.0    40   152   237   352   235   352 0.92 -
SOLCI003343300       -            526 EOG09360A2I          -            402   1.6e-14   55.3   8.1   4   5   1.1e-07   1.8e-05   25.5   0.2    41   167   308   437   286   454 0.64 -
SOLCI003343300       -            526 EOG09360A2I          -            402   1.6e-14   55.3   8.1   5   5      0.13        21    5.5   0.1    39   101   446   508   442   517 0.91 -
SOLCI004445500       -            492 EOG09360A2I          -            402   2.2e-14   54.8   3.2   1   3    0.0038       0.6   10.6   0.1    41   153   123   237    93   237 0.73 -
SOLCI004445500       -            492 EOG09360A2I          -            402   2.2e-14   54.8   3.2   2   3   4.2e-07   6.7e-05   23.6   0.1    15   129   200   318   196   330 0.85 -
SOLCI004445500       -            492 EOG09360A2I          -            402   2.2e-14   54.8   3.2   3   3   1.6e-08   2.5e-06   28.3   0.2    41   141   332   435   308   483 0.81 -
SOLCI001221900       -            844 EOG09360A2I          -            402   2.3e-14   54.8   0.2   1   5     0.072        11    6.4   0.0    62   105    34    77    22    86 0.82 -
SOLCI001221900       -            844 EOG09360A2I          -            402   2.3e-14   54.8   0.2   2   5    0.0049      0.78   10.2   0.0    84   166    91   173    82   178 0.90 -
SOLCI001221900       -            844 EOG09360A2I          -            402   2.3e-14   54.8   0.2   3   5   4.4e-05     0.007   17.0   0.1    42   167   394   517   389   520 0.81 -
SOLCI001221900       -            844 EOG09360A2I          -            402   2.3e-14   54.8   0.2   4   5       3.8   6.1e+02    0.7   0.0   266   286   514   534   507   548 0.80 -
SOLCI001221900       -            844 EOG09360A2I          -            402   2.3e-14   54.8   0.2   5   5   0.00045     0.072   13.6   0.0    40   139   558   658   531   665 0.81 -
SOLCI006090100       -            680 EOG09360A2I          -            402   2.6e-14   54.6   2.8   1   4     9e-07   0.00014   22.5   0.1    12   165   146   308   137   313 0.84 -
SOLCI006090100       -            680 EOG09360A2I          -            402   2.6e-14   54.6   2.8   2   4      0.25        40    4.6   0.1    46   132   326   415   315   433 0.77 -
SOLCI006090100       -            680 EOG09360A2I          -            402   2.6e-14   54.6   2.8   3   4   3.6e-06   0.00057   20.5   0.0    22   136   441   561   430   574 0.79 -
SOLCI006090100       -            680 EOG09360A2I          -            402   2.6e-14   54.6   2.8   4   4       0.3        48    4.3   0.0    41   117   568   644   546   655 0.81 -
SOLCI005151200       -            711 EOG09360A2I          -            402   3.6e-14   54.1   0.2   1   2    0.0011      0.18   12.3   0.1    20   167   189   340   178   347 0.82 -
SOLCI005151200       -            711 EOG09360A2I          -            402   3.6e-14   54.1   0.2   2   2   4.6e-13   7.4e-11   43.2   0.0    13   168   322   482   314   501 0.86 -
SOLCI007384300       -            560 EOG09360A2I          -            402   4.2e-14   53.9   0.2   1   4       1.6   2.6e+02    1.9   0.1    82   139   173   229   142   234 0.73 -
SOLCI007384300       -            560 EOG09360A2I          -            402   4.2e-14   53.9   0.2   2   4   5.6e-08     9e-06   26.5   0.0    42   130   234   325   232   337 0.86 -
SOLCI007384300       -            560 EOG09360A2I          -            402   4.2e-14   53.9   0.2   3   4         5   7.9e+02    0.3   0.0   249   283   342   376   332   385 0.86 -
SOLCI007384300       -            560 EOG09360A2I          -            402   4.2e-14   53.9   0.2   4   4   9.7e-06    0.0015   19.1   0.0    61   149   389   481   379   484 0.86 -
SOLCI003293500       -            500 EOG09360A2I          -            402     1e-13   52.7   0.3   1   3       4.2   6.6e+02    0.6   0.0   158   175     5    22     3    28 0.91 -
SOLCI003293500       -            500 EOG09360A2I          -            402     1e-13   52.7   0.3   2   3   3.3e-10   5.2e-08   33.8   0.0    37   150   194   306   173   309 0.83 -
SOLCI003293500       -            500 EOG09360A2I          -            402     1e-13   52.7   0.3   3   3   0.00037     0.059   13.9   0.0    21   119   313   412   308   424 0.87 -
SOLCI002643900       -            467 EOG09360A2I          -            402   1.1e-13   52.5   0.7   1   3     0.026       4.1    7.8   0.0    42   103    74   140    45   157 0.73 -
SOLCI002643900       -            467 EOG09360A2I          -            402   1.1e-13   52.5   0.7   2   3      0.32        51    4.2   0.0    53   113   196   257   161   264 0.74 -
SOLCI002643900       -            467 EOG09360A2I          -            402   1.1e-13   52.5   0.7   3   3   7.6e-11   1.2e-08   35.9   0.1    14   166   262   418   259   444 0.83 -
SOLCI003331200       -            579 EOG09360A2I          -            402   1.9e-13   51.8   2.5   1   4      0.12        19    5.6   0.0    82   170   151   242   124   275 0.55 -
SOLCI003331200       -            579 EOG09360A2I          -            402   1.9e-13   51.8   2.5   2   4   0.00058     0.092   13.3   0.1    42   114   289   361   285   364 0.87 -
SOLCI003331200       -            579 EOG09360A2I          -            402   1.9e-13   51.8   2.5   3   4   0.00041     0.065   13.8   0.0    42   117   359   434   357   436 0.96 -
SOLCI003331200       -            579 EOG09360A2I          -            402   1.9e-13   51.8   2.5   4   4   1.4e-05    0.0022   18.6   0.1    44   157   431   547   425   559 0.90 -
SOLCI003135400       -            590 EOG09360A2I          -            402     2e-13   51.7   0.2   1   4      0.51        81    3.6   0.0    93   288    41    67    17    88 0.71 -
SOLCI003135400       -            590 EOG09360A2I          -            402     2e-13   51.7   0.2   2   4      0.02       3.1    8.2   0.0    57   127   169   240   154   250 0.84 -
SOLCI003135400       -            590 EOG09360A2I          -            402     2e-13   51.7   0.2   3   4   0.00079      0.13   12.8   0.0    87   138   265   320   253   343 0.83 -
SOLCI003135400       -            590 EOG09360A2I          -            402     2e-13   51.7   0.2   4   4   1.8e-06   0.00029   21.5   0.0    24   136   373   487   353   492 0.82 -
SOLCI003908300       -            617 EOG09360A2I          -            402   2.2e-13   51.5   8.1   1   4   6.2e-07   9.9e-05   23.1   0.4    49   167   153   275   147   276 0.86 -
SOLCI003908300       -            617 EOG09360A2I          -            402   2.2e-13   51.5   8.1   2   4   3.6e-08   5.7e-06   27.1   0.7    41   167   251   380   243   385 0.92 -
SOLCI003908300       -            617 EOG09360A2I          -            402   2.2e-13   51.5   8.1   3   4   2.5e-05     0.004   17.8   0.1    44   153   324   436   320   453 0.90 -
SOLCI003908300       -            617 EOG09360A2I          -            402   2.2e-13   51.5   8.1   4   4      0.11        17    5.8   0.0    34   117   489   572   483   589 0.86 -
SOLCI003282300       -            649 EOG09360A2I          -            402   2.8e-13   51.2   5.1   1   5    0.0014      0.22   12.0   0.0   264   304   139   176    88   194 0.69 -
SOLCI003282300       -            649 EOG09360A2I          -            402   2.8e-13   51.2   5.1   2   5    0.0019      0.31   11.5   0.5    76   164   253   344   246   349 0.81 -
SOLCI003282300       -            649 EOG09360A2I          -            402   2.8e-13   51.2   5.1   3   5     0.069        11    6.4   0.0    89   151   336   397   324   403 0.86 -
SOLCI003282300       -            649 EOG09360A2I          -            402   2.8e-13   51.2   5.1   4   5     0.092        15    6.0   0.0   231   287   404   466   398   478 0.74 -
SOLCI003282300       -            649 EOG09360A2I          -            402   2.8e-13   51.2   5.1   5   5   0.00022     0.034   14.7   0.0    42   135   491   586   479   594 0.86 -
SOLCI003784400       -            884 EOG09360A2I          -            402   5.3e-13   50.3   1.5   1   5       2.5     4e+02    1.3   0.1   248   286    99   136    90   149 0.82 -
SOLCI003784400       -            884 EOG09360A2I          -            402   5.3e-13   50.3   1.5   2   5       4.4   7.1e+02    0.5   0.0    39   130   159   250   143   261 0.85 -
SOLCI003784400       -            884 EOG09360A2I          -            402   5.3e-13   50.3   1.5   3   5   0.00011     0.017   15.7   0.0    38   128   259   349   233   364 0.79 -
SOLCI003784400       -            884 EOG09360A2I          -            402   5.3e-13   50.3   1.5   4   5     0.001      0.16   12.5   0.0    50   159   405   520   390   540 0.76 -
SOLCI003784400       -            884 EOG09360A2I          -            402   5.3e-13   50.3   1.5   5   5   0.00055     0.087   13.3   0.0    42   138   606   703   600   708 0.87 -
SOLCI004830600       -            765 EOG09360A2I          -            402     6e-13   50.1   3.1   1   8      0.72   1.1e+02    3.1   0.0    83   148    35    99    29   102 0.89 -
SOLCI004830600       -            765 EOG09360A2I          -            402     6e-13   50.1   3.1   2   8   0.00063       0.1   13.1   0.0    41   162    63   177    56   192 0.83 -
SOLCI004830600       -            765 EOG09360A2I          -            402     6e-13   50.1   3.1   3   8     0.025         4    7.9   0.0    91   149   321   382   314   391 0.82 -
SOLCI004830600       -            765 EOG09360A2I          -            402     6e-13   50.1   3.1   4   8       2.8   4.4e+02    1.2   0.0   268   322   395   451   387   462 0.80 -
SOLCI004830600       -            765 EOG09360A2I          -            402     6e-13   50.1   3.1   5   8       1.6   2.5e+02    1.9   0.0   264   288   461   485   454   491 0.82 -
SOLCI004830600       -            765 EOG09360A2I          -            402     6e-13   50.1   3.1   6   8     0.057       9.1    6.7   0.1    58   105   490   537   483   550 0.88 -
SOLCI004830600       -            765 EOG09360A2I          -            402     6e-13   50.1   3.1   7   8      0.21        33    4.9   0.0    89   148   587   649   573   654 0.74 -
SOLCI004830600       -            765 EOG09360A2I          -            402     6e-13   50.1   3.1   8   8     0.097        16    5.9   0.0    49   142   653   745   643   754 0.76 -
SOLCI004681700       -            601 EOG09360A2I          -            402   7.8e-13   49.7   1.3   1   5    0.0019       0.3   11.6   0.0    41   118   168   244   141   252 0.84 -
SOLCI004681700       -            601 EOG09360A2I          -            402   7.8e-13   49.7   1.3   2   5       2.9   4.6e+02    1.1   0.0    83   119   247   283   243   304 0.77 -
SOLCI004681700       -            601 EOG09360A2I          -            402   7.8e-13   49.7   1.3   3   5   8.1e-09   1.3e-06   29.3   0.1    35   165   304   438   288   442 0.80 -
SOLCI004681700       -            601 EOG09360A2I          -            402   7.8e-13   49.7   1.3   4   5   1.4e-05    0.0022   18.6   0.0    50   167   354   475   346   484 0.77 -
SOLCI004681700       -            601 EOG09360A2I          -            402   7.8e-13   49.7   1.3   5   5       9.1   1.4e+03   -0.5   0.0    20    59   529   569   514   587 0.67 -
SOLCI006508900       -            600 EOG09360A2I          -            402   7.9e-13   49.7   2.7   1   4      0.16        25    5.3   0.1    58   105    76   123    57   134 0.86 -
SOLCI006508900       -            600 EOG09360A2I          -            402   7.9e-13   49.7   2.7   2   4       0.2        31    4.9   0.0    53   104   170   224   161   249 0.65 -
SOLCI006508900       -            600 EOG09360A2I          -            402   7.9e-13   49.7   2.7   3   4       1.6   2.6e+02    1.9   0.0   250   284   265   300   233   317 0.83 -
SOLCI006508900       -            600 EOG09360A2I          -            402   7.9e-13   49.7   2.7   4   4   5.2e-10   8.2e-08   33.2   0.1    40   166   326   451   305   456 0.93 -
SOLCI003824000       -            685 EOG09360A2I          -            402   9.9e-13   49.4   1.0   1   3    0.0063         1    9.8   0.0    41   121    62   142    57   176 0.89 -
SOLCI003824000       -            685 EOG09360A2I          -            402   9.9e-13   49.4   1.0   2   3      0.03       4.8    7.6   0.1    88   159   241   315   230   325 0.78 -
SOLCI003824000       -            685 EOG09360A2I          -            402   9.9e-13   49.4   1.0   3   3   1.1e-07   1.7e-05   25.5   0.0    52   148   374   476   368   484 0.88 -
SOLCI007495500       -            738 EOG09360A2I          -            402   1.2e-12   49.1   0.3   1   4     0.027       4.3    7.8   0.1    85   164   175   254   171   258 0.81 -
SOLCI007495500       -            738 EOG09360A2I          -            402   1.2e-12   49.1   0.3   2   4     0.017       2.7    8.4   0.0    20   120   311   412   305   429 0.88 -
SOLCI007495500       -            738 EOG09360A2I          -            402   1.2e-12   49.1   0.3   3   4     0.087        14    6.1   0.0    52   114   445   507   437   528 0.91 -
SOLCI007495500       -            738 EOG09360A2I          -            402   1.2e-12   49.1   0.3   4   4   4.4e-06    0.0007   20.3   0.0    37   140   531   634   504   646 0.84 -
SOLCI004260400       -            461 EOG09360A2I          -            402   1.2e-12   49.1   0.1   1   4   1.4e-06   0.00022   21.9   0.0    39   101   112   174   107   191 0.85 -
SOLCI004260400       -            461 EOG09360A2I          -            402   1.2e-12   49.1   0.1   2   4   5.4e-05    0.0085   16.7   0.0    43   148   186   294   177   296 0.87 -
SOLCI004260400       -            461 EOG09360A2I          -            402   1.2e-12   49.1   0.1   3   4     0.062       9.9    6.6   0.0    42   112   255   326   232   338 0.76 -
SOLCI004260400       -            461 EOG09360A2I          -            402   1.2e-12   49.1   0.1   4   4      0.03       4.8    7.6   0.0    43   165   291   421   289   431 0.72 -
SOLCI005629100       -            493 EOG09360A2I          -            402   1.2e-12   49.1   0.3   1   4    0.0015      0.24   11.9   0.0    26   117    38   129    22   135 0.88 -
SOLCI005629100       -            493 EOG09360A2I          -            402   1.2e-12   49.1   0.3   2   4   0.00072      0.11   13.0   0.1    44   162   126   253   123   260 0.79 -
SOLCI005629100       -            493 EOG09360A2I          -            402   1.2e-12   49.1   0.3   3   4      0.28        44    4.4   0.0    41   145   260   367   256   368 0.85 -
SOLCI005629100       -            493 EOG09360A2I          -            402   1.2e-12   49.1   0.3   4   4   3.2e-06   0.00051   20.7   0.0    61   165   350   456   331   474 0.79 -
SOLCI000010500       -            742 EOG09360A2I          -            402   1.3e-12   49.1   0.0   1   3    0.0028      0.45   11.0   0.0    20    95   224   300   126   328 0.79 -
SOLCI000010500       -            742 EOG09360A2I          -            402   1.3e-12   49.1   0.0   2   3   3.1e-06    0.0005   20.7   0.0    13   163   414   575   401   582 0.74 -
SOLCI000010500       -            742 EOG09360A2I          -            402   1.3e-12   49.1   0.0   3   3   0.00017     0.027   15.0   0.0    24   100   572   649   568   663 0.86 -
SOLCI000829700       -            896 EOG09360A2I          -            402   1.3e-12   49.0   4.9   1   6     0.057         9    6.7   0.1     6   153   178   329   171   354 0.74 -
SOLCI000829700       -            896 EOG09360A2I          -            402   1.3e-12   49.0   4.9   2   6    0.0021      0.34   11.4   0.3    47   147   361   464   356   470 0.88 -
SOLCI000829700       -            896 EOG09360A2I          -            402   1.3e-12   49.0   4.9   3   6     0.052       8.3    6.8   0.0    50   119   504   573   492   592 0.89 -
SOLCI000829700       -            896 EOG09360A2I          -            402   1.3e-12   49.0   4.9   4   6   9.2e-05     0.015   15.9   0.0    35   152   629   748   616   759 0.74 -
SOLCI000829700       -            896 EOG09360A2I          -            402   1.3e-12   49.0   4.9   5   6     0.015       2.4    8.6   0.0    56   149   684   780   681   790 0.87 -
SOLCI000829700       -            896 EOG09360A2I          -            402   1.3e-12   49.0   4.9   6   6         2   3.1e+02    1.6   0.0    10    85   810   885   804   896 0.86 -
SOLCI004337500       -            362 EOG09360A2I          -            402   1.4e-12   48.9   1.2   1   3   8.3e-06    0.0013   19.3   0.0    23   119    48   145    30   154 0.79 -
SOLCI004337500       -            362 EOG09360A2I          -            402   1.4e-12   48.9   1.2   2   3      0.79   1.3e+02    2.9   0.0    58    84   156   182   147   200 0.86 -
SOLCI004337500       -            362 EOG09360A2I          -            402   1.4e-12   48.9   1.2   3   3   1.2e-06   0.00019   22.1   0.1    39   117   205   283   185   317 0.88 -
SOLCI006474500       -            499 EOG09360A2I          -            402   2.1e-12   48.3   5.1   1   3   7.3e-06    0.0012   19.5   0.0    39   117   152   231   145   265 0.83 -
SOLCI006474500       -            499 EOG09360A2I          -            402   2.1e-12   48.3   5.1   2   3   1.1e-05    0.0017   19.0   0.2    40   143   295   401   266   405 0.81 -
SOLCI006474500       -            499 EOG09360A2I          -            402   2.1e-12   48.3   5.1   3   3    0.0072       1.1    9.7   0.3    84   144   409   472   403   481 0.86 -
SOLCI006707600       -            417 EOG09360A2I          -            402   2.2e-12   48.3   2.1   1   4   0.00072      0.12   12.9   0.0    27   119    79   172    58   174 0.86 -
SOLCI006707600       -            417 EOG09360A2I          -            402   2.2e-12   48.3   2.1   2   4   0.00017     0.027   15.0   0.0    77   156   166   248   165   268 0.78 -
SOLCI006707600       -            417 EOG09360A2I          -            402   2.2e-12   48.3   2.1   3   4    0.0043      0.69   10.4   0.0    41   119   235   312   233   312 0.86 -
SOLCI006707600       -            417 EOG09360A2I          -            402   2.2e-12   48.3   2.1   4   4   2.5e-05     0.004   17.8   0.1    40   120   303   383   298   391 0.89 -
SOLCI002785000       -            629 EOG09360A2I          -            402   2.5e-12   48.1   9.0   1   5       7.2   1.2e+03   -0.2   0.0    76   117   120   161   106   202 0.77 -
SOLCI002785000       -            629 EOG09360A2I          -            402   2.5e-12   48.1   9.0   2   5   3.9e-05    0.0061   17.1   0.1    40   114   243   317   223   319 0.87 -
SOLCI002785000       -            629 EOG09360A2I          -            402   2.5e-12   48.1   9.0   3   5   1.2e-06   0.00018   22.2   0.1    41   116   314   389   308   389 0.89 -
SOLCI002785000       -            629 EOG09360A2I          -            402   2.5e-12   48.1   9.0   4   5     0.024       3.8    7.9   0.1    39   100   382   443   378   461 0.89 -
SOLCI002785000       -            629 EOG09360A2I          -            402   2.5e-12   48.1   9.0   5   5      0.22        36    4.7   0.2    92   167   470   548   463   574 0.80 -
SOLCI006091900       -            457 EOG09360A2I          -            402   2.7e-12   47.9   6.8   1   4   9.9e-07   0.00016   22.4   0.1    42   117   127   203   106   219 0.84 -
SOLCI006091900       -            457 EOG09360A2I          -            402   2.7e-12   47.9   6.8   2   4    0.0034      0.55   10.7   0.1    24   116   214   308   207   319 0.69 -
SOLCI006091900       -            457 EOG09360A2I          -            402   2.7e-12   47.9   6.8   3   4   6.5e-07    0.0001   23.0   0.5    40   167   267   397   246   400 0.84 -
SOLCI006091900       -            457 EOG09360A2I          -            402   2.7e-12   47.9   6.8   4   4   7.8e-05     0.012   16.1   0.6    38   128   335   425   309   453 0.69 -
SOLCI005158000       -            837 EOG09360A2I          -            402   3.3e-12   47.7   7.0   1   5   0.00012     0.019   15.5   0.0    42   166   117   240    85   245 0.84 -
SOLCI005158000       -            837 EOG09360A2I          -            402   3.3e-12   47.7   7.0   2   5     0.046       7.4    7.0   0.3   236   289   237   296   229   325 0.71 -
SOLCI005158000       -            837 EOG09360A2I          -            402   3.3e-12   47.7   7.0   3   5       3.6   5.8e+02    0.8   0.1    85   148   363   425   296   430 0.68 -
SOLCI005158000       -            837 EOG09360A2I          -            402   3.3e-12   47.7   7.0   4   5      0.14        22    5.4   0.2    58   128   433   506   418   527 0.76 -
SOLCI005158000       -            837 EOG09360A2I          -            402   3.3e-12   47.7   7.0   5   5   5.2e-06   0.00083   20.0   0.0    19   143   529   656   517   663 0.82 -
SOLCI006787700       -            602 EOG09360A2I          -            402   4.7e-12   47.2   0.1   1   3      0.15        24    5.3   0.0    71   117   237   285   210   287 0.81 -
SOLCI006787700       -            602 EOG09360A2I          -            402   4.7e-12   47.2   0.1   2   3   3.2e-09     5e-07   30.6   0.0    16   148   253   389   233   395 0.81 -
SOLCI006787700       -            602 EOG09360A2I          -            402   4.7e-12   47.2   0.1   3   3   0.00046     0.073   13.6   0.3    41   141   419   522   409   532 0.90 -
SOLCI004506500       -            843 EOG09360A2I          -            402     5e-12   47.1   1.9   1   5    0.0071       1.1    9.7   0.0    70   167    59   160    37   165 0.83 -
SOLCI004506500       -            843 EOG09360A2I          -            402     5e-12   47.1   1.9   2   5     0.018       2.9    8.3   0.0    86   168   253   334   247   337 0.90 -
SOLCI004506500       -            843 EOG09360A2I          -            402     5e-12   47.1   1.9   3   5      0.12        19    5.7   0.1    37   136   340   447   328   462 0.69 -
SOLCI004506500       -            843 EOG09360A2I          -            402     5e-12   47.1   1.9   4   5      0.38        60    4.0   0.0    40   140   490   590   457   598 0.69 -
SOLCI004506500       -            843 EOG09360A2I          -            402     5e-12   47.1   1.9   5   5    0.0001     0.017   15.7   0.0    74   139   592   657   558   664 0.82 -
SOLCI005997200       -            564 EOG09360A2I          -            402   5.4e-12   47.0   2.8   1   4    0.0024      0.39   11.2   0.0    50   103    73   127    59   142 0.86 -
SOLCI005997200       -            564 EOG09360A2I          -            402   5.4e-12   47.0   2.8   2   4      0.19        30    5.0   0.0    85   133   144   192   139   207 0.81 -
SOLCI005997200       -            564 EOG09360A2I          -            402   5.4e-12   47.0   2.8   3   4    0.0085       1.4    9.4   0.2    47   165   232   351   198   366 0.79 -
SOLCI005997200       -            564 EOG09360A2I          -            402   5.4e-12   47.0   2.8   4   4   2.3e-05    0.0036   17.9   0.0    58   148   378   472   358   480 0.82 -
SOLCI004525400       -           1057 EOG09360A2I          -            402   6.4e-12   46.7   3.9   1   6    0.0045      0.72   10.3   0.0    22   167   143   291   139   310 0.75 -
SOLCI004525400       -           1057 EOG09360A2I          -            402   6.4e-12   46.7   3.9   2   6     0.099        16    5.9   0.0    87   153   344   413   330   427 0.86 -
SOLCI004525400       -           1057 EOG09360A2I          -            402   6.4e-12   46.7   3.9   3   6         6   9.6e+02    0.0   0.0    61   101   454   494   435   540 0.58 -
SOLCI004525400       -           1057 EOG09360A2I          -            402   6.4e-12   46.7   3.9   4   6      0.19        30    5.0   0.1    82   173   611   701   536   727 0.68 -
SOLCI004525400       -           1057 EOG09360A2I          -            402   6.4e-12   46.7   3.9   5   6    0.0031       0.5   10.9   0.0    73   140   738   804   702   807 0.81 -
SOLCI004525400       -           1057 EOG09360A2I          -            402   6.4e-12   46.7   3.9   6   6   1.3e-05    0.0021   18.7   0.0     9   137   740   869   736   873 0.84 -
SOLCI006204500       -            581 EOG09360A2I          -            402   1.1e-11   46.0   3.9   1   4    0.0022      0.35   11.4   0.0    40   112   182   254   153   262 0.87 -
SOLCI006204500       -            581 EOG09360A2I          -            402   1.1e-11   46.0   3.9   2   4   0.00038     0.061   13.9   0.1    41   166   288   416   268   428 0.83 -
SOLCI006204500       -            581 EOG09360A2I          -            402   1.1e-11   46.0   3.9   3   4      0.08        13    6.2   0.0    53   114   370   431   361   453 0.75 -
SOLCI006204500       -            581 EOG09360A2I          -            402   1.1e-11   46.0   3.9   4   4   1.1e-05    0.0017   19.0   0.2    39   137   461   562   439   569 0.82 -
SOLCI003691000       -            488 EOG09360A2I          -            402   1.5e-11   45.5   4.4   1   3   6.1e-05    0.0098   16.5   0.0    83   149   131   200   112   206 0.86 -
SOLCI003691000       -            488 EOG09360A2I          -            402   1.5e-11   45.5   4.4   2   3     1e-07   1.6e-05   25.6   0.4    73   182   156   268   136   273 0.65 -
SOLCI003691000       -            488 EOG09360A2I          -            402   1.5e-11   45.5   4.4   3   3   1.4e-05    0.0022   18.6   0.4    10   187   269   448   257   452 0.82 -
SOLCI004603700       -            512 EOG09360A2I          -            402   1.6e-11   45.4   0.3   1   2     0.006      0.96    9.9   0.0    30    97   246   313   229   316 0.86 -
SOLCI004603700       -            512 EOG09360A2I          -            402   1.6e-11   45.4   0.3   2   2   9.1e-10   1.4e-07   32.4   0.1    40   168   326   457   316   472 0.89 -
SOLCI004536100       -            550 EOG09360A2I          -            402   1.6e-11   45.4   4.0   1   3   3.1e-05     0.005   17.4   0.3    42   164   195   319   190   322 0.90 -
SOLCI004536100       -            550 EOG09360A2I          -            402   1.6e-11   45.4   4.0   2   3   2.3e-11   3.7e-09   37.6   0.8    40   169   262   394   259   399 0.90 -
SOLCI004536100       -            550 EOG09360A2I          -            402   1.6e-11   45.4   4.0   3   3      0.59        93    3.4   0.0   314   377   400   461   394   470 0.77 -
SOLCI003878800       -            705 EOG09360A2I          -            402   1.9e-11   45.2   3.7   1   5      0.91   1.5e+02    2.7   0.0    24   116    71   165    53   172 0.74 -
SOLCI003878800       -            705 EOG09360A2I          -            402   1.9e-11   45.2   3.7   2   5    0.0044       0.7   10.4   0.1    48   109   161   224   148   235 0.76 -
SOLCI003878800       -            705 EOG09360A2I          -            402   1.9e-11   45.2   3.7   3   5   3.9e-06   0.00062   20.4   0.3    42   156   293   406   255   417 0.90 -
SOLCI003878800       -            705 EOG09360A2I          -            402   1.9e-11   45.2   3.7   4   5       5.6   8.9e+02    0.2   0.0   256   285   438   468   408   479 0.77 -
SOLCI003878800       -            705 EOG09360A2I          -            402   1.9e-11   45.2   3.7   5   5     0.023       3.7    8.0   0.0    74   146   492   568   469   572 0.76 -
SOLCI002689000       -            518 EOG09360A2I          -            402   2.3e-11   44.9   8.3   1   4    0.0095       1.5    9.3   0.1     8   115    28   136    21   163 0.59 -
SOLCI002689000       -            518 EOG09360A2I          -            402   2.3e-11   44.9   8.3   2   4       1.1   1.8e+02    2.5   0.0    43   107   134   198   127   206 0.73 -
SOLCI002689000       -            518 EOG09360A2I          -            402   2.3e-11   44.9   8.3   3   4   7.9e-09   1.3e-06   29.3   0.2    41   167   202   331   198   336 0.90 -
SOLCI002689000       -            518 EOG09360A2I          -            402   2.3e-11   44.9   8.3   4   4     1e-05    0.0017   19.0   1.5    42   167   273   402   270   418 0.86 -
SOLCI006380300       -           1028 EOG09360A2I          -            402     3e-11   44.5   8.8   1   7      0.85   1.4e+02    2.8   0.0    51   118   224   291   197   313 0.68 -
SOLCI006380300       -           1028 EOG09360A2I          -            402     3e-11   44.5   8.8   2   7   8.9e-05     0.014   15.9   0.1    42   166   316   439   308   447 0.94 -
SOLCI006380300       -           1028 EOG09360A2I          -            402     3e-11   44.5   8.8   3   7       2.4   3.9e+02    1.3   0.0    58   109   499   550   483   563 0.64 -
SOLCI006380300       -           1028 EOG09360A2I          -            402     3e-11   44.5   8.8   4   7       8.7   1.4e+03   -0.5   0.0    25    63   601   639   593   657 0.77 -
SOLCI006380300       -           1028 EOG09360A2I          -            402     3e-11   44.5   8.8   5   7       1.7   2.7e+02    1.8   0.0   257   293   664   700   657   723 0.83 -
SOLCI006380300       -           1028 EOG09360A2I          -            402     3e-11   44.5   8.8   6   7     0.099        16    5.9   0.3    43   120   721   798   716   803 0.80 -
SOLCI006380300       -           1028 EOG09360A2I          -            402     3e-11   44.5   8.8   7   7     8e-05     0.013   16.1   0.0    83   150   793   863   791   865 0.93 -
SOLCI007106000       -            467 EOG09360A2I          -            402   4.4e-11   44.0   5.0   1   4      0.31        50    4.3   0.1    73   117   118   162    84   189 0.74 -
SOLCI007106000       -            467 EOG09360A2I          -            402   4.4e-11   44.0   5.0   2   4     0.024       3.8    8.0   0.0    60   119   214   273   198   276 0.80 -
SOLCI007106000       -            467 EOG09360A2I          -            402   4.4e-11   44.0   5.0   3   4     3e-07   4.8e-05   24.1   0.7    40   161   229   353   226   360 0.89 -
SOLCI007106000       -            467 EOG09360A2I          -            402   4.4e-11   44.0   5.0   4   4   5.6e-05    0.0089   16.6   0.0    20   118   348   444   345   451 0.86 -
SOLCI005023500       -            858 EOG09360A2I          -            402   4.7e-11   43.9   9.3   1   5       3.8     6e+02    0.7   0.0    81   124    50    93    16   108 0.81 -
SOLCI005023500       -            858 EOG09360A2I          -            402   4.7e-11   43.9   9.3   2   5     8e-05     0.013   16.1   0.1    42   163   143   263   119   268 0.84 -
SOLCI005023500       -            858 EOG09360A2I          -            402   4.7e-11   43.9   9.3   3   5     0.078        12    6.3   0.0    88   165   391   467   384   474 0.79 -
SOLCI005023500       -            858 EOG09360A2I          -            402   4.7e-11   43.9   9.3   4   5      0.29        46    4.4   0.1    10   115   514   620   506   640 0.74 -
SOLCI005023500       -            858 EOG09360A2I          -            402   4.7e-11   43.9   9.3   5   5   0.00012     0.019   15.5   0.0    41   138   647   745   642   750 0.89 -
SOLCI002660400       -            653 EOG09360A2I          -            402   4.8e-11   43.8   0.4   1   4     0.022       3.5    8.1   0.0   225   297    97   177    87   189 0.77 -
SOLCI002660400       -            653 EOG09360A2I          -            402   4.8e-11   43.8   0.4   2   4   3.9e-05    0.0062   17.1   0.0    60   153   177   274   170   276 0.86 -
SOLCI002660400       -            653 EOG09360A2I          -            402   4.8e-11   43.8   0.4   3   4    0.0011      0.17   12.4   0.0    89   167   482   563   477   565 0.90 -
SOLCI002660400       -            653 EOG09360A2I          -            402   4.8e-11   43.8   0.4   4   4   0.00069      0.11   13.0   0.0    40   117   503   580   495   603 0.87 -
SOLCI005683600       -            472 EOG09360A2I          -            402   5.3e-11   43.7   0.1   1   4   0.00024     0.039   14.5   0.0    53   165   123   238   112   243 0.87 -
SOLCI005683600       -            472 EOG09360A2I          -            402   5.3e-11   43.7   0.1   2   4   0.00018     0.029   14.9   0.0    40   152   250   365   241   382 0.81 -
SOLCI005683600       -            472 EOG09360A2I          -            402   5.3e-11   43.7   0.1   3   4   1.5e-06   0.00024   21.8   0.0    41   164   286   412   275   415 0.90 -
SOLCI005683600       -            472 EOG09360A2I          -            402   5.3e-11   43.7   0.1   4   4    0.0042      0.67   10.4   0.0    56   109   371   424   361   436 0.78 -
SOLCI002052500       -            534 EOG09360A2I          -            402   5.7e-11   43.6   1.3   1   4   0.00064       0.1   13.1   0.7    20   117    74   172    60   185 0.89 -
SOLCI002052500       -            534 EOG09360A2I          -            402   5.7e-11   43.6   1.3   2   4      0.78   1.2e+02    3.0   0.1    39   101   189   253   180   304 0.64 -
SOLCI002052500       -            534 EOG09360A2I          -            402   5.7e-11   43.6   1.3   3   4   1.9e-06   0.00031   21.4   0.0    36   137   324   426   306   434 0.74 -
SOLCI002052500       -            534 EOG09360A2I          -            402   5.7e-11   43.6   1.3   4   4      0.34        55    4.1   0.0    82   140   403   463   402   468 0.82 -
SOLCI004861100       -            370 EOG09360A2I          -            402   5.9e-11   43.5   1.5   1   2   1.5e-06   0.00023   21.8   0.0    14   149    51   191    46   198 0.87 -
SOLCI004861100       -            370 EOG09360A2I          -            402   5.9e-11   43.5   1.5   2   2   2.8e-06   0.00044   20.9   0.3    19   160   224   369   206   370 0.87 -
SOLCI000358700       -            460 EOG09360A2I          -            402     6e-11   43.5   4.4   1   4    0.0012       0.2   12.2   0.0    96   165    17    88     3    93 0.75 -
SOLCI000358700       -            460 EOG09360A2I          -            402     6e-11   43.5   4.4   2   4   9.3e-08   1.5e-05   25.8   0.1    44   147    69   175    66   181 0.90 -
SOLCI000358700       -            460 EOG09360A2I          -            402     6e-11   43.5   4.4   3   4   0.00044     0.071   13.6   0.1    44   149   174   287   170   304 0.80 -
SOLCI000358700       -            460 EOG09360A2I          -            402     6e-11   43.5   4.4   4   4       3.3   5.3e+02    0.9   0.0    61   120   331   390   302   409 0.59 -
SOLCI007091600       -            804 EOG09360A2I          -            402   7.1e-11   43.3   1.3   1   3    0.0076       1.2    9.6   0.0    35   128    73   167    42   187 0.73 -
SOLCI007091600       -            804 EOG09360A2I          -            402   7.1e-11   43.3   1.3   2   3    0.0015      0.24   11.9   0.1    83   163   359   438   315   444 0.86 -
SOLCI007091600       -            804 EOG09360A2I          -            402   7.1e-11   43.3   1.3   3   3   5.5e-05    0.0087   16.6   0.0    15   148   461   595   450   627 0.83 -
SOLCI000814100       -            405 EOG09360A2I          -            402   7.7e-11   43.2   0.9   1   4    0.0021      0.34   11.4   0.0    32   119    78   166    56   168 0.81 -
SOLCI000814100       -            405 EOG09360A2I          -            402   7.7e-11   43.2   0.9   2   4    0.0025       0.4   11.2   0.0    85   154   168   240   166   250 0.81 -
SOLCI000814100       -            405 EOG09360A2I          -            402   7.7e-11   43.2   0.9   3   4   7.5e-06    0.0012   19.5   0.1    41   145   229   335   227   338 0.88 -
SOLCI000814100       -            405 EOG09360A2I          -            402   7.7e-11   43.2   0.9   4   4       1.5   2.4e+02    2.0   0.0    33    74   324   366   311   377 0.75 -
SOLCI006277600       -            556 EOG09360A2I          -            402   7.9e-11   43.1   2.4   1   3       1.2   1.8e+02    2.4   0.0    23    97   209   284   200   308 0.78 -
SOLCI006277600       -            556 EOG09360A2I          -            402   7.9e-11   43.1   2.4   2   3   5.2e-07   8.2e-05   23.3   0.1    26   116   318   408   298   414 0.84 -
SOLCI006277600       -            556 EOG09360A2I          -            402   7.9e-11   43.1   2.4   3   3   0.00031      0.05   14.1   0.0    41   129   438   529   416   544 0.80 -
SOLCI004685900       -            464 EOG09360A2I          -            402   8.4e-11   43.0   3.1   1   4      0.56        89    3.4   0.0    72   181    40   154    24   158 0.84 -
SOLCI004685900       -            464 EOG09360A2I          -            402   8.4e-11   43.0   3.1   2   4   6.4e-08     1e-05   26.3   0.1    43   167   151   279   141   286 0.89 -
SOLCI004685900       -            464 EOG09360A2I          -            402   8.4e-11   43.0   3.1   3   4     0.013         2    8.9   0.0    40   130   254   347   252   351 0.76 -
SOLCI004685900       -            464 EOG09360A2I          -            402   8.4e-11   43.0   3.1   4   4   0.00067      0.11   13.1   0.1    40   177   289   420   283   448 0.66 -
SOLCI007129300       -            488 EOG09360A2I          -            402     9e-11   42.9   0.3   1   3      0.16        26    5.2   0.0    56   115   144   204   132   205 0.78 -
SOLCI007129300       -            488 EOG09360A2I          -            402     9e-11   42.9   0.3   2   3     3e-08   4.7e-06   27.4   0.1    39   164   198   326   190   331 0.84 -
SOLCI007129300       -            488 EOG09360A2I          -            402     9e-11   42.9   0.3   3   3    0.0093       1.5    9.3   0.0    49   148   348   450   333   455 0.58 -
SOLCI005377500       -           1237 EOG09360A2I          -            402   9.8e-11   42.8   5.3   1   6       5.3   8.5e+02    0.2   0.0    23   125   261   364   249   369 0.74 -
SOLCI005377500       -           1237 EOG09360A2I          -            402   9.8e-11   42.8   5.3   2   6   4.4e-06   0.00071   20.2   0.0    50   153   356   462   325   465 0.82 -
SOLCI005377500       -           1237 EOG09360A2I          -            402   9.8e-11   42.8   5.3   3   6       1.3     2e+02    2.3   0.2    94   168   887   963   875   979 0.73 -
SOLCI005377500       -           1237 EOG09360A2I          -            402   9.8e-11   42.8   5.3   4   6     0.054       8.5    6.8   0.1    47   143   979  1078   970  1088 0.56 -
SOLCI005377500       -           1237 EOG09360A2I          -            402   9.8e-11   42.8   5.3   5   6      0.11        17    5.8   0.0    61   117  1027  1084  1011  1110 0.85 -
SOLCI005377500       -           1237 EOG09360A2I          -            402   9.8e-11   42.8   5.3   6   6     0.039       6.3    7.2   0.0    15   100  1121  1207  1110  1216 0.71 -
SOLCI002951600       -            850 EOG09360A2I          -            402   1.1e-10   42.6   3.3   1   5     0.064        10    6.5   0.0   237   287    59   115    54   152 0.71 -
SOLCI002951600       -            850 EOG09360A2I          -            402   1.1e-10   42.6   3.3   2   5      0.71   1.1e+02    3.1   0.0    55   120   326   391   282   406 0.76 -
SOLCI002951600       -            850 EOG09360A2I          -            402   1.1e-10   42.6   3.3   3   5       1.9   3.1e+02    1.7   0.0    18    62   424   469   407   479 0.64 -
SOLCI002951600       -            850 EOG09360A2I          -            402   1.1e-10   42.6   3.3   4   5   5.6e-07   8.9e-05   23.2   0.0    57   147   631   725   616   728 0.91 -
SOLCI002951600       -            850 EOG09360A2I          -            402   1.1e-10   42.6   3.3   5   5   0.00049     0.078   13.5   0.0    47   159   691   803   685   840 0.79 -
SOLCI004925700       -            213 EOG09360A2I          -            402   1.2e-10   42.5   1.4   1   2   2.3e-05    0.0037   17.9   0.1    43   119     9    86     3   111 0.83 -
SOLCI004925700       -            213 EOG09360A2I          -            402   1.2e-10   42.5   1.4   2   2   1.1e-08   1.7e-06   28.9   0.3    45   170    82   210    81   212 0.89 -
SOLCI003619400       -            591 EOG09360A2I          -            402   1.3e-10   42.4   6.2   1   4    0.0026      0.42   11.1   0.1    75   164   124   216   113   228 0.83 -
SOLCI003619400       -            591 EOG09360A2I          -            402   1.3e-10   42.4   6.2   2   4   2.1e-05    0.0033   18.0   0.3    41   125   230   314   220   339 0.84 -
SOLCI003619400       -            591 EOG09360A2I          -            402   1.3e-10   42.4   6.2   3   4     0.012       1.9    8.9   0.0    98   164   409   475   384   495 0.85 -
SOLCI003619400       -            591 EOG09360A2I          -            402   1.3e-10   42.4   6.2   4   4      0.29        47    4.4   0.0    87   140   498   554   488   559 0.85 -
SOLCI001781600       -            651 EOG09360A2I          -            402   1.6e-10   42.1   0.0   1   3    0.0016      0.26   11.8   0.0    41   119   128   207   122   232 0.86 -
SOLCI001781600       -            651 EOG09360A2I          -            402   1.6e-10   42.1   0.0   2   3     0.013       2.1    8.8   0.1    38   135   258   356   221   363 0.72 -
SOLCI001781600       -            651 EOG09360A2I          -            402   1.6e-10   42.1   0.0   3   3   1.7e-05    0.0027   18.3   0.0    37   139   360   463   340   469 0.83 -
SOLCI002625600       -            591 EOG09360A2I          -            402   1.7e-10   42.1   0.1   1   3       1.9     3e+02    1.7   0.0    26   115    89   179    75   188 0.49 -
SOLCI002625600       -            591 EOG09360A2I          -            402   1.7e-10   42.1   0.1   2   3   8.1e-06    0.0013   19.4   0.0    19   138   183   302   173   308 0.91 -
SOLCI002625600       -            591 EOG09360A2I          -            402   1.7e-10   42.1   0.1   3   3   3.8e-05     0.006   17.2   0.0    42   137   308   404   303   411 0.91 -
SOLCI001204300       -            532 EOG09360A2I          -            402   1.8e-10   42.0   1.1   1   4      0.19        30    5.0   0.1    48   144    78   177    52   184 0.75 -
SOLCI001204300       -            532 EOG09360A2I          -            402   1.8e-10   42.0   1.1   2   4       1.5   2.4e+02    2.0   0.0    60    99   234   273   210   316 0.64 -
SOLCI001204300       -            532 EOG09360A2I          -            402   1.8e-10   42.0   1.1   3   4   5.6e-09   8.9e-07   29.8   0.0     8   171   296   464   288   479 0.87 -
SOLCI001204300       -            532 EOG09360A2I          -            402   1.8e-10   42.0   1.1   4   4   0.00086      0.14   12.7   0.0    35    96   430   491   412   499 0.84 -
SOLCI004587600       -            470 EOG09360A2I          -            402   1.8e-10   42.0   5.2   1   5       4.1   6.6e+02    0.6   0.0    71   151    28    76    22   108 0.63 -
SOLCI004587600       -            470 EOG09360A2I          -            402   1.8e-10   42.0   5.2   2   5     0.076        12    6.3   0.0    53   116   115   179   106   183 0.86 -
SOLCI004587600       -            470 EOG09360A2I          -            402   1.8e-10   42.0   5.2   3   5    0.0002     0.031   14.8   0.2    52   119   150   217   133   235 0.79 -
SOLCI004587600       -            470 EOG09360A2I          -            402   1.8e-10   42.0   5.2   4   5   0.00041     0.065   13.8   0.0    22   138   224   343   216   360 0.78 -
SOLCI004587600       -            470 EOG09360A2I          -            402   1.8e-10   42.0   5.2   5   5     0.021       3.4    8.1   0.0    60   116   393   449   376   455 0.81 -
SOLCI006898400       -            451 EOG09360A2I          -            402   1.8e-10   42.0   0.0   1   2    0.0012      0.19   12.3   0.0    58   164   101   213    78   224 0.80 -
SOLCI006898400       -            451 EOG09360A2I          -            402   1.8e-10   42.0   0.0   2   2   2.9e-08   4.6e-06   27.5   0.0    24   143   240   364   218   370 0.84 -
SOLCI004841700       -            661 EOG09360A2I          -            402   1.9e-10   41.9   0.1   1   6     0.026       4.1    7.8   0.0    24   123    75   175    63   199 0.70 -
SOLCI004841700       -            661 EOG09360A2I          -            402   1.9e-10   41.9   0.1   2   6      0.14        22    5.5   0.0    53   138   345   429   299   441 0.73 -
SOLCI004841700       -            661 EOG09360A2I          -            402   1.9e-10   41.9   0.1   3   6    0.0092       1.5    9.3   0.0    12   123   369   480   363   497 0.73 -
SOLCI004841700       -            661 EOG09360A2I          -            402   1.9e-10   41.9   0.1   4   6   0.00057     0.092   13.3   0.1    80   140   469   532   437   541 0.78 -
SOLCI004841700       -            661 EOG09360A2I          -            402   1.9e-10   41.9   0.1   5   6   6.3e-05      0.01   16.4   0.0    17   137   475   597   470   606 0.76 -
SOLCI004841700       -            661 EOG09360A2I          -            402   1.9e-10   41.9   0.1   6   6      0.05         8    6.9   0.0    49   141   544   635   534   645 0.67 -
SOLCI007218300       -            402 EOG09360A2I          -            402   1.9e-10   41.9   1.0   1   2    0.0018      0.28   11.7   0.1    67   148   122   207    78   208 0.78 -
SOLCI007218300       -            402 EOG09360A2I          -            402   1.9e-10   41.9   1.0   2   2   3.4e-10   5.5e-08   33.8   0.3    20   164   180   328   173   331 0.88 -
SOLCI001462000       -            731 EOG09360A2I          -            402     2e-10   41.8   0.1   1   3      0.41        65    3.9   0.1    58   140    93   178    82   188 0.61 -
SOLCI001462000       -            731 EOG09360A2I          -            402     2e-10   41.8   0.1   2   3   0.00042     0.067   13.7   0.0    57   166   193   301   179   419 0.89 -
SOLCI001462000       -            731 EOG09360A2I          -            402     2e-10   41.8   0.1   3   3   1.1e-05    0.0017   19.0   0.0    19   137   423   543   405   551 0.84 -
SOLCI000463100       -            526 EOG09360A2I          -            402     2e-10   41.8   0.1   1   3   6.8e-05     0.011   16.3   0.0    37   117   275   355   270   355 0.88 -
SOLCI000463100       -            526 EOG09360A2I          -            402     2e-10   41.8   0.1   2   3   3.2e-09   5.1e-07   30.6   0.0    38   154   311   426   292   428 0.77 -
SOLCI000463100       -            526 EOG09360A2I          -            402     2e-10   41.8   0.1   3   3     0.052       8.3    6.8   0.0    42   118   416   492   412   496 0.92 -
SOLCI002051400       -            666 EOG09360A2I          -            402   2.6e-10   41.5   0.4   1   6      0.16        26    5.2   0.0    58   100    94   136    54   167 0.81 -
SOLCI002051400       -            666 EOG09360A2I          -            402   2.6e-10   41.5   0.4   2   6     0.002      0.32   11.5   0.0    66   149   171   254   155   257 0.80 -
SOLCI002051400       -            666 EOG09360A2I          -            402   2.6e-10   41.5   0.4   3   6      0.03       4.8    7.6   0.1    61   158   233   330   230   342 0.72 -
SOLCI002051400       -            666 EOG09360A2I          -            402   2.6e-10   41.5   0.4   4   6     0.028       4.4    7.7   0.0    72   142   377   451   351   458 0.53 -
SOLCI002051400       -            666 EOG09360A2I          -            402   2.6e-10   41.5   0.4   5   6    0.0031      0.49   10.9   0.0    42   138   382   479   377   486 0.89 -
SOLCI002051400       -            666 EOG09360A2I          -            402   2.6e-10   41.5   0.4   6   6     0.036       5.7    7.4   0.0    44   148   419   523   417   528 0.75 -
SOLCI007385600       -            503 EOG09360A2I          -            402   2.6e-10   41.4   0.6   1   4    0.0025       0.4   11.2   0.0    32   116   163   251   140   259 0.82 -
SOLCI007385600       -            503 EOG09360A2I          -            402   2.6e-10   41.4   0.6   2   4    0.0017      0.26   11.8   0.1    42   131   283   372   269   380 0.89 -
SOLCI007385600       -            503 EOG09360A2I          -            402   2.6e-10   41.4   0.6   3   4    0.0017      0.27   11.7   0.1    42   119   318   396   316   400 0.92 -
SOLCI007385600       -            503 EOG09360A2I          -            402   2.6e-10   41.4   0.6   4   4    0.0016      0.25   11.8   0.0    21   116   403   500   398   502 0.84 -
SOLCI006295600       -            654 EOG09360A2I          -            402     3e-10   41.2   7.4   1   5   0.00017     0.027   15.0   0.1    37   176   147   289   127   301 0.73 -
SOLCI006295600       -            654 EOG09360A2I          -            402     3e-10   41.2   7.4   2   5   0.00096      0.15   12.5   0.3    10   164   295   457   287   471 0.73 -
SOLCI006295600       -            654 EOG09360A2I          -            402     3e-10   41.2   7.4   3   5    0.0002     0.032   14.8   0.2    41   166   436   564   406   565 0.63 -
SOLCI006295600       -            654 EOG09360A2I          -            402     3e-10   41.2   7.4   4   5   0.00011     0.018   15.6   0.2    42   156   472   589   466   613 0.81 -
SOLCI006295600       -            654 EOG09360A2I          -            402     3e-10   41.2   7.4   5   5     0.033       5.3    7.5   0.0    39   118   539   618   535   640 0.87 -
SOLCI001691100       -            844 EOG09360A2I          -            402   3.5e-10   41.0   3.7   1   5       6.9   1.1e+03   -0.1   0.0    56   108    49   101    36   132 0.80 -
SOLCI001691100       -            844 EOG09360A2I          -            402   3.5e-10   41.0   3.7   2   5      0.76   1.2e+02    3.0   0.0   254   281   347   375   328   407 0.78 -
SOLCI001691100       -            844 EOG09360A2I          -            402   3.5e-10   41.0   3.7   3   5   0.00027     0.044   14.3   0.0    43   115   477   549   473   581 0.84 -
SOLCI001691100       -            844 EOG09360A2I          -            402   3.5e-10   41.0   3.7   4   5   4.9e-05    0.0078   16.8   0.0    38   137   643   743   622   752 0.84 -
SOLCI001691100       -            844 EOG09360A2I          -            402   3.5e-10   41.0   3.7   5   5       6.4     1e+03   -0.0   0.0   121   145   761   785   748   795 0.77 -
SOLCI007300500       -            403 EOG09360A2I          -            402   3.7e-10   40.9   0.1   1   2    0.0039      0.62   10.6   0.0    65   111   229   275   209   281 0.79 -
SOLCI007300500       -            403 EOG09360A2I          -            402   3.7e-10   40.9   0.1   2   2     3e-08   4.8e-06   27.4   0.0    42   137   276   374   272   386 0.85 -
SOLCI005873300       -            492 EOG09360A2I          -            402   4.3e-10   40.7   4.3   1   3     8e-06    0.0013   19.4   0.0    39   119   148   229   114   265 0.78 -
SOLCI005873300       -            492 EOG09360A2I          -            402   4.3e-10   40.7   4.3   2   3   7.8e-05     0.012   16.1   0.1    38   141   289   395   264   402 0.80 -
SOLCI005873300       -            492 EOG09360A2I          -            402   4.3e-10   40.7   4.3   3   3      0.15        24    5.3   0.3    18    89   408   479   396   482 0.72 -
SOLCI003479000       -            528 EOG09360A2I          -            402   6.1e-10   40.2   2.1   1   5      0.98   1.6e+02    2.6   0.0   236   286    46   101    29   111 0.64 -
SOLCI003479000       -            528 EOG09360A2I          -            402   6.1e-10   40.2   2.1   2   5       4.3   6.8e+02    0.5   0.0    89   120   105   136    92   146 0.66 -
SOLCI003479000       -            528 EOG09360A2I          -            402   6.1e-10   40.2   2.1   3   5     0.039       6.1    7.3   0.3   267   371   145   239   109   253 0.70 -
SOLCI003479000       -            528 EOG09360A2I          -            402   6.1e-10   40.2   2.1   4   5      0.41        65    3.9   0.0   237   286   274   329   255   345 0.73 -
SOLCI003479000       -            528 EOG09360A2I          -            402   6.1e-10   40.2   2.1   5   5   1.6e-06   0.00025   21.7   0.0    40   146   353   459   329   464 0.91 -
SOLCI007165500       -            811 EOG09360A2I          -            402   6.6e-10   40.1   2.8   1   6       5.4   8.6e+02    0.2   0.0    57   104   103   150    91   165 0.87 -
SOLCI007165500       -            811 EOG09360A2I          -            402   6.6e-10   40.1   2.8   2   6       3.1     5e+02    1.0   0.1   246   284   158   196   135   230 0.71 -
SOLCI007165500       -            811 EOG09360A2I          -            402   6.6e-10   40.1   2.8   3   6   0.00019      0.03   14.9   0.1    42   129   326   413   314   451 0.90 -
SOLCI007165500       -            811 EOG09360A2I          -            402   6.6e-10   40.1   2.8   4   6       5.5   8.8e+02    0.2   0.0    46   116   431   501   415   508 0.58 -
SOLCI007165500       -            811 EOG09360A2I          -            402   6.6e-10   40.1   2.8   5   6    0.0067       1.1    9.8   0.0    86   140   502   559   490   569 0.83 -
SOLCI007165500       -            811 EOG09360A2I          -            402   6.6e-10   40.1   2.8   6   6     0.024       3.7    8.0   0.0    50   149   572   669   560   675 0.85 -
SOLCI003478900       -            616 EOG09360A2I          -            402   7.2e-10   40.0   1.2   1   4     0.074        12    6.3   0.1    23   118    67   163    57   189 0.83 -
SOLCI003478900       -            616 EOG09360A2I          -            402   7.2e-10   40.0   1.2   2   4      0.58        92    3.4   0.0   233   285   231   285   209   305 0.76 -
SOLCI003478900       -            616 EOG09360A2I          -            402   7.2e-10   40.0   1.2   3   4         8   1.3e+03   -0.4   0.0    42   138   312   408   287   413 0.59 -
SOLCI003478900       -            616 EOG09360A2I          -            402   7.2e-10   40.0   1.2   4   4   1.1e-07   1.8e-05   25.5   0.0    41   134   413   507   394   518 0.91 -
SOLCI003674400       -            758 EOG09360A2I          -            402   8.1e-10   39.8   3.5   1   5      0.03       4.8    7.6   0.0    47   102    56   112    23   122 0.84 -
SOLCI003674400       -            758 EOG09360A2I          -            402   8.1e-10   39.8   3.5   2   5    0.0051      0.81   10.2   0.1    50   164   185   300   174   304 0.82 -
SOLCI003674400       -            758 EOG09360A2I          -            402   8.1e-10   39.8   3.5   3   5      0.86   1.4e+02    2.8   0.0   267   288   301   322   298   343 0.82 -
SOLCI003674400       -            758 EOG09360A2I          -            402   8.1e-10   39.8   3.5   4   5   0.00033     0.052   14.1   0.1    23   166   358   501   341   504 0.81 -
SOLCI003674400       -            758 EOG09360A2I          -            402   8.1e-10   39.8   3.5   5   5      0.11        18    5.8   0.0    24   140   460   541   453   575 0.42 -
SOLCI005415700       -            819 EOG09360A2I          -            402   1.5e-09   38.9   7.4   1   5         7   1.1e+03   -0.2   0.0     5    48    62   105    58   122 0.84 -
SOLCI005415700       -            819 EOG09360A2I          -            402   1.5e-09   38.9   7.4   2   5   2.9e-05    0.0046   17.6   0.1    38   126   126   214    94   252 0.84 -
SOLCI005415700       -            819 EOG09360A2I          -            402   1.5e-09   38.9   7.4   3   5         5     8e+02    0.3   0.1    42   164   231   352   216   362 0.76 -
SOLCI005415700       -            819 EOG09360A2I          -            402   1.5e-09   38.9   7.4   4   5   0.00026     0.042   14.4   0.1    16   166   405   556   389   565 0.86 -
SOLCI005415700       -            819 EOG09360A2I          -            402   1.5e-09   38.9   7.4   5   5     0.093        15    6.0   0.0    52   186   580   721   569   726 0.72 -
SOLCI002881200       -            569 EOG09360A2I          -            402   1.7e-09   38.7   6.5   1   3   0.00035     0.056   14.0   0.7    14   171   153   318   146   334 0.69 -
SOLCI002881200       -            569 EOG09360A2I          -            402   1.7e-09   38.7   6.5   2   3   0.00097      0.16   12.5   0.1    49   122   263   336   259   360 0.85 -
SOLCI002881200       -            569 EOG09360A2I          -            402   1.7e-09   38.7   6.5   3   3   7.4e-08   1.2e-05   26.1   0.6    40   164   362   489   336   511 0.85 -
SOLCI005915100       -            293 EOG09360A2I          -            402   1.7e-09   38.7   0.2   1   2   8.8e-08   1.4e-05   25.8   0.2    44   165    30   156     6   165 0.85 -
SOLCI005915100       -            293 EOG09360A2I          -            402   1.7e-09   38.7   0.2   2   2    0.0097       1.5    9.2   0.0    41    89   239   287   235   292 0.88 -
SOLCI002364300       -            528 EOG09360A2I          -            402   1.8e-09   38.6   1.5   1   4         3   4.8e+02    1.0   0.0   268   289    29    50    17    73 0.82 -
SOLCI002364300       -            528 EOG09360A2I          -            402   1.8e-09   38.6   1.5   2   4    0.0016      0.25   11.9   0.2    47   126   111   191   103   208 0.73 -
SOLCI002364300       -            528 EOG09360A2I          -            402   1.8e-09   38.6   1.5   3   4       1.3   2.1e+02    2.2   0.1   237   286   163   218   158   239 0.65 -
SOLCI002364300       -            528 EOG09360A2I          -            402   1.8e-09   38.6   1.5   4   4   3.2e-06   0.00051   20.7   0.0    39   138   241   341   219   349 0.88 -
SOLCI004420700       -            667 EOG09360A2I          -            402   2.3e-09   38.3   0.9   1   5      0.76   1.2e+02    3.0   0.0    84   124    80   120    61   158 0.82 -
SOLCI004420700       -            667 EOG09360A2I          -            402   2.3e-09   38.3   0.9   2   5       3.5   5.6e+02    0.8   0.0    88   119   186   217   173   282 0.57 -
SOLCI004420700       -            667 EOG09360A2I          -            402   2.3e-09   38.3   0.9   3   5     0.049       7.7    6.9   0.1   230   322   254   346   242   370 0.65 -
SOLCI004420700       -            667 EOG09360A2I          -            402   2.3e-09   38.3   0.9   4   5      0.55        88    3.5   0.0   255   287   386   418   369   424 0.76 -
SOLCI004420700       -            667 EOG09360A2I          -            402   2.3e-09   38.3   0.9   5   5   1.4e-05    0.0023   18.6   0.0    27   138   428   540   415   547 0.85 -
SOLCI000391400       -            379 EOG09360A2I          -            402   2.5e-09   38.2   2.4   1   3       1.2   1.9e+02    2.4   0.1    14    68   101   155    98   189 0.50 -
SOLCI000391400       -            379 EOG09360A2I          -            402   2.5e-09   38.2   2.4   2   3   5.3e-06   0.00084   20.0   0.6    34   139   155   275   145   279 0.69 -
SOLCI000391400       -            379 EOG09360A2I          -            402   2.5e-09   38.2   2.4   3   3   0.00022     0.036   14.6   0.0    41   133   279   374   273   378 0.91 -
SOLCI005428400       -            643 EOG09360A2I          -            402   2.6e-09   38.1   0.0   1   3     0.058       9.3    6.7   0.0    42   164    58   180    22   184 0.76 -
SOLCI005428400       -            643 EOG09360A2I          -            402   2.6e-09   38.1   0.0   2   3    0.0032      0.51   10.8   0.0    41   120   260   339   244   347 0.89 -
SOLCI005428400       -            643 EOG09360A2I          -            402   2.6e-09   38.1   0.0   3   3   6.2e-05    0.0098   16.5   0.0    40   138   360   459   356   467 0.90 -
SOLCI000270700       -            850 EOG09360A2I          -            402   3.1e-09   37.9   8.7   1   4       0.5        79    3.6   0.1    75   137   383   448   361   455 0.76 -
SOLCI000270700       -            850 EOG09360A2I          -            402   3.1e-09   37.9   8.7   2   4   5.7e-10     9e-08   33.1   2.2    22   168   434   581   420   609 0.85 -
SOLCI000270700       -            850 EOG09360A2I          -            402   3.1e-09   37.9   8.7   3   4         2   3.1e+02    1.6   0.0   102   141   619   658   599   668 0.71 -
SOLCI000270700       -            850 EOG09360A2I          -            402   3.1e-09   37.9   8.7   4   4       1.6   2.5e+02    2.0   0.0    83   160   741   786   725   827 0.65 -
SOLCI005451600       -            478 EOG09360A2I          -            402   3.1e-09   37.9   3.3   1   2   3.7e-08   5.9e-06   27.1   0.1    58   168   127   245   109   256 0.82 -
SOLCI005451600       -            478 EOG09360A2I          -            402   3.1e-09   37.9   3.3   2   2    0.0029      0.47   10.9   0.4    15   133   263   385   251   403 0.77 -
SOLCI002562700       -            480 EOG09360A2I          -            402   3.4e-09   37.8   0.4   1   3   1.6e-06   0.00025   21.7   0.2    27   164   110   251    96   257 0.81 -
SOLCI002562700       -            480 EOG09360A2I          -            402   3.4e-09   37.8   0.4   2   3    0.0042      0.67   10.4   0.0    18    96   278   357   267   372 0.82 -
SOLCI002562700       -            480 EOG09360A2I          -            402   3.4e-09   37.8   0.4   3   3       1.3   2.1e+02    2.2   0.0    43   109   373   439   351   457 0.70 -
SOLCI002323100       -            664 EOG09360A2I          -            402   3.4e-09   37.7  22.0   1   5    0.0036      0.57   10.7   0.4    78   167   109   207    57   211 0.77 -
SOLCI002323100       -            664 EOG09360A2I          -            402   3.4e-09   37.7  22.0   2   5     0.012       1.9    9.0   0.1    59   167   201   312   199   315 0.86 -
SOLCI002323100       -            664 EOG09360A2I          -            402   3.4e-09   37.7  22.0   3   5    0.0033      0.53   10.8   0.9    18   117   299   399   281   420 0.84 -
SOLCI002323100       -            664 EOG09360A2I          -            402   3.4e-09   37.7  22.0   4   5     0.073        12    6.3   0.2    45   114   432   504   428   512 0.79 -
SOLCI002323100       -            664 EOG09360A2I          -            402   3.4e-09   37.7  22.0   5   5    0.0099       1.6    9.2   0.1    40   117   576   653   574   660 0.92 -
SOLCI000751400       -            871 EOG09360A2I          -            402   3.5e-09   37.7   9.8   1   4    0.0014      0.22   12.0   0.3    75   175   112   216    99   227 0.84 -
SOLCI000751400       -            871 EOG09360A2I          -            402   3.5e-09   37.7   9.8   2   4    0.0087       1.4    9.4   0.4    39   167   283   411   252   415 0.81 -
SOLCI000751400       -            871 EOG09360A2I          -            402   3.5e-09   37.7   9.8   3   4      0.11        18    5.8   0.0   247   306   450   510   433   533 0.70 -
SOLCI000751400       -            871 EOG09360A2I          -            402   3.5e-09   37.7   9.8   4   4     0.001      0.16   12.5   0.1    52   148   560   662   542   670 0.84 -
SOLCI005243300       -            654 EOG09360A2I          -            402     4e-09   37.5   4.3   1   4       6.4     1e+03   -0.0   0.1   258   292   119   153   105   175 0.78 -
SOLCI005243300       -            654 EOG09360A2I          -            402     4e-09   37.5   4.3   2   4       1.1   1.7e+02    2.5   0.1   226   286   182   245   175   256 0.68 -
SOLCI005243300       -            654 EOG09360A2I          -            402     4e-09   37.5   4.3   3   4      0.14        22    5.5   0.2   221   286   276   344   270   355 0.76 -
SOLCI005243300       -            654 EOG09360A2I          -            402     4e-09   37.5   4.3   4   4   5.7e-08     9e-06   26.5   0.0    40   141   368   470   345   487 0.86 -
SOLCI007491700       -            539 EOG09360A2I          -            402   4.4e-09   37.4   0.6   1   4    0.0074       1.2    9.6   0.0    38   169    28   160     2   168 0.85 -
SOLCI007491700       -            539 EOG09360A2I          -            402   4.4e-09   37.4   0.6   2   4    0.0043      0.69   10.4   0.0    43   148   202   302   190   319 0.72 -
SOLCI007491700       -            539 EOG09360A2I          -            402   4.4e-09   37.4   0.6   3   4       3.8     6e+02    0.7   0.0    92   129   314   351   297   365 0.60 -
SOLCI007491700       -            539 EOG09360A2I          -            402   4.4e-09   37.4   0.6   4   4    0.0018      0.28   11.7   0.0    42   138   365   462   362   468 0.92 -
SOLCI000800800       -            842 EOG09360A2I          -            402   6.8e-09   36.8   6.9   1   5      0.44        70    3.8   0.0   245   287    72   115    62   138 0.78 -
SOLCI000800800       -            842 EOG09360A2I          -            402   6.8e-09   36.8   6.9   2   5      0.26        42    4.5   0.1    84   149   182   246   176   269 0.85 -
SOLCI000800800       -            842 EOG09360A2I          -            402   6.8e-09   36.8   6.9   3   5     0.019         3    8.3   0.2   254   290   320   356   309   386 0.79 -
SOLCI000800800       -            842 EOG09360A2I          -            402   6.8e-09   36.8   6.9   4   5     0.016       2.6    8.5   0.0    39   112   512   585   480   616 0.83 -
SOLCI000800800       -            842 EOG09360A2I          -            402   6.8e-09   36.8   6.9   5   5     0.014       2.2    8.7   0.0    65   149   640   726   615   733 0.73 -
SOLCI002575800       -            399 EOG09360A2I          -            402   6.9e-09   36.7   0.9   1   3         2   3.2e+02    1.6   0.5    15    96   115   200   104   220 0.57 -
SOLCI002575800       -            399 EOG09360A2I          -            402   6.9e-09   36.7   0.9   2   3   1.3e-06   0.00021   21.9   0.1    38   140   220   326   201   327 0.87 -
SOLCI002575800       -            399 EOG09360A2I          -            402   6.9e-09   36.7   0.9   3   3   2.1e-06   0.00034   21.3   0.1    23   119   275   372   270   391 0.88 -
SOLCI007109300       -            736 EOG09360A2I          -            402   7.7e-09   36.6   5.8   1   4   5.7e-05    0.0091   16.6   0.0    50   149   160   263   145   287 0.85 -
SOLCI007109300       -            736 EOG09360A2I          -            402   7.7e-09   36.6   5.8   2   4     0.077        12    6.3   0.1    42    89   329   376   305   386 0.84 -
SOLCI007109300       -            736 EOG09360A2I          -            402   7.7e-09   36.6   5.8   3   4   0.00052     0.083   13.4   0.2     8   120   360   472   354   516 0.80 -
SOLCI007109300       -            736 EOG09360A2I          -            402   7.7e-09   36.6   5.8   4   4         3   4.8e+02    1.0   0.1   111   153   568   613   546   668 0.73 -
SOLCI002281400       -            691 EOG09360A2I          -            402   9.1e-09   36.3   4.8   1   6       1.3   2.1e+02    2.2   0.0   240   315    12    95     2   108 0.61 -
SOLCI002281400       -            691 EOG09360A2I          -            402   9.1e-09   36.3   4.8   2   6      0.46        73    3.7   0.1   265   288   142   165   101   203 0.72 -
SOLCI002281400       -            691 EOG09360A2I          -            402   9.1e-09   36.3   4.8   3   6      0.48        77    3.7   0.0   227   285   226   286   216   304 0.85 -
SOLCI002281400       -            691 EOG09360A2I          -            402   9.1e-09   36.3   4.8   4   6       1.2   1.9e+02    2.3   0.0    58   145   294   380   268   387 0.63 -
SOLCI002281400       -            691 EOG09360A2I          -            402   9.1e-09   36.3   4.8   5   6      0.68   1.1e+02    3.2   0.1   235   283   362   416   344   422 0.73 -
SOLCI002281400       -            691 EOG09360A2I          -            402   9.1e-09   36.3   4.8   6   6   1.5e-05    0.0025   18.5   0.1    40   139   443   543   418   552 0.86 -
SOLCI003387500       -            695 EOG09360A2I          -            402     1e-08   36.2   0.5   1   3   0.00022     0.036   14.6   0.2    19   169   117   267    95   273 0.88 -
SOLCI003387500       -            695 EOG09360A2I          -            402     1e-08   36.2   0.5   2   3    0.0029      0.46   11.0   0.0    40   161   308   428   291   434 0.87 -
SOLCI003387500       -            695 EOG09360A2I          -            402     1e-08   36.2   0.5   3   3    0.0042      0.66   10.4   0.0    42   138   411   508   406   515 0.89 -
SOLCI002884000       -            602 EOG09360A2I          -            402   1.1e-08   36.1   2.1   1   6       1.2   1.9e+02    2.4   0.1    71   118    37    84    20   120 0.52 -
SOLCI002884000       -            602 EOG09360A2I          -            402   1.1e-08   36.1   2.1   2   6       1.3     2e+02    2.3   0.0   260   289    93   122    89   153 0.70 -
SOLCI002884000       -            602 EOG09360A2I          -            402   1.1e-08   36.1   2.1   3   6     0.024       3.8    8.0   0.0    88   167   119   199   103   208 0.78 -
SOLCI002884000       -            602 EOG09360A2I          -            402   1.1e-08   36.1   2.1   4   6       7.5   1.2e+03   -0.3   0.0   266   285   262   281   230   303 0.68 -
SOLCI002884000       -            602 EOG09360A2I          -            402   1.1e-08   36.1   2.1   5   6     0.013         2    8.9   0.0    38   137   304   403   282   410 0.90 -
SOLCI002884000       -            602 EOG09360A2I          -            402   1.1e-08   36.1   2.1   6   6    0.0029      0.45   11.0   0.0    41   138   409   507   405   510 0.84 -
SOLCI000669300       -            552 EOG09360A2I          -            402   1.1e-08   36.0   0.4   1   4    0.0089       1.4    9.4   0.0    86   136    77   130    26   143 0.87 -
SOLCI000669300       -            552 EOG09360A2I          -            402   1.1e-08   36.0   0.4   2   4     0.013       2.1    8.8   0.0    44   139   178   268   170   277 0.74 -
SOLCI000669300       -            552 EOG09360A2I          -            402   1.1e-08   36.0   0.4   3   4      0.34        54    4.1   0.0    91   148   291   347   282   353 0.62 -
SOLCI000669300       -            552 EOG09360A2I          -            402   1.1e-08   36.0   0.4   4   4      0.03       4.8    7.6   0.0    81   157   418   496   390   505 0.81 -
SOLCI006755700       -            646 EOG09360A2I          -            402   1.2e-08   36.0   0.0   1   3       0.7   1.1e+02    3.1   0.1    42   157   159   273   132   301 0.76 -
SOLCI006755700       -            646 EOG09360A2I          -            402   1.2e-08   36.0   0.0   2   3      0.64     1e+02    3.3   0.1    20   123   237   341   224   353 0.72 -
SOLCI006755700       -            646 EOG09360A2I          -            402   1.2e-08   36.0   0.0   3   3   2.4e-08   3.8e-06   27.7   0.0    21   138   339   458   325   466 0.81 -
SOLCI007500900       -            577 EOG09360A2I          -            402   1.2e-08   35.9   1.6   1   5       5.7   9.1e+02    0.1   0.0   260   314    70   126    60   133 0.76 -
SOLCI007500900       -            577 EOG09360A2I          -            402   1.2e-08   35.9   1.6   2   5       3.8     6e+02    0.7   0.0   266   290   146   170   108   205 0.64 -
SOLCI007500900       -            577 EOG09360A2I          -            402   1.2e-08   35.9   1.6   3   5       6.8   1.1e+03   -0.1   0.0   251   286   193   229   182   260 0.71 -
SOLCI007500900       -            577 EOG09360A2I          -            402   1.2e-08   35.9   1.6   4   5   1.4e-07   2.3e-05   25.2   0.5     6   168   280   442   275   456 0.91 -
SOLCI007500900       -            577 EOG09360A2I          -            402   1.2e-08   35.9   1.6   5   5      0.76   1.2e+02    3.0   0.0    49   139   460   549   447   555 0.74 -
SOLCI002358400       -            745 EOG09360A2I          -            402   1.2e-08   35.9   5.8   1   6      0.14        23    5.4   0.2    42   148    65   170    36   175 0.77 -
SOLCI002358400       -            745 EOG09360A2I          -            402   1.2e-08   35.9   5.8   2   6       2.9   4.7e+02    1.1   0.2   246   299   192   246   176   257 0.72 -
SOLCI002358400       -            745 EOG09360A2I          -            402   1.2e-08   35.9   5.8   3   6      0.72   1.1e+02    3.1   0.0   236   284   247   301   237   311 0.81 -
SOLCI002358400       -            745 EOG09360A2I          -            402   1.2e-08   35.9   5.8   4   6   3.6e-05    0.0058   17.2   0.1    19   167   336   484   319   492 0.85 -
SOLCI002358400       -            745 EOG09360A2I          -            402   1.2e-08   35.9   5.8   5   6   0.00027     0.043   14.4   0.0    41   137   460   557   450   566 0.91 -
SOLCI002358400       -            745 EOG09360A2I          -            402   1.2e-08   35.9   5.8   6   6     0.066        11    6.5   0.0    81   153   533   607   494   613 0.84 -
SOLCI007430400       -            797 EOG09360A2I          -            402   1.3e-08   35.8   5.6   1   4      0.26        42    4.5   0.1    88   165   154   231   108   238 0.90 -
SOLCI007430400       -            797 EOG09360A2I          -            402   1.3e-08   35.8   5.6   2   4      0.37        58    4.0   0.1    46   164   214   331   209   343 0.75 -
SOLCI007430400       -            797 EOG09360A2I          -            402   1.3e-08   35.8   5.6   3   4       2.9   4.7e+02    1.1   0.2   249   374   379   501   357   510 0.53 -
SOLCI007430400       -            797 EOG09360A2I          -            402   1.3e-08   35.8   5.6   4   4   5.1e-08   8.2e-06   26.6   0.0    42   140   513   612   490   616 0.91 -
SOLCI001011300       -            607 EOG09360A2I          -            402   1.5e-08   35.7   0.2   1   4      0.82   1.3e+02    2.9   0.0   232   283   118   175    99   179 0.72 -
SOLCI001011300       -            607 EOG09360A2I          -            402   1.5e-08   35.7   0.2   2   4       4.7   7.5e+02    0.4   0.0   236   285   223   278   212   284 0.55 -
SOLCI001011300       -            607 EOG09360A2I          -            402   1.5e-08   35.7   0.2   3   4     0.021       3.4    8.1   0.0    19   120   281   383   273   400 0.85 -
SOLCI001011300       -            607 EOG09360A2I          -            402   1.5e-08   35.7   0.2   4   4     1e-05    0.0016   19.1   0.0    20   139   383   504   380   519 0.83 -
SOLCI002661400       -            530 EOG09360A2I          -            402   1.5e-08   35.6   2.3   1   5      0.75   1.2e+02    3.0   0.0    85   163    41   118     8   124 0.80 -
SOLCI002661400       -            530 EOG09360A2I          -            402   1.5e-08   35.6   2.3   2   5      0.52        83    3.5   0.0   237   284   119   172   114   180 0.78 -
SOLCI002661400       -            530 EOG09360A2I          -            402   1.5e-08   35.6   2.3   3   5   0.00019      0.03   14.9   0.0    87   171   175   266   172   275 0.85 -
SOLCI002661400       -            530 EOG09360A2I          -            402   1.5e-08   35.6   2.3   4   5      0.37        59    4.0   0.1    40   123   268   351   252   358 0.81 -
SOLCI002661400       -            530 EOG09360A2I          -            402   1.5e-08   35.6   2.3   5   5     0.016       2.5    8.5   0.0    58   149   352   448   346   466 0.78 -
SOLCI003466100       -            531 EOG09360A2I          -            402   1.9e-08   35.3   0.4   1   5       3.1     5e+02    1.0   0.0    72   102   101   131    81   135 0.80 -
SOLCI003466100       -            531 EOG09360A2I          -            402   1.9e-08   35.3   0.4   2   5       7.2   1.1e+03   -0.2   0.0   255   287   150   182   138   195 0.82 -
SOLCI003466100       -            531 EOG09360A2I          -            402   1.9e-08   35.3   0.4   3   5     0.016       2.6    8.5   0.5    37   127   202   289   173   308 0.72 -
SOLCI003466100       -            531 EOG09360A2I          -            402   1.9e-08   35.3   0.4   4   5      0.27        42    4.5   0.1   236   289   257   316   248   334 0.75 -
SOLCI003466100       -            531 EOG09360A2I          -            402   1.9e-08   35.3   0.4   5   5   1.5e-05    0.0024   18.5   0.0    37   138   334   436   316   449 0.87 -
SOLCI001686500       -            621 EOG09360A2I          -            402   2.1e-08   35.2   0.1   1   3       3.6   5.7e+02    0.8   0.0    87   117   109   139   105   177 0.80 -
SOLCI001686500       -            621 EOG09360A2I          -            402   2.1e-08   35.2   0.1   2   3       4.8   7.6e+02    0.4   0.1    81   118   275   312   187   331 0.48 -
SOLCI001686500       -            621 EOG09360A2I          -            402   2.1e-08   35.2   0.1   3   3   1.2e-08   1.9e-06   28.7   0.0    41   137   336   433   312   443 0.87 -
SOLCI004080700       -            597 EOG09360A2I          -            402   2.1e-08   35.1   1.1   1   3       3.8   6.1e+02    0.7   0.0    56   134    79   156    70   197 0.68 -
SOLCI004080700       -            597 EOG09360A2I          -            402   2.1e-08   35.1   1.1   2   3   2.6e-05    0.0042   17.7   0.4     2   109   261   365   260   409 0.77 -
SOLCI004080700       -            597 EOG09360A2I          -            402   2.1e-08   35.1   1.1   3   3   0.00078      0.12   12.8   0.0    41   138   433   531   397   541 0.86 -
SOLCI003278300       -            830 EOG09360A2I          -            402   2.2e-08   35.1   4.8   1   6       2.5     4e+02    1.3   0.0    90   159    89   157    30   167 0.71 -
SOLCI003278300       -            830 EOG09360A2I          -            402   2.2e-08   35.1   4.8   2   6     0.024       3.7    8.0   0.1    54   158   319   393   303   413 0.57 -
SOLCI003278300       -            830 EOG09360A2I          -            402   2.2e-08   35.1   4.8   3   6       6.4     1e+03   -0.0   0.0   264   285   397   418   386   431 0.78 -
SOLCI003278300       -            830 EOG09360A2I          -            402   2.2e-08   35.1   4.8   4   6    0.0091       1.5    9.3   0.1   269   375   433   535   423   545 0.82 -
SOLCI003278300       -            830 EOG09360A2I          -            402   2.2e-08   35.1   4.8   5   6   0.00014     0.022   15.3   0.0    83   148   517   585   502   590 0.91 -
SOLCI003278300       -            830 EOG09360A2I          -            402   2.2e-08   35.1   4.8   6   6    0.0013       0.2   12.2   0.0    42   139   546   644   541   652 0.90 -
SOLCI002774900       -            751 EOG09360A2I          -            402   2.4e-08   35.0   5.3   1   6      0.44        70    3.8   0.0    86   286    90   121    47   128 0.59 -
SOLCI002774900       -            751 EOG09360A2I          -            402   2.4e-08   35.0   5.3   2   6    0.0063         1    9.8   0.0    59   128   129   198   122   221 0.80 -
SOLCI002774900       -            751 EOG09360A2I          -            402   2.4e-08   35.0   5.3   3   6         5     8e+02    0.3   0.1    83   136   423   476   400   492 0.56 -
SOLCI002774900       -            751 EOG09360A2I          -            402   2.4e-08   35.0   5.3   4   6     0.043       6.9    7.1   0.2   244   314   484   553   477   557 0.68 -
SOLCI002774900       -            751 EOG09360A2I          -            402   2.4e-08   35.0   5.3   5   6     0.058       9.3    6.7   0.0    93   149   534   593   527   605 0.77 -
SOLCI002774900       -            751 EOG09360A2I          -            402   2.4e-08   35.0   5.3   6   6      0.42        66    3.9   0.0    77   152   624   698   596   700 0.76 -
SOLCI006982000       -            615 EOG09360A2I          -            402   2.5e-08   34.9   6.1   1   4    0.0019       0.3   11.6   0.2    87   164    95   170    63   179 0.88 -
SOLCI006982000       -            615 EOG09360A2I          -            402   2.5e-08   34.9   6.1   2   4     0.034       5.4    7.4   0.0   233   285   375   433   365   440 0.81 -
SOLCI006982000       -            615 EOG09360A2I          -            402   2.5e-08   34.9   6.1   3   4   0.00022     0.036   14.6   0.1    89   150   437   498   433   514 0.89 -
SOLCI006982000       -            615 EOG09360A2I          -            402   2.5e-08   34.9   6.1   4   4       2.1   3.4e+02    1.5   0.0    72   110   520   558   491   604 0.60 -
SOLCI004937200       -            610 EOG09360A2I          -            402   2.9e-08   34.7   0.2   1   5    0.0078       1.2    9.5   0.0    10   167    63   212    56   222 0.82 -
SOLCI004937200       -            610 EOG09360A2I          -            402   2.9e-08   34.7   0.2   2   5       5.1   8.2e+02    0.3   0.0   265   285   279   299   229   314 0.82 -
SOLCI004937200       -            610 EOG09360A2I          -            402   2.9e-08   34.7   0.2   3   5   5.3e-05    0.0085   16.7   0.1    39   144   292   397   269   403 0.80 -
SOLCI004937200       -            610 EOG09360A2I          -            402   2.9e-08   34.7   0.2   4   5     6e-06   0.00095   19.8   0.0    40   139   324   424   302   434 0.86 -
SOLCI004937200       -            610 EOG09360A2I          -            402   2.9e-08   34.7   0.2   5   5      0.63     1e+02    3.3   0.0    81   133   398   452   391   463 0.74 -
SOLCI005818800       -            585 EOG09360A2I          -            402   3.1e-08   34.6   0.0   1   3      0.24        38    4.7   0.0    83   134    70   124    51   139 0.80 -
SOLCI005818800       -            585 EOG09360A2I          -            402   3.1e-08   34.6   0.0   2   3     0.023       3.7    8.0   0.0    17   121   174   279   157   299 0.76 -
SOLCI005818800       -            585 EOG09360A2I          -            402   3.1e-08   34.6   0.0   3   3   4.2e-05    0.0067   17.0   0.0    41   138   300   398   296   404 0.87 -
SOLCI002977100       -            630 EOG09360A2I          -            402   3.3e-08   34.5   3.9   1   6       3.2   5.2e+02    0.9   0.1   259   284    60    85    53   123 0.87 -
SOLCI002977100       -            630 EOG09360A2I          -            402   3.3e-08   34.5   3.9   2   6      0.04       6.3    7.2   0.0   236   287   132   189   111   208 0.69 -
SOLCI002977100       -            630 EOG09360A2I          -            402   3.3e-08   34.5   3.9   3   6      0.51        81    3.6   0.1    88   138   221   274   190   284 0.71 -
SOLCI002977100       -            630 EOG09360A2I          -            402   3.3e-08   34.5   3.9   4   6       0.2        32    4.9   0.0   266   285   300   319   287   322 0.84 -
SOLCI002977100       -            630 EOG09360A2I          -            402   3.3e-08   34.5   3.9   5   6    0.0015      0.23   12.0   0.0    87   149   321   386   318   394 0.92 -
SOLCI002977100       -            630 EOG09360A2I          -            402   3.3e-08   34.5   3.9   6   6       2.7   4.2e+02    1.2   0.0    69   140   409   479   397   492 0.74 -
SOLCI006791900       -            379 EOG09360A2I          -            402   3.3e-08   34.5   0.1   1   2   0.00012     0.018   15.6   0.0    19   153    53   193    37   197 0.77 -
SOLCI006791900       -            379 EOG09360A2I          -            402   3.3e-08   34.5   0.1   2   2   2.2e-05    0.0036   17.9   0.0    10   117   186   294   181   319 0.89 -
SOLCI001590700       -            588 EOG09360A2I          -            402   3.4e-08   34.5   0.1   1   3       1.1   1.7e+02    2.5   0.0    40   116   286   363   252   384 0.74 -
SOLCI001590700       -            588 EOG09360A2I          -            402   3.4e-08   34.5   0.1   2   3    0.0021      0.33   11.4   0.0    39   120   405   486   383   492 0.90 -
SOLCI001590700       -            588 EOG09360A2I          -            402   3.4e-08   34.5   0.1   3   3     7e-05     0.011   16.3   0.0    57   118   493   555   488   564 0.92 -
SOLCI000248800       -            602 EOG09360A2I          -            402   3.4e-08   34.4   0.9   1   5     0.009       1.4    9.4   0.0   237   343    26   129     9   139 0.81 -
SOLCI000248800       -            602 EOG09360A2I          -            402   3.4e-08   34.4   0.9   2   5      0.74   1.2e+02    3.0   0.0    40   103   102   165    82   181 0.73 -
SOLCI000248800       -            602 EOG09360A2I          -            402   3.4e-08   34.4   0.9   3   5       2.4   3.9e+02    1.3   0.0   267   288   193   214   165   279 0.55 -
SOLCI000248800       -            602 EOG09360A2I          -            402   3.4e-08   34.4   0.9   4   5      0.12        18    5.7   0.5    52   144   273   370   244   375 0.71 -
SOLCI000248800       -            602 EOG09360A2I          -            402   3.4e-08   34.4   0.9   5   5    0.0014      0.23   12.0   0.0    38   138   397   498   375   505 0.82 -
SOLCI003665000       -            522 EOG09360A2I          -            402   3.5e-08   34.4   0.1   1   4       7.4   1.2e+03   -0.2   0.0    87   136    62   114    48   130 0.68 -
SOLCI003665000       -            522 EOG09360A2I          -            402   3.5e-08   34.4   0.1   2   4    0.0042      0.66   10.4   0.0    25   117   201   295   192   302 0.78 -
SOLCI003665000       -            522 EOG09360A2I          -            402   3.5e-08   34.4   0.1   3   4   0.00038      0.06   13.9   0.0    89   158   298   372   295   379 0.85 -
SOLCI003665000       -            522 EOG09360A2I          -            402   3.5e-08   34.4   0.1   4   4   5.8e-05    0.0092   16.6   0.0    42   139   321   418   317   426 0.93 -
SOLCI000091600       -            538 EOG09360A2I          -            402   3.5e-08   34.4   0.4   1   3      0.35        55    4.1   0.0    42   118   102   178    80   192 0.73 -
SOLCI000091600       -            538 EOG09360A2I          -            402   3.5e-08   34.4   0.4   2   3   6.4e-07    0.0001   23.0   0.1    16   167   207   361   193   369 0.82 -
SOLCI000091600       -            538 EOG09360A2I          -            402   3.5e-08   34.4   0.4   3   3      0.75   1.2e+02    3.0   0.0    77   137   374   434   364   464 0.87 -
SOLCI002443800       -            566 EOG09360A2I          -            402   3.8e-08   34.3   1.0   1   4      0.27        43    4.5   0.1   249   300   152   201   119   226 0.68 -
SOLCI002443800       -            566 EOG09360A2I          -            402   3.8e-08   34.3   1.0   2   4      0.68   1.1e+02    3.2   0.1   241   303   205   273   190   296 0.63 -
SOLCI002443800       -            566 EOG09360A2I          -            402   3.8e-08   34.3   1.0   3   4    0.0005      0.08   13.5   0.1    20   166   224   372   212   372 0.74 -
SOLCI002443800       -            566 EOG09360A2I          -            402   3.8e-08   34.3   1.0   4   4   8.1e-05     0.013   16.1   0.0    41   139   349   448   344   459 0.89 -
SOLCI002776600       -            596 EOG09360A2I          -            402     4e-08   34.2   0.0   1   4    0.0047      0.75   10.3   0.0    17   165    85   233    77   242 0.73 -
SOLCI002776600       -            596 EOG09360A2I          -            402     4e-08   34.2   0.0   2   4      0.11        18    5.8   0.0    94   149   264   318   252   325 0.86 -
SOLCI002776600       -            596 EOG09360A2I          -            402     4e-08   34.2   0.0   3   4      0.42        68    3.8   0.0    92   137   293   341   288   346 0.83 -
SOLCI002776600       -            596 EOG09360A2I          -            402     4e-08   34.2   0.0   4   4   0.00069      0.11   13.0   0.0    43   139   349   444   345   454 0.75 -
SOLCI003386000       -            719 EOG09360A2I          -            402     4e-08   34.2   0.2   1   4       3.4   5.5e+02    0.8   0.0    69   133    59   123    38   133 0.67 -
SOLCI003386000       -            719 EOG09360A2I          -            402     4e-08   34.2   0.2   2   4    0.0073       1.2    9.6   0.0    35   134   193   291   159   325 0.73 -
SOLCI003386000       -            719 EOG09360A2I          -            402     4e-08   34.2   0.2   3   4       2.4   3.8e+02    1.3   0.0   248   299   369   421   361   473 0.75 -
SOLCI003386000       -            719 EOG09360A2I          -            402     4e-08   34.2   0.2   4   4   7.9e-05     0.013   16.1   0.0    42   115   504   577   494   631 0.84 -
SOLCI001725400       -            484 EOG09360A2I          -            402   5.2e-08   33.8   7.7   1   5         9   1.4e+03   -0.5   0.0   104   140    76   115    68   125 0.66 -
SOLCI001725400       -            484 EOG09360A2I          -            402   5.2e-08   33.8   7.7   2   5     0.025         4    7.9   0.0    88   169   130   214   120   219 0.87 -
SOLCI001725400       -            484 EOG09360A2I          -            402   5.2e-08   33.8   7.7   3   5   3.2e-05     0.005   17.4   1.9    38   170   220   355   214   368 0.83 -
SOLCI001725400       -            484 EOG09360A2I          -            402   5.2e-08   33.8   7.7   4   5    0.0099       1.6    9.2   1.1    45   134   297   389   288   406 0.64 -
SOLCI001725400       -            484 EOG09360A2I          -            402   5.2e-08   33.8   7.7   5   5     0.041       6.5    7.2   0.0    44   105   401   462   397   472 0.84 -
SOLCI007336400       -            882 EOG09360A2I          -            402   6.5e-08   33.5   1.4   1   3       2.5     4e+02    1.3   0.0    53   102    99   148    56   159 0.69 -
SOLCI007336400       -            882 EOG09360A2I          -            402   6.5e-08   33.5   1.4   2   3     0.011       1.7    9.1   0.1    19   176   200   357   192   398 0.88 -
SOLCI007336400       -            882 EOG09360A2I          -            402   6.5e-08   33.5   1.4   3   3   4.4e-05    0.0069   17.0   0.0    41   136   726   822   704   831 0.88 -
SOLCI005477300       -            449 EOG09360A2I          -            402   6.8e-08   33.5   0.0   1   3      0.04       6.3    7.2   0.0   260   327   101   162    85   171 0.78 -
SOLCI005477300       -            449 EOG09360A2I          -            402   6.8e-08   33.5   0.0   2   3   0.00092      0.15   12.6   0.0    42   166   184   309   179   311 0.92 -
SOLCI005477300       -            449 EOG09360A2I          -            402   6.8e-08   33.5   0.0   3   3   7.6e-05     0.012   16.2   0.0    43   138   288   384   284   393 0.89 -
SOLCI003620000       -            743 EOG09360A2I          -            402     7e-08   33.4   0.0   1   4       7.7   1.2e+03   -0.3   0.0    56   119    41   100     7   150 0.63 -
SOLCI003620000       -            743 EOG09360A2I          -            402     7e-08   33.4   0.0   2   4       2.6   4.1e+02    1.2   0.0    88   167   202   280   182   297 0.76 -
SOLCI003620000       -            743 EOG09360A2I          -            402     7e-08   33.4   0.0   3   4    0.0002     0.032   14.8   0.0    42   124   358   440   323   457 0.89 -
SOLCI003620000       -            743 EOG09360A2I          -            402     7e-08   33.4   0.0   4   4    0.0016      0.25   11.8   0.0    40   138   457   556   438   560 0.86 -
SOLCI006011700       -            536 EOG09360A2I          -            402   8.5e-08   33.1   0.2   1   4      0.82   1.3e+02    2.9   0.1    50   103   108   161    75   180 0.60 -
SOLCI006011700       -            536 EOG09360A2I          -            402   8.5e-08   33.1   0.2   2   4   0.00031     0.049   14.2   0.1    38   154   197   308   174   323 0.74 -
SOLCI006011700       -            536 EOG09360A2I          -            402   8.5e-08   33.1   0.2   3   4     0.031       4.9    7.6   0.0    17   132   338   455   322   471 0.75 -
SOLCI006011700       -            536 EOG09360A2I          -            402   8.5e-08   33.1   0.2   4   4      0.67   1.1e+02    3.2   0.0   121   153   478   510   450   517 0.76 -
SOLCI000001500       -            642 EOG09360A2I          -            402   9.2e-08   33.0   0.5   1   4      0.66     1e+02    3.2   0.0    42   119    53   130    19   142 0.66 -
SOLCI000001500       -            642 EOG09360A2I          -            402   9.2e-08   33.0   0.5   2   4       6.1   9.7e+02    0.0   0.1   268   312   212   254   199   322 0.52 -
SOLCI000001500       -            642 EOG09360A2I          -            402   9.2e-08   33.0   0.5   3   4     0.042       6.7    7.1   0.1    55   153   270   367   239   367 0.88 -
SOLCI000001500       -            642 EOG09360A2I          -            402   9.2e-08   33.0   0.5   4   4   2.7e-07   4.3e-05   24.2   0.0    35   137   351   454   319   458 0.83 -
SOLCI006570200       -            426 EOG09360A2I          -            402     1e-07   32.9   0.8   1   2     0.075        12    6.3   0.1    78   118   170   210   154   234 0.67 -
SOLCI006570200       -            426 EOG09360A2I          -            402     1e-07   32.9   0.8   2   2   2.9e-07   4.6e-05   24.2   0.1    33   122   243   332   228   369 0.73 -
SOLCI002784600       -            727 EOG09360A2I          -            402   1.1e-07   32.8   0.4   1   2      0.01       1.6    9.2   0.0   226   286   329   391   319   399 0.84 -
SOLCI002784600       -            727 EOG09360A2I          -            402   1.1e-07   32.8   0.4   2   2   2.5e-05    0.0039   17.8   0.0    42   133   519   611   515   617 0.87 -
SOLCI001442000       -            759 EOG09360A2I          -            402   1.1e-07   32.8   0.7   1   5       1.2   1.9e+02    2.4   0.0   232   286   117   177   103   188 0.72 -
SOLCI001442000       -            759 EOG09360A2I          -            402   1.1e-07   32.8   0.7   2   5     0.003      0.47   10.9   0.0    58   133   320   398   311   409 0.90 -
SOLCI001442000       -            759 EOG09360A2I          -            402   1.1e-07   32.8   0.7   3   5   0.00081      0.13   12.8   0.0    35   148   437   550   404   555 0.74 -
SOLCI001442000       -            759 EOG09360A2I          -            402   1.1e-07   32.8   0.7   4   5   0.00039     0.063   13.8   0.0    41   136   474   570   460   583 0.80 -
SOLCI001442000       -            759 EOG09360A2I          -            402   1.1e-07   32.8   0.7   5   5       1.6   2.5e+02    1.9   0.0    81   156   547   624   545   632 0.66 -
SOLCI002358300       -            602 EOG09360A2I          -            402   1.3e-07   32.6   0.1   1   3      0.49        79    3.6   0.1   233   287   215   275   209   280 0.79 -
SOLCI002358300       -            602 EOG09360A2I          -            402   1.3e-07   32.6   0.1   2   3    0.0069       1.1    9.7   0.0    21   120   278   377   271   387 0.90 -
SOLCI002358300       -            602 EOG09360A2I          -            402   1.3e-07   32.6   0.1   3   3   0.00015     0.024   15.2   0.0    40   139   398   498   392   511 0.86 -
SOLCI005287700       -            761 EOG09360A2I          -            402   1.4e-07   32.4   2.5   1   4       4.2   6.7e+02    0.6   0.0    53   102   127   173   113   177 0.80 -
SOLCI005287700       -            761 EOG09360A2I          -            402   1.4e-07   32.4   2.5   2   4   8.5e-05     0.014   16.0   0.2    42   178   250   380   225   389 0.89 -
SOLCI005287700       -            761 EOG09360A2I          -            402   1.4e-07   32.4   2.5   3   4    0.0025      0.39   11.2   0.0    74   140   546   616   518   631 0.83 -
SOLCI005287700       -            761 EOG09360A2I          -            402   1.4e-07   32.4   2.5   4   4     0.083        13    6.2   0.0    41   153   583   695   580   697 0.85 -
SOLCI003929300       -            742 EOG09360A2I          -            402   1.6e-07   32.3   8.0   1   6       1.8   2.8e+02    1.8   0.0    91   143    11    62     1    72 0.80 -
SOLCI003929300       -            742 EOG09360A2I          -            402   1.6e-07   32.3   8.0   2   6      0.32        52    4.2   0.0   249   285    92   129    85   157 0.77 -
SOLCI003929300       -            742 EOG09360A2I          -            402   1.6e-07   32.3   8.0   3   6       1.3     2e+02    2.3   0.2    87   148   349   409   267   425 0.58 -
SOLCI003929300       -            742 EOG09360A2I          -            402   1.6e-07   32.3   8.0   4   6       2.8   4.5e+02    1.1   0.2    43   106   437   500   397   512 0.53 -
SOLCI003929300       -            742 EOG09360A2I          -            402   1.6e-07   32.3   8.0   5   6       1.2   1.9e+02    2.3   0.1   266   317   491   540   448   541 0.77 -
SOLCI003929300       -            742 EOG09360A2I          -            402   1.6e-07   32.3   8.0   6   6   1.5e-06   0.00023   21.8   0.1    17   149   480   613   470   620 0.77 -
SOLCI001304300       -            741 EOG09360A2I          -            402   1.7e-07   32.2   1.4   1   6     0.087        14    6.1   0.0    68   166    91   191    62   312 0.84 -
SOLCI001304300       -            741 EOG09360A2I          -            402   1.7e-07   32.2   1.4   2   6       7.5   1.2e+03   -0.3   0.1    39   119   232   312   208   340 0.60 -
SOLCI001304300       -            741 EOG09360A2I          -            402   1.7e-07   32.2   1.4   3   6      0.27        42    4.5   0.1    52   102   340   392   331   398 0.84 -
SOLCI001304300       -            741 EOG09360A2I          -            402   1.7e-07   32.2   1.4   4   6     0.023       3.7    8.0   0.0    47   148   436   543   418   545 0.83 -
SOLCI001304300       -            741 EOG09360A2I          -            402   1.7e-07   32.2   1.4   5   6     0.021       3.3    8.1   0.0    41   137   467   564   460   573 0.80 -
SOLCI001304300       -            741 EOG09360A2I          -            402   1.7e-07   32.2   1.4   6   6      0.18        29    5.1   0.0    84   210   543   677   542   682 0.77 -
SOLCI004828000       -            675 EOG09360A2I          -            402   1.7e-07   32.2   0.1   1   4       1.6   2.6e+02    1.9   0.0   243   284    21    62    15    71 0.88 -
SOLCI004828000       -            675 EOG09360A2I          -            402   1.7e-07   32.2   0.1   2   4   0.00014     0.023   15.3   0.1    40   169    88   216    70   223 0.87 -
SOLCI004828000       -            675 EOG09360A2I          -            402   1.7e-07   32.2   0.1   3   4      0.11        18    5.8   0.0    87   139   367   421   360   424 0.86 -
SOLCI004828000       -            675 EOG09360A2I          -            402   1.7e-07   32.2   0.1   4   4       1.4   2.2e+02    2.2   0.0   112   185   430   502   425   521 0.73 -
SOLCI000278900       -            237 EOG09360A2I          -            402   1.7e-07   32.1   1.6   1   2     0.017       2.7    8.5   0.0    69   116     8    55     4    58 0.92 -
SOLCI000278900       -            237 EOG09360A2I          -            402   1.7e-07   32.1   1.6   2   2   7.1e-07   0.00011   22.8   0.4    16   133    59   178    55   213 0.75 -
SOLCI000673300       -            704 EOG09360A2I          -            402   1.9e-07   32.0   1.1   1   4       5.1   8.1e+02    0.3   0.0    56   116   132   192    89   204 0.60 -
SOLCI000673300       -            704 EOG09360A2I          -            402   1.9e-07   32.0   1.1   2   4      0.52        82    3.6   0.1    89   164   266   340   257   356 0.72 -
SOLCI000673300       -            704 EOG09360A2I          -            402   1.9e-07   32.0   1.1   3   4   9.3e-05     0.015   15.9   0.0    58   147   401   495   382   498 0.83 -
SOLCI000673300       -            704 EOG09360A2I          -            402   1.9e-07   32.0   1.1   4   4      0.04       6.3    7.2   0.0    88   158   500   572   496   578 0.77 -
SOLCI003893100       -            755 EOG09360A2I          -            402   2.1e-07   31.8   5.2   1   4     0.039       6.1    7.3   0.0    59   152    70   162    50   169 0.84 -
SOLCI003893100       -            755 EOG09360A2I          -            402   2.1e-07   31.8   5.2   2   4       2.7   4.3e+02    1.2   0.2    89   162   201   273   190   286 0.61 -
SOLCI003893100       -            755 EOG09360A2I          -            402   2.1e-07   31.8   5.2   3   4    0.0068       1.1    9.8   0.0    48   167   373   491   361   499 0.83 -
SOLCI003893100       -            755 EOG09360A2I          -            402   2.1e-07   31.8   5.2   4   4     0.002      0.31   11.5   0.1    43   141   503   602   494   616 0.80 -
SOLCI002514300       -            555 EOG09360A2I          -            402   2.5e-07   31.6   0.9   1   3      0.15        23    5.3   0.0    90   168    69   150    54   161 0.78 -
SOLCI002514300       -            555 EOG09360A2I          -            402   2.5e-07   31.6   0.9   2   3     0.032       5.1    7.5   0.0    41   152   191   301   188   328 0.87 -
SOLCI002514300       -            555 EOG09360A2I          -            402   2.5e-07   31.6   0.9   3   3   0.00027     0.042   14.4   0.0    19   136   370   489   356   499 0.83 -
SOLCI002862400       -            700 EOG09360A2I          -            402   2.5e-07   31.6   3.1   1   4       0.3        49    4.3   0.2    98   168   130   201    68   219 0.85 -
SOLCI002862400       -            700 EOG09360A2I          -            402   2.5e-07   31.6   3.1   2   4      0.11        17    5.8   0.0    40   104   276   336   247   351 0.76 -
SOLCI002862400       -            700 EOG09360A2I          -            402   2.5e-07   31.6   3.1   3   4   6.6e-05     0.011   16.4   0.0    38   166   437   566   402   570 0.88 -
SOLCI002862400       -            700 EOG09360A2I          -            402   2.5e-07   31.6   3.1   4   4      0.01       1.6    9.2   0.0    24   136   525   639   519   648 0.79 -
SOLCI002302700       -            744 EOG09360A2I          -            402   2.8e-07   31.4   1.8   1   6      0.54        86    3.5   0.1    74   135   191   251   170   265 0.78 -
SOLCI002302700       -            744 EOG09360A2I          -            402   2.8e-07   31.4   1.8   2   6     0.024       3.8    7.9   0.0    87   157   332   406   307   418 0.76 -
SOLCI002302700       -            744 EOG09360A2I          -            402   2.8e-07   31.4   1.8   3   6         2   3.2e+02    1.6   0.0   266   284   413   431   407   439 0.86 -
SOLCI002302700       -            744 EOG09360A2I          -            402   2.8e-07   31.4   1.8   4   6     0.032         5    7.5   0.1    88   149   435   499   427   516 0.82 -
SOLCI002302700       -            744 EOG09360A2I          -            402   2.8e-07   31.4   1.8   5   6     0.024       3.8    7.9   0.0    43   138   460   556   456   562 0.86 -
SOLCI002302700       -            744 EOG09360A2I          -            402   2.8e-07   31.4   1.8   6   6       1.4   2.2e+02    2.1   0.0   106   208   559   666   534   672 0.70 -
SOLCI006966600       -            935 EOG09360A2I          -            402   2.9e-07   31.4   8.8   1   4         5   7.9e+02    0.3   0.0    88   142   244   298   227   301 0.95 -
SOLCI006966600       -            935 EOG09360A2I          -            402   2.9e-07   31.4   8.8   2   4   0.00045     0.071   13.6   0.4    83   166   648   731   628   735 0.92 -
SOLCI006966600       -            935 EOG09360A2I          -            402   2.9e-07   31.4   8.8   3   4    0.0009      0.14   12.6   0.0    88   141   751   807   743   811 0.86 -
SOLCI006966600       -            935 EOG09360A2I          -            402   2.9e-07   31.4   8.8   4   4      0.54        86    3.5   0.0   111   148   813   850   811   853 0.94 -
SOLCI001040500       -            727 EOG09360A2I          -            402   2.9e-07   31.4   0.3   1   5      0.99   1.6e+02    2.6   0.0    13   122   140   250   129   277 0.71 -
SOLCI001040500       -            727 EOG09360A2I          -            402   2.9e-07   31.4   0.3   2   5       1.2     2e+02    2.3   0.0    70   167   230   325   216   343 0.77 -
SOLCI001040500       -            727 EOG09360A2I          -            402   2.9e-07   31.4   0.3   3   5    0.0023      0.36   11.3   0.0    19   141   411   532   398   539 0.80 -
SOLCI001040500       -            727 EOG09360A2I          -            402   2.9e-07   31.4   0.3   4   5      0.14        22    5.5   0.0    72   148   530   611   510   614 0.80 -
SOLCI001040500       -            727 EOG09360A2I          -            402   2.9e-07   31.4   0.3   5   5      0.02       3.2    8.2   0.0    47   153   577   682   569   688 0.79 -
SOLCI001997700       -            525 EOG09360A2I          -            402     3e-07   31.3   0.2   1   1   6.7e-09   1.1e-06   29.5   0.1    21   150   305   438   296   473 0.88 -
SOLCI006543400       -            676 EOG09360A2I          -            402   3.3e-07   31.2   0.1   1   3    0.0024      0.38   11.2   0.0    53   123    72   143    58   170 0.75 -
SOLCI006543400       -            676 EOG09360A2I          -            402   3.3e-07   31.2   0.1   2   3     0.038       6.1    7.3   0.0    53   104   265   318   223   341 0.78 -
SOLCI006543400       -            676 EOG09360A2I          -            402   3.3e-07   31.2   0.1   3   3       0.1        17    5.8   0.0    41   148   360   467   330   470 0.77 -
SOLCI001246800       -           1038 EOG09360A2I          -            402   3.4e-07   31.2   0.3   1   3       2.3   3.7e+02    1.4   0.0    41   148   247   353   224   378 0.67 -
SOLCI001246800       -           1038 EOG09360A2I          -            402   3.4e-07   31.2   0.3   2   3      0.43        68    3.8   0.0   257   334   598   674   591   693 0.79 -
SOLCI001246800       -           1038 EOG09360A2I          -            402   3.4e-07   31.2   0.3   3   3     1e-05    0.0016   19.1   0.0    39   139   751   852   734   858 0.90 -
SOLCI006452300       -            624 EOG09360A2I          -            402   3.4e-07   31.2   0.9   1   6      0.36        57    4.1   0.0    87   138    80   131    56   146 0.65 -
SOLCI006452300       -            624 EOG09360A2I          -            402   3.4e-07   31.2   0.9   2   6       2.1   3.4e+02    1.5   0.0    37   122   194   271   157   291 0.62 -
SOLCI006452300       -            624 EOG09360A2I          -            402   3.4e-07   31.2   0.9   3   6       4.1   6.5e+02    0.6   0.0    48    82   230   266   192   320 0.69 -
SOLCI006452300       -            624 EOG09360A2I          -            402   3.4e-07   31.2   0.9   4   6       1.1   1.8e+02    2.4   0.0    56   133   271   348   236   379 0.74 -
SOLCI006452300       -            624 EOG09360A2I          -            402   3.4e-07   31.2   0.9   5   6      0.15        24    5.3   0.0   259   287   372   400   336   422 0.70 -
SOLCI006452300       -            624 EOG09360A2I          -            402   3.4e-07   31.2   0.9   6   6   0.00045     0.072   13.6   0.0    53   145   401   499   396   504 0.80 -
SOLCI003109000       -            456 EOG09360A2I          -            402   3.5e-07   31.1   0.7   1   4       2.7   4.4e+02    1.2   0.0   265   289   147   171   126   180 0.82 -
SOLCI003109000       -            456 EOG09360A2I          -            402   3.5e-07   31.1   0.7   2   4       1.1   1.8e+02    2.4   0.1    60   114   177   231   167   270 0.59 -
SOLCI003109000       -            456 EOG09360A2I          -            402   3.5e-07   31.1   0.7   3   4      0.91   1.4e+02    2.7   0.2   254   287   238   272   224   295 0.54 -
SOLCI003109000       -            456 EOG09360A2I          -            402   3.5e-07   31.1   0.7   4   4   2.7e-06   0.00043   21.0   0.0    42   139   297   395   286   401 0.89 -
SOLCI002631500       -            704 EOG09360A2I          -            402   3.6e-07   31.1   1.2   1   4      0.13        20    5.6   0.0   252   291    27    66    10   111 0.53 -
SOLCI002631500       -            704 EOG09360A2I          -            402   3.6e-07   31.1   1.2   2   4       1.1   1.8e+02    2.4   0.0    46   166    91   210    63   221 0.71 -
SOLCI002631500       -            704 EOG09360A2I          -            402   3.6e-07   31.1   1.2   3   4   6.5e-05      0.01   16.4   0.0    46   165   192   311   187   325 0.89 -
SOLCI002631500       -            704 EOG09360A2I          -            402   3.6e-07   31.1   1.2   4   4       0.5        79    3.6   0.0    36   139   488   592   467   602 0.78 -
SOLCI000470000       -            479 EOG09360A2I          -            402   3.7e-07   31.0   0.3   1   2       6.3     1e+03   -0.0   0.0    11   110    57   159    49   221 0.63 -
SOLCI000470000       -            479 EOG09360A2I          -            402   3.7e-07   31.0   0.3   2   2   1.5e-08   2.4e-06   28.4   0.2    38   169   228   362   203   383 0.82 -
SOLCI000257300       -            607 EOG09360A2I          -            402   3.7e-07   31.0   0.0   1   2     0.067        11    6.5   0.0    42   136   222   315   216   321 0.79 -
SOLCI000257300       -            607 EOG09360A2I          -            402   3.7e-07   31.0   0.0   2   2   2.5e-06   0.00041   21.0   0.0    39   138   320   420   299   431 0.87 -
SOLCI001442100       -            653 EOG09360A2I          -            402   3.7e-07   31.0   0.0   1   4       3.9   6.2e+02    0.7   0.0    88   116    78   106    71   148 0.50 -
SOLCI001442100       -            653 EOG09360A2I          -            402   3.7e-07   31.0   0.0   2   4       4.6   7.3e+02    0.4   0.0    99   120   124   145   101   262 0.59 -
SOLCI001442100       -            653 EOG09360A2I          -            402   3.7e-07   31.0   0.0   3   4      0.85   1.3e+02    2.8   0.0    43   117   270   344   228   368 0.63 -
SOLCI001442100       -            653 EOG09360A2I          -            402   3.7e-07   31.0   0.0   4   4   1.7e-06   0.00026   21.6   0.0    41   143   369   472   366   477 0.93 -
SOLCI005586600       -            624 EOG09360A2I          -            402   3.8e-07   31.0   1.3   1   5       6.3     1e+03   -0.0   0.0    78   273   113   170    79   187 0.52 -
SOLCI005586600       -            624 EOG09360A2I          -            402   3.8e-07   31.0   1.3   2   5       9.2   1.5e+03   -0.6   0.0   260   288   157   185   145   205 0.73 -
SOLCI005586600       -            624 EOG09360A2I          -            402   3.8e-07   31.0   1.3   3   5      0.24        39    4.6   0.0    60   162   192   293   188   309 0.81 -
SOLCI005586600       -            624 EOG09360A2I          -            402   3.8e-07   31.0   1.3   4   5   1.9e-06   0.00031   21.4   0.1    40   149   308   416   291   419 0.83 -
SOLCI005586600       -            624 EOG09360A2I          -            402   3.8e-07   31.0   1.3   5   5       3.1   4.9e+02    1.0   0.0    82   152   413   485   412   494 0.76 -
SOLCI005367200       -            658 EOG09360A2I          -            402   3.8e-07   31.0   0.1   1   4      0.16        26    5.2   0.0   237   292    95   152    73   165 0.74 -
SOLCI005367200       -            658 EOG09360A2I          -            402   3.8e-07   31.0   0.1   2   4       2.1   3.4e+02    1.5   0.0   265   286   327   348   321   353 0.83 -
SOLCI005367200       -            658 EOG09360A2I          -            402   3.8e-07   31.0   0.1   3   4      0.08        13    6.2   0.0    72   148   369   449   349   451 0.80 -
SOLCI005367200       -            658 EOG09360A2I          -            402   3.8e-07   31.0   0.1   4   4   0.00042     0.068   13.7   0.0    81   152   446   519   411   524 0.80 -
SOLCI004636700       -            698 EOG09360A2I          -            402   3.8e-07   31.0   0.5   1   4      0.65     1e+02    3.2   0.0    87   166    95   173    85   179 0.87 -
SOLCI004636700       -            698 EOG09360A2I          -            402   3.8e-07   31.0   0.5   2   4      0.99   1.6e+02    2.6   0.0   344   391   311   361   235   370 0.76 -
SOLCI004636700       -            698 EOG09360A2I          -            402   3.8e-07   31.0   0.5   3   4    0.0054      0.87   10.1   0.0    82   138   456   514   436   528 0.87 -
SOLCI004636700       -            698 EOG09360A2I          -            402   3.8e-07   31.0   0.5   4   4    0.0072       1.1    9.7   0.0    87   137   561   614   555   623 0.89 -
SOLCI006960500       -            799 EOG09360A2I          -            402   3.9e-07   31.0   4.5   1   3      0.24        38    4.7   0.6    69   164    98   200    74   221 0.59 -
SOLCI006960500       -            799 EOG09360A2I          -            402   3.9e-07   31.0   4.5   2   3    0.0059      0.94   10.0   0.0    21   126   358   464   324   504 0.65 -
SOLCI006960500       -            799 EOG09360A2I          -            402   3.9e-07   31.0   4.5   3   3   7.3e-05     0.012   16.2   0.0     7   153   533   683   528   699 0.86 -
SOLCI004518400       -            428 EOG09360A2I          -            402   4.3e-07   30.8   0.1   1   2     0.015       2.4    8.6   0.0    87   140   110   163    97   192 0.78 -
SOLCI004518400       -            428 EOG09360A2I          -            402   4.3e-07   30.8   0.1   2   2   6.5e-06     0.001   19.7   0.0    71   149   263   345   239   358 0.85 -
SOLCI002576300       -            608 EOG09360A2I          -            402   4.4e-07   30.8   0.0   1   4     0.023       3.7    8.0   0.0    48   112    88   154    77   195 0.75 -
SOLCI002576300       -            608 EOG09360A2I          -            402   4.4e-07   30.8   0.0   2   4      0.14        23    5.4   0.0    69   120   247   298   214   309 0.75 -
SOLCI002576300       -            608 EOG09360A2I          -            402   4.4e-07   30.8   0.0   3   4    0.0058      0.92   10.0   0.0    46   168   325   446   317   455 0.84 -
SOLCI002576300       -            608 EOG09360A2I          -            402   4.4e-07   30.8   0.0   4   4     0.022       3.5    8.1   0.0    41   139   421   520   417   528 0.86 -
SOLCI005079900       -            558 EOG09360A2I          -            402   4.9e-07   30.6   4.0   1   4       1.9     3e+02    1.7   0.1    82   134    31    82    10    99 0.73 -
SOLCI005079900       -            558 EOG09360A2I          -            402   4.9e-07   30.6   4.0   2   4       4.8   7.6e+02    0.4   0.0    42    98    92   148    65   188 0.54 -
SOLCI005079900       -            558 EOG09360A2I          -            402   4.9e-07   30.6   4.0   3   4   0.00013     0.021   15.4   0.2   236   315   208   291   197   319 0.76 -
SOLCI005079900       -            558 EOG09360A2I          -            402   4.9e-07   30.6   4.0   4   4    0.0058      0.92   10.0   0.0   107   164   351   421   328   426 0.73 -
SOLCI000542500       -            886 EOG09360A2I          -            402   5.1e-07   30.6   0.5   1   2      0.12        20    5.6   0.0    82   144   244   305   201   312 0.81 -
SOLCI000542500       -            886 EOG09360A2I          -            402   5.1e-07   30.6   0.5   2   2   3.9e-06   0.00062   20.4   0.0    41   137   712   809   704   814 0.91 -
SOLCI002887100       -            535 EOG09360A2I          -            402   5.5e-07   30.5   0.7   1   2   8.5e-05     0.014   16.0   0.0    58   194   170   310   163   314 0.85 -
SOLCI002887100       -            535 EOG09360A2I          -            402   5.5e-07   30.5   0.7   2   2    0.0012       0.2   12.2   0.1    40   169   361   500   356   514 0.80 -
SOLCI006110800       -            484 EOG09360A2I          -            402   5.8e-07   30.4   0.0   1   4      0.47        75    3.7   0.0    53   102    70   119    33   126 0.82 -
SOLCI006110800       -            484 EOG09360A2I          -            402   5.8e-07   30.4   0.0   2   4       1.1   1.7e+02    2.5   0.0   248   294   161   208   152   218 0.77 -
SOLCI006110800       -            484 EOG09360A2I          -            402   5.8e-07   30.4   0.0   3   4       0.3        48    4.3   0.0    35   124   219   309   202   324 0.77 -
SOLCI006110800       -            484 EOG09360A2I          -            402   5.8e-07   30.4   0.0   4   4   0.00015     0.023   15.2   0.0    38   140   324   427   303   435 0.81 -
SOLCI002018900       -            617 EOG09360A2I          -            402   6.1e-07   30.3   0.4   1   3      0.22        35    4.8   0.0    52   117   134   204   103   214 0.80 -
SOLCI002018900       -            617 EOG09360A2I          -            402   6.1e-07   30.3   0.4   2   3      0.21        33    4.9   0.1    53   119   215   281   206   295 0.84 -
SOLCI002018900       -            617 EOG09360A2I          -            402   6.1e-07   30.3   0.4   3   3   4.1e-05    0.0066   17.0   0.0    77   151   481   558   454   561 0.85 -
SOLCI001264300       -            628 EOG09360A2I          -            402   6.4e-07   30.3   0.3   1   4       1.3   2.1e+02    2.2   0.0    53   107    87   141    70   153 0.82 -
SOLCI001264300       -            628 EOG09360A2I          -            402   6.4e-07   30.3   0.3   2   4    0.0069       1.1    9.7   0.1    83   167   184   266   175   286 0.78 -
SOLCI001264300       -            628 EOG09360A2I          -            402   6.4e-07   30.3   0.3   3   4     0.012         2    8.9   0.0    91   141   323   376   316   402 0.82 -
SOLCI001264300       -            628 EOG09360A2I          -            402   6.4e-07   30.3   0.3   4   4      0.87   1.4e+02    2.8   0.0    82   153   417   490   410   556 0.76 -
SOLCI000288900       -            605 EOG09360A2I          -            402   6.6e-07   30.2   0.1   1   3   0.00031     0.049   14.2   0.0    23   130    98   205    89   228 0.81 -
SOLCI000288900       -            605 EOG09360A2I          -            402   6.6e-07   30.2   0.1   2   3    0.0043      0.69   10.4   0.0    57   148   301   396   251   398 0.88 -
SOLCI000288900       -            605 EOG09360A2I          -            402   6.6e-07   30.2   0.1   3   3      0.91   1.4e+02    2.7   0.1    81   153   393   467   390   470 0.80 -
SOLCI000835400       -            680 EOG09360A2I          -            402     7e-07   30.1   0.0   1   4       3.7   5.8e+02    0.8   0.0    85   120   161   196    94   243 0.53 -
SOLCI000835400       -            680 EOG09360A2I          -            402     7e-07   30.1   0.0   2   4    0.0067       1.1    9.8   0.0    17   102   263   345   254   374 0.86 -
SOLCI000835400       -            680 EOG09360A2I          -            402     7e-07   30.1   0.0   3   4      0.66   1.1e+02    3.2   0.0   255   302   465   511   436   525 0.67 -
SOLCI000835400       -            680 EOG09360A2I          -            402     7e-07   30.1   0.0   4   4    0.0038       0.6   10.6   0.0    70   149   517   600   499   604 0.81 -
SOLCI001923700       -            387 EOG09360A2I          -            402     7e-07   30.1   2.3   1   4      0.37        58    4.0   0.5    13   107    69   166    59   205 0.62 -
SOLCI001923700       -            387 EOG09360A2I          -            402     7e-07   30.1   2.3   2   4      0.04       6.4    7.2   0.0   265   298   190   224   180   228 0.77 -
SOLCI001923700       -            387 EOG09360A2I          -            402     7e-07   30.1   2.3   3   4   4.4e-05     0.007   17.0   0.0    41   119   205   283   203   299 0.91 -
SOLCI001923700       -            387 EOG09360A2I          -            402     7e-07   30.1   2.3   4   4     0.094        15    6.0   0.0    23    93   291   362   283   370 0.82 -
SOLCI006773800       -            504 EOG09360A2I          -            402   7.2e-07   30.1   0.1   1   3      0.11        18    5.7   0.0    85   170   177   264   103   271 0.76 -
SOLCI006773800       -            504 EOG09360A2I          -            402   7.2e-07   30.1   0.1   2   3   4.4e-06    0.0007   20.2   0.1    10   120   240   351   233   372 0.87 -
SOLCI006773800       -            504 EOG09360A2I          -            402   7.2e-07   30.1   0.1   3   3      0.24        38    4.7   0.0    33    96   404   467   373   491 0.81 -
SOLCI002658500       -            512 EOG09360A2I          -            402   7.2e-07   30.1   0.8   1   5      0.35        56    4.1   0.2    90   169    17    97     6   115 0.75 -
SOLCI002658500       -            512 EOG09360A2I          -            402   7.2e-07   30.1   0.8   2   5      0.27        42    4.5   0.0   264   288   163   187   150   201 0.84 -
SOLCI002658500       -            512 EOG09360A2I          -            402   7.2e-07   30.1   0.8   3   5      0.57        91    3.4   0.0   247   326   207   290   198   301 0.54 -
SOLCI002658500       -            512 EOG09360A2I          -            402   7.2e-07   30.1   0.8   4   5       2.6   4.2e+02    1.2   0.0   236   288   230   289   225   321 0.64 -
SOLCI002658500       -            512 EOG09360A2I          -            402   7.2e-07   30.1   0.8   5   5    0.0026      0.41   11.1   0.0    44   150   351   461   342   467 0.81 -
SOLCI004243500       -            688 EOG09360A2I          -            402   7.2e-07   30.1   1.0   1   4    0.0016      0.25   11.8   0.1    58   148    60   145    25   158 0.77 -
SOLCI004243500       -            688 EOG09360A2I          -            402   7.2e-07   30.1   1.0   2   4      0.11        18    5.7   0.2    58   171   153   265   118   276 0.75 -
SOLCI004243500       -            688 EOG09360A2I          -            402   7.2e-07   30.1   1.0   3   4      0.72   1.1e+02    3.1   0.0    38   139   335   435   306   459 0.72 -
SOLCI004243500       -            688 EOG09360A2I          -            402   7.2e-07   30.1   1.0   4   4      0.45        71    3.8   0.0    79   145   475   543   466   551 0.84 -
SOLCI005365800       -            676 EOG09360A2I          -            402   7.5e-07   30.0   1.1   1   5       7.6   1.2e+03   -0.3   0.0   267   285    90   108    82   119 0.84 -
SOLCI005365800       -            676 EOG09360A2I          -            402   7.5e-07   30.0   1.1   2   5      0.12        19    5.7   0.1   265   322   244   295   210   317 0.67 -
SOLCI005365800       -            676 EOG09360A2I          -            402   7.5e-07   30.0   1.1   3   5      0.84   1.3e+02    2.9   0.2    33   119   282   368   254   385 0.76 -
SOLCI005365800       -            676 EOG09360A2I          -            402   7.5e-07   30.0   1.1   4   5    0.0047      0.74   10.3   0.0    86   138   366   421   322   425 0.76 -
SOLCI005365800       -            676 EOG09360A2I          -            402   7.5e-07   30.0   1.1   5   5   8.5e-05     0.014   16.0   0.0    41   137   391   488   378   496 0.79 -
SOLCI002908200       -            626 EOG09360A2I          -            402   7.6e-07   30.0   0.1   1   4       6.8   1.1e+03   -0.1   0.0   263   287    56    80    41   109 0.77 -
SOLCI002908200       -            626 EOG09360A2I          -            402   7.6e-07   30.0   0.1   2   4      0.37        58    4.0   0.0   237   285   125   179   109   183 0.71 -
SOLCI002908200       -            626 EOG09360A2I          -            402   7.6e-07   30.0   0.1   3   4    0.0018      0.28   11.7   0.0    45   167   172   297   166   305 0.80 -
SOLCI002908200       -            626 EOG09360A2I          -            402   7.6e-07   30.0   0.1   4   4    0.0018      0.29   11.7   0.0    49   151   311   420   304   426 0.78 -
SOLCI004732000       -            116 EOG09360A2I          -            402     8e-07   29.9   0.0   1   1   6.5e-09     1e-06   29.6   0.0    42   134    11   106     4   115 0.82 -
SOLCI004389500       -            415 EOG09360A2I          -            402   8.2e-07   29.9   0.0   1   1     1e-08   1.6e-06   28.9   0.0    32   171   218   360   195   371 0.86 -
SOLCI000174900       -            830 EOG09360A2I          -            402   8.3e-07   29.9   0.1   1   4     0.085        14    6.1   0.1    89   167   217   298   209   303 0.87 -
SOLCI000174900       -            830 EOG09360A2I          -            402   8.3e-07   29.9   0.1   2   4       5.1   8.1e+02    0.3   0.0    76   135   306   368   298   378 0.60 -
SOLCI000174900       -            830 EOG09360A2I          -            402   8.3e-07   29.9   0.1   3   4       1.7   2.8e+02    1.8   0.0    48   116   451   519   419   527 0.81 -
SOLCI000174900       -            830 EOG09360A2I          -            402   8.3e-07   29.9   0.1   4   4   0.00017     0.027   15.0   0.0    41   138   545   643   531   647 0.89 -
SOLCI003575300       -            729 EOG09360A2I          -            402   9.1e-07   29.8   0.6   1   3      0.39        61    4.0   0.0    83   169   180   265   172   296 0.82 -
SOLCI003575300       -            729 EOG09360A2I          -            402   9.1e-07   29.8   0.6   2   3      0.97   1.5e+02    2.6   0.0    99   156   369   426   322   437 0.74 -
SOLCI003575300       -            729 EOG09360A2I          -            402   9.1e-07   29.8   0.6   3   3     4e-05    0.0064   17.1   0.0    41   138   514   612   497   634 0.85 -
SOLCI004023700       -            541 EOG09360A2I          -            402     1e-06   29.6   0.0   1   2     0.088        14    6.1   0.0    84   167   148   226   113   244 0.78 -
SOLCI004023700       -            541 EOG09360A2I          -            402     1e-06   29.6   0.0   2   2   5.1e-06   0.00081   20.0   0.0    20   139   317   438   298   447 0.85 -
SOLCI001935300       -            662 EOG09360A2I          -            402   1.2e-06   29.4   0.0   1   5       1.3     2e+02    2.3   0.0    24   119    27   120     6   151 0.72 -
SOLCI001935300       -            662 EOG09360A2I          -            402   1.2e-06   29.4   0.0   2   5     0.003      0.48   10.9   0.0    84   171   218   306   205   319 0.87 -
SOLCI001935300       -            662 EOG09360A2I          -            402   1.2e-06   29.4   0.0   3   5       2.6   4.1e+02    1.3   0.0   265   284   331   350   324   358 0.85 -
SOLCI001935300       -            662 EOG09360A2I          -            402   1.2e-06   29.4   0.0   4   5     0.081        13    6.2   0.0    53   149   354   454   342   467 0.78 -
SOLCI001935300       -            662 EOG09360A2I          -            402   1.2e-06   29.4   0.0   5   5      0.47        75    3.7   0.0    81   152   450   523   443   526 0.81 -
SOLCI002661500       -            536 EOG09360A2I          -            402   1.3e-06   29.2   0.1   1   5      0.54        86    3.5   0.0    81   119    14    52     9    69 0.85 -
SOLCI002661500       -            536 EOG09360A2I          -            402   1.3e-06   29.2   0.1   2   5     0.037       5.9    7.3   0.0    43   168    77   201    71   220 0.91 -
SOLCI002661500       -            536 EOG09360A2I          -            402   1.3e-06   29.2   0.1   3   5     0.011       1.7    9.1   0.0    88   140   356   411   328   422 0.74 -
SOLCI002661500       -            536 EOG09360A2I          -            402   1.3e-06   29.2   0.1   4   5    0.0021      0.33   11.5   0.0    59   148   362   456   355   461 0.83 -
SOLCI002661500       -            536 EOG09360A2I          -            402   1.3e-06   29.2   0.1   5   5       1.9     3e+02    1.7   0.0    71   136   446   510   414   516 0.58 -
SOLCI004901500       -            466 EOG09360A2I          -            402   1.3e-06   29.2   0.1   1   4       2.9   4.6e+02    1.1   0.0    94   144   125   174    93   213 0.61 -
SOLCI004901500       -            466 EOG09360A2I          -            402   1.3e-06   29.2   0.1   2   4      0.09        14    6.1   0.0   265   297   261   293   252   308 0.73 -
SOLCI004901500       -            466 EOG09360A2I          -            402   1.3e-06   29.2   0.1   3   4   3.2e-05    0.0051   17.4   0.0    41   137   309   407   301   422 0.81 -
SOLCI004901500       -            466 EOG09360A2I          -            402   1.3e-06   29.2   0.1   4   4       3.4   5.4e+02    0.9   0.0    87   141   389   445   384   453 0.77 -
SOLCI001729000       -            853 EOG09360A2I          -            402   1.4e-06   29.2   2.1   1   4         1   1.6e+02    2.6   0.1    87   138   213   268   204   323 0.76 -
SOLCI001729000       -            853 EOG09360A2I          -            402   1.4e-06   29.2   2.1   2   4       1.8   2.9e+02    1.8   0.0    40   112   338   410   328   423 0.80 -
SOLCI001729000       -            853 EOG09360A2I          -            402   1.4e-06   29.2   2.1   3   4       9.8   1.6e+03   -0.7   0.0    87   117   517   547   501   572 0.79 -
SOLCI001729000       -            853 EOG09360A2I          -            402   1.4e-06   29.2   2.1   4   4   8.8e-06    0.0014   19.3   0.0    58   150   623   720   612   734 0.81 -
SOLCI006158300       -            761 EOG09360A2I          -            402   1.4e-06   29.1   2.3   1   4       2.9   4.6e+02    1.1   0.0    39   103   367   431   337   450 0.74 -
SOLCI006158300       -            761 EOG09360A2I          -            402   1.4e-06   29.1   2.3   2   4    0.0013      0.21   12.1   0.2   253   364   477   585   467   588 0.71 -
SOLCI006158300       -            761 EOG09360A2I          -            402   1.4e-06   29.1   2.3   3   4    0.0016      0.25   11.8   0.0    87   148   582   646   572   651 0.85 -
SOLCI006158300       -            761 EOG09360A2I          -            402   1.4e-06   29.1   2.3   4   4    0.0054      0.87   10.1   0.0    42   141   607   706   605   722 0.91 -
SOLCI000302400       -            476 EOG09360A2I          -            402   1.5e-06   29.1   0.1   1   4       3.3   5.2e+02    0.9   0.1   218   285   106   179   101   195 0.71 -
SOLCI000302400       -            476 EOG09360A2I          -            402   1.5e-06   29.1   0.1   2   4   0.00011     0.017   15.7   0.0    42   120   206   284   199   303 0.90 -
SOLCI000302400       -            476 EOG09360A2I          -            402   1.5e-06   29.1   0.1   3   4      0.11        18    5.8   0.0    89   140   284   338   282   341 0.88 -
SOLCI000302400       -            476 EOG09360A2I          -            402   1.5e-06   29.1   0.1   4   4     0.054       8.6    6.8   0.0    46   137   311   404   306   412 0.86 -
SOLCI003177800       -            637 EOG09360A2I          -            402   1.7e-06   28.8   0.2   1   3    0.0026      0.41   11.1   0.0    18   169    99   248    85   262 0.86 -
SOLCI003177800       -            637 EOG09360A2I          -            402   1.7e-06   28.8   0.2   2   3       1.7   2.8e+02    1.8   0.1   247   364   289   411   252   425 0.63 -
SOLCI003177800       -            637 EOG09360A2I          -            402   1.7e-06   28.8   0.2   3   3    0.0018      0.28   11.7   0.0    41   139   432   531   426   543 0.86 -
SOLCI001076200       -            753 EOG09360A2I          -            402   2.1e-06   28.5   5.4   1   4   0.00026     0.041   14.4   0.0    46   166   220   339   214   366 0.86 -
SOLCI001076200       -            753 EOG09360A2I          -            402   2.1e-06   28.5   5.4   2   4         9   1.4e+03   -0.5   0.0   265   320   371   419   348   430 0.64 -
SOLCI001076200       -            753 EOG09360A2I          -            402   2.1e-06   28.5   5.4   3   4       3.1   4.9e+02    1.0   0.0    87   132   521   569   508   575 0.72 -
SOLCI001076200       -            753 EOG09360A2I          -            402   2.1e-06   28.5   5.4   4   4      0.17        27    5.1   0.0    79   121   650   692   629   725 0.80 -
SOLCI001299000       -            544 EOG09360A2I          -            402   2.2e-06   28.5   2.2   1   4     0.021       3.3    8.1   0.1    34   162   161   293   139   298 0.76 -
SOLCI001299000       -            544 EOG09360A2I          -            402   2.2e-06   28.5   2.2   2   4   0.00014     0.022   15.3   0.1    49   148   282   384   277   393 0.81 -
SOLCI001299000       -            544 EOG09360A2I          -            402   2.2e-06   28.5   2.2   3   4   0.00064       0.1   13.1   0.2    42   154   345   460   341   475 0.78 -
SOLCI001299000       -            544 EOG09360A2I          -            402   2.2e-06   28.5   2.2   4   4      0.79   1.3e+02    2.9   0.1    78   117   451   490   415   527 0.77 -
SOLCI005889000       -            891 EOG09360A2I          -            402   2.3e-06   28.4   3.1   1   6    0.0026      0.41   11.1   0.0    20   120    81   182    71   228 0.76 -
SOLCI005889000       -            891 EOG09360A2I          -            402   2.3e-06   28.4   3.1   2   6       4.8   7.7e+02    0.4   0.1   252   288   276   313   268   350 0.77 -
SOLCI005889000       -            891 EOG09360A2I          -            402   2.3e-06   28.4   3.1   3   6       2.9   4.6e+02    1.1   0.1    89   132   383   428   323   447 0.60 -
SOLCI005889000       -            891 EOG09360A2I          -            402   2.3e-06   28.4   3.1   4   6      0.63     1e+02    3.3   0.0    84   129   548   592   483   605 0.82 -
SOLCI005889000       -            891 EOG09360A2I          -            402   2.3e-06   28.4   3.1   5   6       1.9   3.1e+02    1.7   0.0    78   136   608   670   587   681 0.77 -
SOLCI005889000       -            891 EOG09360A2I          -            402   2.3e-06   28.4   3.1   6   6      0.66     1e+02    3.2   0.0    83   153   681   753   675   760 0.81 -
SOLCI002337100       -            757 EOG09360A2I          -            402   2.3e-06   28.4   3.7   1   3       1.2   1.9e+02    2.4   0.0   259   314   270   327   252   349 0.81 -
SOLCI002337100       -            757 EOG09360A2I          -            402   2.3e-06   28.4   3.7   2   3      0.92   1.5e+02    2.7   0.0    93   135   473   517   459   530 0.78 -
SOLCI002337100       -            757 EOG09360A2I          -            402   2.3e-06   28.4   3.7   3   3     4e-05    0.0064   17.1   0.0    61   148   578   669   570   672 0.84 -
SOLCI000591500       -            508 EOG09360A2I          -            402   2.3e-06   28.4   0.1   1   4         1   1.6e+02    2.6   0.0    85   171    11    96     3   110 0.86 -
SOLCI000591500       -            508 EOG09360A2I          -            402   2.3e-06   28.4   0.1   2   4     0.086        14    6.1   0.0    39   138   136   231   116   241 0.75 -
SOLCI000591500       -            508 EOG09360A2I          -            402   2.3e-06   28.4   0.1   3   4     0.026       4.2    7.8   0.1   237   286   222   277   213   288 0.71 -
SOLCI000591500       -            508 EOG09360A2I          -            402   2.3e-06   28.4   0.1   4   4     0.017       2.6    8.5   0.0    39   138   301   401   278   406 0.80 -
SOLCI003435600       -            529 EOG09360A2I          -            402   2.6e-06   28.3   0.0   1   2    0.0014      0.23   12.0   0.0   250   382   235   365   221   369 0.82 -
SOLCI003435600       -            529 EOG09360A2I          -            402   2.6e-06   28.3   0.0   2   2   0.00064       0.1   13.1   0.0    42   133   368   460   362   467 0.91 -
SOLCI004428300       -            605 EOG09360A2I          -            402     3e-06   28.1   0.1   1   4       2.9   4.6e+02    1.1   0.0    42   119    95   167    79   200 0.63 -
SOLCI004428300       -            605 EOG09360A2I          -            402     3e-06   28.1   0.1   2   4       5.6     9e+02    0.1   0.0   265   285   246   266   238   275 0.81 -
SOLCI004428300       -            605 EOG09360A2I          -            402     3e-06   28.1   0.1   3   4     1e-05    0.0016   19.0   0.0    12   166   263   416   251   419 0.93 -
SOLCI004428300       -            605 EOG09360A2I          -            402     3e-06   28.1   0.1   4   4     0.021       3.4    8.1   0.0    43   133   395   486   390   494 0.84 -
SOLCI000019300       -            622 EOG09360A2I          -            402     3e-06   28.0   2.1   1   5     0.072        11    6.4   0.1    53   102    92   142    70   149 0.80 -
SOLCI000019300       -            622 EOG09360A2I          -            402     3e-06   28.0   2.1   2   5       1.8   2.8e+02    1.8   0.0   254   286   261   293   220   301 0.76 -
SOLCI000019300       -            622 EOG09360A2I          -            402     3e-06   28.0   2.1   3   5     0.024       3.8    8.0   0.0    88   163   295   373   291   381 0.80 -
SOLCI000019300       -            622 EOG09360A2I          -            402     3e-06   28.0   2.1   4   5      0.12        19    5.6   0.0    66   148   378   461   359   468 0.73 -
SOLCI000019300       -            622 EOG09360A2I          -            402     3e-06   28.0   2.1   5   5     0.087        14    6.1   0.0    35   136   413   517   386   540 0.69 -
SOLCI003658300       -            765 EOG09360A2I          -            402   3.4e-06   27.9   0.0   1   1   5.8e-08   9.2e-06   26.4   0.0    39   152   479   592   441   597 0.86 -
SOLCI003281000       -            483 EOG09360A2I          -            402   3.6e-06   27.8   2.2   1   4      0.23        36    4.7   0.0   266   285    52    71    17    89 0.74 -
SOLCI003281000       -            483 EOG09360A2I          -            402   3.6e-06   27.8   2.2   2   4    0.0005     0.079   13.5   0.3    42   167    98   223    74   235 0.86 -
SOLCI003281000       -            483 EOG09360A2I          -            402   3.6e-06   27.8   2.2   3   4   0.00024     0.038   14.5   0.0    72   149   195   275   176   278 0.87 -
SOLCI003281000       -            483 EOG09360A2I          -            402   3.6e-06   27.8   2.2   4   4     0.087        14    6.1   0.0    42   145   235   337   233   395 0.84 -
SOLCI002675600       -            914 EOG09360A2I          -            402   3.7e-06   27.8   2.2   1   2       0.2        32    4.9   0.2    87   292   302   509   273   536 0.58 -
SOLCI002675600       -            914 EOG09360A2I          -            402   3.7e-06   27.8   2.2   2   2   4.3e-05    0.0068   17.0   0.0    40   134   628   723   608   730 0.86 -
SOLCI000350900       -            651 EOG09360A2I          -            402   3.8e-06   27.7   0.1   1   2    0.0016      0.26   11.8   0.0    64   146    88   174    63   185 0.73 -
SOLCI000350900       -            651 EOG09360A2I          -            402   3.8e-06   27.7   0.1   2   2   0.00044      0.07   13.7   0.1    57   169   246   369   218   378 0.81 -
SOLCI004519700       -            400 EOG09360A2I          -            402   4.2e-06   27.6   0.1   1   2   2.6e-06   0.00042   21.0   0.0    38   131   168   262   135   276 0.83 -
SOLCI004519700       -            400 EOG09360A2I          -            402   4.2e-06   27.6   0.1   2   2      0.24        38    4.6   0.0    88   147   290   352   280   387 0.77 -
SOLCI006053600       -            404 EOG09360A2I          -            402   4.6e-06   27.4   0.8   1   2   4.5e-05    0.0072   16.9   0.0    37   138   117   222    91   228 0.82 -
SOLCI006053600       -            404 EOG09360A2I          -            402   4.6e-06   27.4   0.8   2   2     0.015       2.5    8.6   0.4    13   137   233   361   226   372 0.77 -
SOLCI001668200       -            599 EOG09360A2I          -            402   4.7e-06   27.4   0.2   1   4       6.7   1.1e+03   -0.1   0.0    76   136    50   109    37   118 0.76 -
SOLCI001668200       -            599 EOG09360A2I          -            402   4.7e-06   27.4   0.2   2   4      0.69   1.1e+02    3.1   0.0    88   128   159   199   137   215 0.80 -
SOLCI001668200       -            599 EOG09360A2I          -            402   4.7e-06   27.4   0.2   3   4      0.49        78    3.6   0.0   243   322   345   428   321   441 0.62 -
SOLCI001668200       -            599 EOG09360A2I          -            402   4.7e-06   27.4   0.2   4   4   0.00034     0.054   14.0   0.0    41   138   485   583   478   593 0.88 -
SOLCI002088500       -            776 EOG09360A2I          -            402   5.5e-06   27.2   1.4   1   3       9.1   1.5e+03   -0.6   0.1    87   151   246   313   237   358 0.52 -
SOLCI002088500       -            776 EOG09360A2I          -            402   5.5e-06   27.2   1.4   2   3   3.6e-06   0.00057   20.6   0.0    51   166   439   559   407   577 0.88 -
SOLCI002088500       -            776 EOG09360A2I          -            402   5.5e-06   27.2   1.4   3   3      0.42        67    3.9   0.0    24    83   625   686   607   730 0.76 -
SOLCI006293100       -            584 EOG09360A2I          -            402   6.4e-06   27.0   0.1   1   4    0.0005      0.08   13.5   0.0    25   165     8   146     5   162 0.88 -
SOLCI006293100       -            584 EOG09360A2I          -            402   6.4e-06   27.0   0.1   2   4      0.82   1.3e+02    2.9   0.0    42   171   227   355   217   367 0.85 -
SOLCI006293100       -            584 EOG09360A2I          -            402   6.4e-06   27.0   0.1   3   4       1.9     3e+02    1.7   0.0    48   120   334   406   328   426 0.50 -
SOLCI006293100       -            584 EOG09360A2I          -            402   6.4e-06   27.0   0.1   4   4      0.35        55    4.1   0.0    41   131   428   519   417   529 0.75 -
SOLCI000003400       -            652 EOG09360A2I          -            402   6.9e-06   26.9   0.1   1   2       1.4   2.3e+02    2.1   0.0    92   158   118   187    71   204 0.66 -
SOLCI000003400       -            652 EOG09360A2I          -            402   6.9e-06   26.9   0.1   2   2   1.1e-06   0.00018   22.2   0.1    10   136   382   512   375   530 0.85 -
SOLCI000643300       -            605 EOG09360A2I          -            402   6.9e-06   26.9   0.1   1   4       1.5   2.4e+02    2.0   0.0    72   130   113   174    79   195 0.59 -
SOLCI000643300       -            605 EOG09360A2I          -            402   6.9e-06   26.9   0.1   2   4      0.24        38    4.7   0.1    51   141   228   317   198   325 0.74 -
SOLCI000643300       -            605 EOG09360A2I          -            402   6.9e-06   26.9   0.1   3   4     0.008       1.3    9.5   0.0    41   139   319   418   309   425 0.87 -
SOLCI000643300       -            605 EOG09360A2I          -            402   6.9e-06   26.9   0.1   4   4      0.16        26    5.2   0.0   324   365   425   467   420   479 0.75 -
SOLCI007107400       -            626 EOG09360A2I          -            402   7.5e-06   26.7   1.5   1   6      0.37        58    4.0   0.0    88   132    93   140    79   148 0.59 -
SOLCI007107400       -            626 EOG09360A2I          -            402   7.5e-06   26.7   1.5   2   6       1.2   1.9e+02    2.4   0.2   267   376   206   312   193   319 0.72 -
SOLCI007107400       -            626 EOG09360A2I          -            402   7.5e-06   26.7   1.5   3   6      0.55        87    3.5   0.4    87   144   297   357   263   383 0.70 -
SOLCI007107400       -            626 EOG09360A2I          -            402   7.5e-06   26.7   1.5   4   6       1.9     3e+02    1.7   0.0    42   124   322   404   317   429 0.70 -
SOLCI007107400       -            626 EOG09360A2I          -            402   7.5e-06   26.7   1.5   5   6    0.0022      0.34   11.4   0.0    49   139   431   522   414   531 0.91 -
SOLCI007107400       -            626 EOG09360A2I          -            402   7.5e-06   26.7   1.5   6   6      0.83   1.3e+02    2.9   0.0    82   153   497   570   483   576 0.78 -
SOLCI004142200       -            791 EOG09360A2I          -            402   7.7e-06   26.7   1.2   1   5       6.3     1e+03   -0.0   0.0   268   302    55    89    17   161 0.73 -
SOLCI004142200       -            791 EOG09360A2I          -            402   7.7e-06   26.7   1.2   2   5      0.43        69    3.8   0.0   218   282   208   275   195   322 0.84 -
SOLCI004142200       -            791 EOG09360A2I          -            402   7.7e-06   26.7   1.2   3   5     0.094        15    6.0   0.0   237   286   426   481   418   484 0.82 -
SOLCI004142200       -            791 EOG09360A2I          -            402   7.7e-06   26.7   1.2   4   5    0.0032      0.51   10.8   0.0    88   148   483   546   479   549 0.87 -
SOLCI004142200       -            791 EOG09360A2I          -            402   7.7e-06   26.7   1.2   5   5       9.1   1.5e+03   -0.6   0.0    94   137   592   636   540   750 0.48 -
SOLCI004780800       -            688 EOG09360A2I          -            402     8e-06   26.6   2.5   1   6         1   1.6e+02    2.6   0.0    53   104    76   127    58   139 0.83 -
SOLCI004780800       -            688 EOG09360A2I          -            402     8e-06   26.6   2.5   2   6       5.1   8.1e+02    0.3   0.0   265   286   154   175   136   186 0.80 -
SOLCI004780800       -            688 EOG09360A2I          -            402     8e-06   26.6   2.5   3   6       2.4   3.8e+02    1.4   0.1   115   163   207   255   158   275 0.49 -
SOLCI004780800       -            688 EOG09360A2I          -            402     8e-06   26.6   2.5   4   6       2.2   3.6e+02    1.5   0.0   257   287   247   277   219   301 0.68 -
SOLCI004780800       -            688 EOG09360A2I          -            402     8e-06   26.6   2.5   5   6     0.042       6.6    7.2   0.1    86   166   346   426   297   429 0.60 -
SOLCI004780800       -            688 EOG09360A2I          -            402     8e-06   26.6   2.5   6   6   0.00095      0.15   12.6   0.0    44   138   406   501   404   513 0.84 -
SOLCI002934700       -            481 EOG09360A2I          -            402   8.1e-06   26.6   0.3   1   3      0.12        20    5.6   0.0   108   165   140   196   115   201 0.86 -
SOLCI002934700       -            481 EOG09360A2I          -            402   8.1e-06   26.6   0.3   2   3      0.26        41    4.5   0.4    42   121   175   254   174   270 0.85 -
SOLCI002934700       -            481 EOG09360A2I          -            402   8.1e-06   26.6   0.3   3   3   0.00013     0.021   15.4   0.0    38   137   272   371   252   376 0.89 -
SOLCI005419900       -            642 EOG09360A2I          -            402   8.2e-06   26.6   0.5   1   3       5.5   8.7e+02    0.2   0.0   118   177   124   183    97   205 0.75 -
SOLCI005419900       -            642 EOG09360A2I          -            402   8.2e-06   26.6   0.5   2   3      0.71   1.1e+02    3.1   0.0    79   161   291   378   278   388 0.80 -
SOLCI005419900       -            642 EOG09360A2I          -            402   8.2e-06   26.6   0.5   3   3   4.4e-06   0.00069   20.3   0.1    20   147   373   504   357   509 0.79 -
SOLCI004319000       -            329 EOG09360A2I          -            402   8.4e-06   26.6   0.1   1   1   7.9e-08   1.3e-05   26.0   0.1    43   168   126   254    61   269 0.84 -
SOLCI004821100       -            375 EOG09360A2I          -            402   9.5e-06   26.4   0.0   1   1     1e-07   1.6e-05   25.6   0.0    23   125   265   372   245   375 0.87 -
SOLCI007478000       -            589 EOG09360A2I          -            402   9.7e-06   26.4   1.7   1   3      0.21        34    4.8   0.0    12   167    19   175     9   193 0.82 -
SOLCI007478000       -            589 EOG09360A2I          -            402   9.7e-06   26.4   1.7   2   3      0.12        20    5.6   0.1   257   362   259   362   242   376 0.62 -
SOLCI007478000       -            589 EOG09360A2I          -            402   9.7e-06   26.4   1.7   3   3    0.0007      0.11   13.0   0.0    41   139   385   484   366   492 0.83 -
SOLCI003417500       -            751 EOG09360A2I          -            402     1e-05   26.3   0.4   1   4       4.2   6.6e+02    0.6   0.0    15   104   172   258   163   273 0.76 -
SOLCI003417500       -            751 EOG09360A2I          -            402     1e-05   26.3   0.4   2   4      0.99   1.6e+02    2.6   0.0   260   285   280   305   246   363 0.61 -
SOLCI003417500       -            751 EOG09360A2I          -            402     1e-05   26.3   0.4   3   4      0.36        58    4.1   0.0    80   139   402   463   391   468 0.75 -
SOLCI003417500       -            751 EOG09360A2I          -            402     1e-05   26.3   0.4   4   4    0.0018      0.28   11.7   0.0    72   147   529   608   501   633 0.79 -
SOLCI006161000       -            581 EOG09360A2I          -            402   1.1e-05   26.3   0.5   1   3       5.7     9e+02    0.1   0.1    58   140   101   178    86   187 0.59 -
SOLCI006161000       -            581 EOG09360A2I          -            402   1.1e-05   26.3   0.5   2   3      0.28        45    4.4   0.0    61   133   230   301   182   322 0.65 -
SOLCI006161000       -            581 EOG09360A2I          -            402   1.1e-05   26.3   0.5   3   3   5.5e-05    0.0087   16.6   0.0    59   147   359   452   348   463 0.85 -
SOLCI004438700       -            802 EOG09360A2I          -            402   1.1e-05   26.2   3.1   1   5      0.13        21    5.5   0.0    17   117    96   196    85   219 0.84 -
SOLCI004438700       -            802 EOG09360A2I          -            402   1.1e-05   26.2   3.1   2   5         4   6.4e+02    0.6   0.0    84   123   265   304   248   336 0.83 -
SOLCI004438700       -            802 EOG09360A2I          -            402   1.1e-05   26.2   3.1   3   5      0.33        52    4.2   0.0    85   150   367   431   363   434 0.87 -
SOLCI004438700       -            802 EOG09360A2I          -            402   1.1e-05   26.2   3.1   4   5      0.29        47    4.4   0.1    83   138   497   554   486   565 0.69 -
SOLCI004438700       -            802 EOG09360A2I          -            402   1.1e-05   26.2   3.1   5   5      0.13        20    5.6   0.0    41   134   625   718   601   729 0.52 -
SOLCI006161400       -            527 EOG09360A2I          -            402   1.1e-05   26.2   1.7   1   3       1.5   2.5e+02    2.0   0.1    41    99    50   104    30   118 0.79 -
SOLCI006161400       -            527 EOG09360A2I          -            402   1.1e-05   26.2   1.7   2   3   0.00032     0.051   14.1   0.2     9   119   219   331   211   340 0.83 -
SOLCI006161400       -            527 EOG09360A2I          -            402   1.1e-05   26.2   1.7   3   3      0.16        25    5.3   0.0    40   141   389   491   357   504 0.60 -
SOLCI007470700       -            854 EOG09360A2I          -            402   1.1e-05   26.1  12.0   1   7     0.014       2.3    8.7   0.1    59   124    71   138    51   142 0.79 -
SOLCI007470700       -            854 EOG09360A2I          -            402   1.1e-05   26.1  12.0   2   7       7.2   1.1e+03   -0.2   0.0   260   285   139   164   132   171 0.82 -
SOLCI007470700       -            854 EOG09360A2I          -            402   1.1e-05   26.1  12.0   3   7      0.26        41    4.6   0.2    90   157   238   304   231   319 0.85 -
SOLCI007470700       -            854 EOG09360A2I          -            402   1.1e-05   26.1  12.0   4   7       3.2   5.2e+02    0.9   0.1   252   282   331   362   317   366 0.85 -
SOLCI007470700       -            854 EOG09360A2I          -            402   1.1e-05   26.1  12.0   5   7       6.4     1e+03   -0.1   0.0    43   139   393   488   381   502 0.69 -
SOLCI007470700       -            854 EOG09360A2I          -            402   1.1e-05   26.1  12.0   6   7    0.0077       1.2    9.6   0.0    12   148   564   700   557   721 0.85 -
SOLCI007470700       -            854 EOG09360A2I          -            402   1.1e-05   26.1  12.0   7   7       1.7   2.6e+02    1.9   0.0    82   136   737   791   729   800 0.88 -
SOLCI003496400       -            264 EOG09360A2I          -            402   1.2e-05   26.1   0.0   1   1   1.1e-07   1.7e-05   25.6   0.0    11    93    10    94     3   150 0.70 -
SOLCI000161600       -            521 EOG09360A2I          -            402   1.2e-05   26.1   0.3   1   2       2.2   3.5e+02    1.5   0.0    55   155   176   279   156   301 0.69 -
SOLCI000161600       -            521 EOG09360A2I          -            402   1.2e-05   26.1   0.3   2   2   0.00011     0.017   15.7   0.0    80   154   313   390   301   402 0.88 -
SOLCI004421600       -            720 EOG09360A2I          -            402   1.4e-05   25.8   3.4   1   3   0.00074      0.12   12.9   0.3    21   125   243   345   232   367 0.81 -
SOLCI004421600       -            720 EOG09360A2I          -            402   1.4e-05   25.8   3.4   2   3       2.6   4.2e+02    1.2   0.0   112   148   398   434   344   456 0.67 -
SOLCI004421600       -            720 EOG09360A2I          -            402   1.4e-05   25.8   3.4   3   3    0.0076       1.2    9.6   0.0    68   147   553   637   526   660 0.80 -
SOLCI000130800       -            698 EOG09360A2I          -            402   1.6e-05   25.6   0.0   1   2       1.1   1.8e+02    2.4   0.0   266   290   347   371   333   405 0.85 -
SOLCI000130800       -            698 EOG09360A2I          -            402   1.6e-05   25.6   0.0   2   2   1.2e-05    0.0019   18.8   0.0    25   118   514   608   492   674 0.80 -
SOLCI001219600       -            584 EOG09360A2I          -            402   1.9e-05   25.4   1.0   1   2    0.0036      0.57   10.7   0.2    44   175   281   417   259   430 0.80 -
SOLCI001219600       -            584 EOG09360A2I          -            402   1.9e-05   25.4   1.0   2   2    0.0057      0.91   10.0   0.0    60   165   474   581   434   583 0.70 -
SOLCI000005400       -            477 EOG09360A2I          -            402     2e-05   25.3   0.0   1   4      0.59        94    3.4   0.0    49   102    87   141    78   152 0.79 -
SOLCI000005400       -            477 EOG09360A2I          -            402     2e-05   25.3   0.0   2   4     0.015       2.4    8.6   0.0    78   156   181   264   171   282 0.81 -
SOLCI000005400       -            477 EOG09360A2I          -            402     2e-05   25.3   0.0   3   4      0.24        38    4.6   0.0    93   148   297   357   281   360 0.71 -
SOLCI000005400       -            477 EOG09360A2I          -            402     2e-05   25.3   0.0   4   4      0.78   1.2e+02    3.0   0.0    82   148   391   459   379   464 0.82 -
SOLCI002438100       -            614 EOG09360A2I          -            402   2.1e-05   25.3   0.3   1   3       6.4     1e+03   -0.1   0.0    41   102   149   206   121   245 0.76 -
SOLCI002438100       -            614 EOG09360A2I          -            402   2.1e-05   25.3   0.3   2   3     0.013         2    8.8   0.0    58   169   263   369   250   376 0.85 -
SOLCI002438100       -            614 EOG09360A2I          -            402   2.1e-05   25.3   0.3   3   3     0.002      0.31   11.5   0.0    84   135   415   472   388   482 0.74 -
SOLCI001866000       -            507 EOG09360A2I          -            402   2.3e-05   25.1   0.0   1   3       2.6   4.2e+02    1.2   0.0    58   101    47    90    27   104 0.55 -
SOLCI001866000       -            507 EOG09360A2I          -            402   2.3e-05   25.1   0.0   2   3      0.75   1.2e+02    3.0   0.0   266   285   155   174   141   186 0.83 -
SOLCI001866000       -            507 EOG09360A2I          -            402   2.3e-05   25.1   0.0   3   3   0.00013      0.02   15.4   0.0    58   148   283   377   240   395 0.90 -
SOLCI000669400       -            426 EOG09360A2I          -            402   2.3e-05   25.1   1.1   1   2      0.23        36    4.7   0.2    67   172    40   145    26   148 0.72 -
SOLCI000669400       -            426 EOG09360A2I          -            402   2.3e-05   25.1   1.1   2   2   1.8e-06   0.00029   21.5   0.1    27   126   136   235   113   256 0.82 -
SOLCI004586700       -            198 EOG09360A2I          -            402   2.5e-05   25.0   0.3   1   1   1.8e-07   2.9e-05   24.8   0.3    39   175    13   152     5   181 0.85 -
SOLCI007508800       -            478 EOG09360A2I          -            402   2.6e-05   25.0   2.2   1   4     0.091        15    6.0   0.4    83   164   146   226   118   235 0.83 -
SOLCI007508800       -            478 EOG09360A2I          -            402   2.6e-05   25.0   2.2   2   4       5.5   8.7e+02    0.2   0.0   252   283   249   280   240   289 0.83 -
SOLCI007508800       -            478 EOG09360A2I          -            402   2.6e-05   25.0   2.2   3   4   0.00016     0.026   15.1   0.0    88   149   291   355   285   359 0.87 -
SOLCI007508800       -            478 EOG09360A2I          -            402   2.6e-05   25.0   2.2   4   4      0.31        50    4.3   0.0    86   149   324   391   322   412 0.85 -
SOLCI007024700       -            739 EOG09360A2I          -            402   2.7e-05   24.9   0.1   1   3     0.011       1.7    9.1   0.0    31   148   177   294   166   297 0.72 -
SOLCI007024700       -            739 EOG09360A2I          -            402   2.7e-05   24.9   0.1   2   3      0.26        42    4.5   0.0    58   118   271   331   264   356 0.82 -
SOLCI007024700       -            739 EOG09360A2I          -            402   2.7e-05   24.9   0.1   3   3     0.026       4.1    7.8   0.0    40   136   526   623   501   628 0.68 -
SOLCI002836800       -            596 EOG09360A2I          -            402   2.9e-05   24.8   0.0   1   4       4.7   7.4e+02    0.4   0.0   261   332    93   164    87   199 0.68 -
SOLCI002836800       -            596 EOG09360A2I          -            402   2.9e-05   24.8   0.0   2   4     0.006      0.96    9.9   0.0    86   139   289   345   284   356 0.90 -
SOLCI002836800       -            596 EOG09360A2I          -            402   2.9e-05   24.8   0.0   3   4     0.011       1.8    9.0   0.0    40   148   383   491   350   500 0.82 -
SOLCI002836800       -            596 EOG09360A2I          -            402   2.9e-05   24.8   0.0   4   4     0.015       2.4    8.6   0.0    42   139   416   514   409   524 0.89 -
SOLCI003056700       -            876 EOG09360A2I          -            402   3.1e-05   24.7   0.6   1   3      0.31        49    4.3   0.0    52   102   159   211   144   225 0.81 -
SOLCI003056700       -            876 EOG09360A2I          -            402   3.1e-05   24.7   0.6   2   3      0.48        77    3.7   0.0    42   119   388   465   379   494 0.89 -
SOLCI003056700       -            876 EOG09360A2I          -            402   3.1e-05   24.7   0.6   3   3     0.009       1.4    9.3   0.0    38   137   584   684   556   690 0.79 -
SOLCI004717000       -            722 EOG09360A2I          -            402   3.1e-05   24.7   0.6   1   4       0.1        17    5.8   0.0    58   106   190   238   167   274 0.74 -
SOLCI004717000       -            722 EOG09360A2I          -            402   3.1e-05   24.7   0.6   2   4      0.32        51    4.2   0.0    89   141   318   373   285   382 0.68 -
SOLCI004717000       -            722 EOG09360A2I          -            402   3.1e-05   24.7   0.6   3   4      0.13        21    5.5   0.0    89   148   419   477   402   480 0.88 -
SOLCI004717000       -            722 EOG09360A2I          -            402   3.1e-05   24.7   0.6   4   4      0.65     1e+02    3.2   0.0    78   137   475   534   471   539 0.89 -
SOLCI006245500       -            603 EOG09360A2I          -            402   3.1e-05   24.7   1.9   1   4      0.28        45    4.4   0.1    40   129   101   190    70   197 0.65 -
SOLCI006245500       -            603 EOG09360A2I          -            402   3.1e-05   24.7   1.9   2   4       3.8   6.1e+02    0.7   0.0    17   133   215   264   205   278 0.58 -
SOLCI006245500       -            603 EOG09360A2I          -            402   3.1e-05   24.7   1.9   3   4    0.0032      0.52   10.8   0.1    10   153   306   450   297   466 0.81 -
SOLCI006245500       -            603 EOG09360A2I          -            402   3.1e-05   24.7   1.9   4   4      0.37        59    4.0   0.0    77   139   477   539   472   549 0.91 -
SOLCI006836000       -            638 EOG09360A2I          -            402   3.6e-05   24.5   1.1   1   3      0.59        94    3.4   0.1    39   119   108   188    76   202 0.78 -
SOLCI006836000       -            638 EOG09360A2I          -            402   3.6e-05   24.5   1.1   2   3       3.8   6.1e+02    0.7   0.1    59   148   193   282   178   285 0.65 -
SOLCI006836000       -            638 EOG09360A2I          -            402   3.6e-05   24.5   1.1   3   3   0.00011     0.018   15.6   0.0    72   149   474   555   451   577 0.54 -
SOLCI000442200       -            742 EOG09360A2I          -            402   4.6e-05   24.1   0.8   1   5       2.2   3.5e+02    1.5   0.0    87   144   107   163    82   182 0.82 -
SOLCI000442200       -            742 EOG09360A2I          -            402   4.6e-05   24.1   0.8   2   5      0.81   1.3e+02    2.9   0.1   265   285   240   260   213   368 0.74 -
SOLCI000442200       -            742 EOG09360A2I          -            402   4.6e-05   24.1   0.8   3   5       1.3     2e+02    2.3   0.0    18   131   294   402   277   412 0.69 -
SOLCI000442200       -            742 EOG09360A2I          -            402   4.6e-05   24.1   0.8   4   5       2.5     4e+02    1.3   0.1   266   287   435   456   424   461 0.85 -
SOLCI000442200       -            742 EOG09360A2I          -            402   4.6e-05   24.1   0.8   5   5     0.013         2    8.8   0.0    58   149   462   557   455   566 0.85 -
SOLCI004567900       -            976 EOG09360A2I          -            402   4.8e-05   24.1   0.2   1   2   5.8e-05    0.0093   16.6   0.0    60   169   141   256   124   266 0.80 -
SOLCI004567900       -            976 EOG09360A2I          -            402   4.8e-05   24.1   0.2   2   2      0.17        26    5.2   0.0    11   157   383   533   374   552 0.82 -
SOLCI006099100       -            782 EOG09360A2I          -            402   5.1e-05   24.0   0.2   1   5       5.9   9.4e+02    0.1   0.0    85   166    31   112     2   132 0.70 -
SOLCI006099100       -            782 EOG09360A2I          -            402   5.1e-05   24.0   0.2   2   5       1.8   2.9e+02    1.8   0.0   266   314   175   225   169   233 0.84 -
SOLCI006099100       -            782 EOG09360A2I          -            402   5.1e-05   24.0   0.2   3   5      0.15        24    5.3   0.0    45   161   294   409   288   414 0.67 -
SOLCI006099100       -            782 EOG09360A2I          -            402   5.1e-05   24.0   0.2   4   5     0.022       3.5    8.1   0.0    57   103   372   418   353   456 0.86 -
SOLCI006099100       -            782 EOG09360A2I          -            402   5.1e-05   24.0   0.2   5   5      0.21        33    4.9   0.0    40   136   491   588   468   597 0.79 -
SOLCI001933400       -            674 EOG09360A2I          -            402   5.3e-05   23.9   1.4   1   3   0.00019     0.031   14.8   0.0    47   168    92   214    63   226 0.85 -
SOLCI001933400       -            674 EOG09360A2I          -            402   5.3e-05   23.9   1.4   2   3       6.1   9.7e+02    0.0   0.0    59   107   375   423   366   455 0.88 -
SOLCI001933400       -            674 EOG09360A2I          -            402   5.3e-05   23.9   1.4   3   3      0.62        98    3.3   0.0    79   139   597   661   562   668 0.79 -
SOLCI000506900       -            753 EOG09360A2I          -            402   5.3e-05   23.9   0.7   1   2      0.83   1.3e+02    2.9   0.0    86   120   356   390   350   398 0.90 -
SOLCI000506900       -            753 EOG09360A2I          -            402   5.3e-05   23.9   0.7   2   2   3.4e-05    0.0055   17.3   0.1    13   148   387   525   383   537 0.76 -
SOLCI002282800       -            559 EOG09360A2I          -            402   5.6e-05   23.9   1.0   1   5       7.7   1.2e+03   -0.3   0.0   261   285   151   175   102   185 0.71 -
SOLCI002282800       -            559 EOG09360A2I          -            402   5.6e-05   23.9   1.0   2   5      0.55        88    3.5   0.0    72   139   194   263   168   280 0.71 -
SOLCI002282800       -            559 EOG09360A2I          -            402   5.6e-05   23.9   1.0   3   5       5.3   8.5e+02    0.2   0.0   237   288   253   310   243   326 0.70 -
SOLCI002282800       -            559 EOG09360A2I          -            402   5.6e-05   23.9   1.0   4   5   0.00084      0.13   12.7   0.1    82   153   306   380   285   394 0.79 -
SOLCI002282800       -            559 EOG09360A2I          -            402   5.6e-05   23.9   1.0   5   5   0.00018     0.028   15.0   0.1    41   139   335   433   318   439 0.78 -
SOLCI004716000       -            622 EOG09360A2I          -            402   6.6e-05   23.6   3.2   1   3      0.73   1.2e+02    3.1   0.1    84   167    77   159    70   170 0.64 -
SOLCI004716000       -            622 EOG09360A2I          -            402   6.6e-05   23.6   3.2   2   3       3.5   5.6e+02    0.8   0.1    55   102   215   262   181   309 0.71 -
SOLCI004716000       -            622 EOG09360A2I          -            402   6.6e-05   23.6   3.2   3   3     3e-05    0.0048   17.5   0.1    24   139   319   436   300   442 0.76 -
SOLCI000357500       -            662 EOG09360A2I          -            402   7.4e-05   23.5   0.8   1   3       1.1   1.7e+02    2.5   0.1    72   167    57   151    12   158 0.79 -
SOLCI000357500       -            662 EOG09360A2I          -            402   7.4e-05   23.5   0.8   2   3      0.19        30    5.0   0.0    42   110   194   266   180   291 0.80 -
SOLCI000357500       -            662 EOG09360A2I          -            402   7.4e-05   23.5   0.8   3   3    0.0027      0.43   11.1   0.0    37   133   496   593   478   600 0.85 -
SOLCI007220200       -            850 EOG09360A2I          -            402   8.1e-05   23.3   1.0   1   3       9.8   1.6e+03   -0.7   0.0   267   291   478   502   459   533 0.73 -
SOLCI007220200       -            850 EOG09360A2I          -            402   8.1e-05   23.3   1.0   2   3   1.5e-05    0.0024   18.5   0.1    52   148   629   731   609   735 0.83 -
SOLCI007220200       -            850 EOG09360A2I          -            402   8.1e-05   23.3   1.0   3   3     0.001      0.16   12.5   0.1    42   149   691   798   690   802 0.85 -
SOLCI001872400       -            654 EOG09360A2I          -            402   9.8e-05   23.1   0.5   1   3   0.00099      0.16   12.5   0.0    50   166   317   439   306   444 0.83 -
SOLCI001872400       -            654 EOG09360A2I          -            402   9.8e-05   23.1   0.5   2   3      0.88   1.4e+02    2.8   0.0   270   312   441   484   439   496 0.81 -
SOLCI001872400       -            654 EOG09360A2I          -            402   9.8e-05   23.1   0.5   3   3      0.12        19    5.6   0.0    24   123   468   569   463   591 0.78 -
SOLCI003806100       -            707 EOG09360A2I          -            402    0.0001   23.0   0.0   1   2   6.4e-06     0.001   19.7   0.0    60   149   406   499   388   521 0.84 -
SOLCI003806100       -            707 EOG09360A2I          -            402    0.0001   23.0   0.0   2   2      0.15        24    5.3   0.0    70   139   487   555   484   558 0.77 -
SOLCI000650600       -            493 EOG09360A2I          -            402   0.00011   23.0   1.1   1   2   2.8e-05    0.0045   17.6   0.6    38   152   264   381   229   383 0.86 -
SOLCI000650600       -            493 EOG09360A2I          -            402   0.00011   23.0   1.1   2   2     0.015       2.4    8.6   0.0    42   119   373   451   370   476 0.86 -
SOLCI004441600       -            343 EOG09360A2I          -            402   0.00011   22.9   0.1   1   1     1e-05    0.0017   19.0   0.1    63   172   178   290   154   303 0.54 -
SOLCI002665900       -            528 EOG09360A2I          -            402   0.00011   22.8   0.1   1   2   5.2e-06   0.00083   20.0   0.0    42   166   232   355   206   361 0.90 -
SOLCI002665900       -            528 EOG09360A2I          -            402   0.00011   22.8   0.1   2   2      0.41        65    3.9   0.0    74   148   330   409   316   428 0.76 -
SOLCI001655700       -            472 EOG09360A2I          -            402   0.00012   22.8   0.1   1   2    0.0034      0.55   10.7   0.0    14   133     3   122     1   133 0.85 -
SOLCI001655700       -            472 EOG09360A2I          -            402   0.00012   22.8   0.1   2   2    0.0097       1.6    9.2   0.0    42   162   264   396   233   401 0.73 -
SOLCI002033500       -            704 EOG09360A2I          -            402   0.00012   22.7   1.1   1   3       4.3   6.8e+02    0.5   0.0   258   285   170   198   135   259 0.57 -
SOLCI002033500       -            704 EOG09360A2I          -            402   0.00012   22.7   1.1   2   3       4.3   6.8e+02    0.5   0.0   260   287   367   394   295   405 0.67 -
SOLCI002033500       -            704 EOG09360A2I          -            402   0.00012   22.7   1.1   3   3   1.5e-05    0.0023   18.5   0.1    46   149   387   495   380   504 0.87 -
SOLCI003725300       -            685 EOG09360A2I          -            402   0.00013   22.7   4.9   1   6       3.8     6e+02    0.7   0.0   259   283   242   266   225   282 0.76 -
SOLCI003725300       -            685 EOG09360A2I          -            402   0.00013   22.7   4.9   2   6      0.12        18    5.7   0.0    43   119   296   372   277   381 0.91 -
SOLCI003725300       -            685 EOG09360A2I          -            402   0.00013   22.7   4.9   3   6      0.52        83    3.5   0.0   247   284   361   399   342   415 0.81 -
SOLCI003725300       -            685 EOG09360A2I          -            402   0.00013   22.7   4.9   4   6       2.7   4.3e+02    1.2   0.1    58   105   408   455   382   478 0.78 -
SOLCI003725300       -            685 EOG09360A2I          -            402   0.00013   22.7   4.9   5   6      0.54        86    3.5   0.2   236   290   446   506   429   522 0.72 -
SOLCI003725300       -            685 EOG09360A2I          -            402   0.00013   22.7   4.9   6   6     0.016       2.5    8.5   0.0    25   136   511   623   487   629 0.72 -
SOLCI002236600       -            691 EOG09360A2I          -            402   0.00014   22.6   0.5   1   5       8.4   1.3e+03   -0.4   0.0    64   147   127   219   104   225 0.59 -
SOLCI002236600       -            691 EOG09360A2I          -            402   0.00014   22.6   0.5   2   5      0.97   1.6e+02    2.6   0.0    87   132   222   270   195   278 0.57 -
SOLCI002236600       -            691 EOG09360A2I          -            402   0.00014   22.6   0.5   3   5     0.037       5.9    7.3   0.1    81   139   352   409   319   419 0.70 -
SOLCI002236600       -            691 EOG09360A2I          -            402   0.00014   22.6   0.5   4   5     0.042       6.7    7.1   0.1    91   139   358   409   343   453 0.58 -
SOLCI002236600       -            691 EOG09360A2I          -            402   0.00014   22.6   0.5   5   5     0.053       8.5    6.8   0.0    50   149   451   556   439   562 0.80 -
SOLCI004944500       -            405 EOG09360A2I          -            402   0.00014   22.5   1.0   1   2    0.0062      0.98    9.9   0.0    70   102   194   226   178   231 0.84 -
SOLCI004944500       -            405 EOG09360A2I          -            402   0.00014   22.5   1.0   2   2    0.0057      0.91   10.0   0.1    39   146   233   343   224   349 0.80 -
SOLCI006585300       -            584 EOG09360A2I          -            402   0.00015   22.5   1.1   1   3     0.027       4.4    7.8   0.0    58   134   220   295   207   313 0.84 -
SOLCI006585300       -            584 EOG09360A2I          -            402   0.00015   22.5   1.1   2   3     0.026       4.1    7.8   0.0    42   112   374   445   364   476 0.82 -
SOLCI006585300       -            584 EOG09360A2I          -            402   0.00015   22.5   1.1   3   3       7.3   1.2e+03   -0.2   0.0   121   153   489   521   470   527 0.88 -
SOLCI001403200       -            693 EOG09360A2I          -            402   0.00016   22.4   0.2   1   1   2.9e-05    0.0047   17.5   0.0    41   137   404   501   399   506 0.91 -
SOLCI000500200       -            626 EOG09360A2I          -            402   0.00019   22.1   4.4   1   5      0.61        98    3.3   0.1    65   100    97   132    78   138 0.87 -
SOLCI000500200       -            626 EOG09360A2I          -            402   0.00019   22.1   4.4   2   5      0.79   1.3e+02    2.9   0.0    82   140   149   206   142   219 0.79 -
SOLCI000500200       -            626 EOG09360A2I          -            402   0.00019   22.1   4.4   3   5      0.78   1.2e+02    3.0   0.0    55   166   186   263   167   276 0.43 -
SOLCI000500200       -            626 EOG09360A2I          -            402   0.00019   22.1   4.4   4   5     0.031         5    7.6   0.1    82   166   281   364   275   369 0.88 -
SOLCI000500200       -            626 EOG09360A2I          -            402   0.00019   22.1   4.4   5   5      0.43        68    3.8   0.0    40   209   375   550   371   558 0.67 -
SOLCI005040000       -            636 EOG09360A2I          -            402   0.00019   22.1   0.1   1   2       1.5   2.4e+02    2.0   0.1    50   120   288   358   264   378 0.59 -
SOLCI005040000       -            636 EOG09360A2I          -            402   0.00019   22.1   0.1   2   2     3e-05    0.0048   17.5   0.0    42   138   381   478   378   481 0.86 -
SOLCI000074000       -            467 EOG09360A2I          -            402    0.0002   22.1   0.5   1   2       8.9   1.4e+03   -0.5   0.0   258   285   118   145   109   161 0.85 -
SOLCI000074000       -            467 EOG09360A2I          -            402    0.0002   22.1   0.5   2   2   1.4e-05    0.0022   18.6   0.2    41   148   280   387   258   397 0.83 -
SOLCI005889400       -            673 EOG09360A2I          -            402   0.00027   21.6   0.9   1   5       1.9     3e+02    1.7   0.0   268   366    41   127    33   143 0.66 -
SOLCI005889400       -            673 EOG09360A2I          -            402   0.00027   21.6   0.9   2   5      0.85   1.3e+02    2.8   0.1   252   286   210   245   191   257 0.78 -
SOLCI005889400       -            673 EOG09360A2I          -            402   0.00027   21.6   0.9   3   5      0.83   1.3e+02    2.9   0.0    45   117   268   338   247   350 0.61 -
SOLCI005889400       -            673 EOG09360A2I          -            402   0.00027   21.6   0.9   4   5       9.3   1.5e+03   -0.6   0.0    18   104   339   422   322   454 0.52 -
SOLCI005889400       -            673 EOG09360A2I          -            402   0.00027   21.6   0.9   5   5     0.023       3.7    8.0   0.0    36   136   455   556   422   564 0.78 -
SOLCI005755800       -            441 EOG09360A2I          -            402   0.00027   21.6   0.1   1   3      0.25        39    4.6   0.0   265   287   129   151   120   187 0.71 -
SOLCI005755800       -            441 EOG09360A2I          -            402   0.00027   21.6   0.1   2   3      0.39        62    4.0   0.0   323   366   219   260   159   273 0.72 -
SOLCI005755800       -            441 EOG09360A2I          -            402   0.00027   21.6   0.1   3   3     0.011       1.7    9.1   0.0    41   138   279   376   268   391 0.85 -
SOLCI004636500       -            458 EOG09360A2I          -            402   0.00033   21.3   4.2   1   5     0.077        12    6.3   0.1    43   108    60   123    36   143 0.78 -
SOLCI004636500       -            458 EOG09360A2I          -            402   0.00033   21.3   4.2   2   5     0.018       2.9    8.3   0.3    83   153   133   202   127   206 0.90 -
SOLCI004636500       -            458 EOG09360A2I          -            402   0.00033   21.3   4.2   3   5     0.032       5.2    7.5   0.0    89   136   170   220   158   228 0.79 -
SOLCI004636500       -            458 EOG09360A2I          -            402   0.00033   21.3   4.2   4   5      0.34        55    4.1   0.0    71   148   288   369   258   415 0.61 -
SOLCI004636500       -            458 EOG09360A2I          -            402   0.00033   21.3   4.2   5   5       3.2   5.1e+02    0.9   0.0    47   144   335   434   321   443 0.63 -
SOLCI001670900       -            653 EOG09360A2I          -            402   0.00039   21.1   0.0   1   3      0.48        76    3.7   0.1    50   168    74   191    50   209 0.79 -
SOLCI001670900       -            653 EOG09360A2I          -            402   0.00039   21.1   0.0   2   3       5.9   9.4e+02    0.1   0.0   237   285   287   341   273   356 0.71 -
SOLCI001670900       -            653 EOG09360A2I          -            402   0.00039   21.1   0.0   3   3    0.0011      0.17   12.4   0.0    41   135   367   462   361   473 0.85 -
SOLCI005700900       -            705 EOG09360A2I          -            402    0.0004   21.0   2.3   1   4       6.1   9.7e+02    0.0   0.0    39   107    66   131    38   175 0.66 -
SOLCI005700900       -            705 EOG09360A2I          -            402    0.0004   21.0   2.3   2   4    0.0028      0.45   11.0   0.0    33   120   295   381   271   432 0.78 -
SOLCI005700900       -            705 EOG09360A2I          -            402    0.0004   21.0   2.3   3   4       6.3     1e+03   -0.0   0.0   264   284   457   477   429   487 0.79 -
SOLCI005700900       -            705 EOG09360A2I          -            402    0.0004   21.0   2.3   4   4      0.18        29    5.1   0.0    60   148   488   580   475   583 0.61 -
SOLCI003956600       -            581 EOG09360A2I          -            402   0.00042   21.0   0.3   1   4      0.42        66    3.9   0.0   233   287   109   169   105   185 0.74 -
SOLCI003956600       -            581 EOG09360A2I          -            402   0.00042   21.0   0.3   2   4         2   3.1e+02    1.6   0.1   266   288   249   271   206   281 0.82 -
SOLCI003956600       -            581 EOG09360A2I          -            402   0.00042   21.0   0.3   3   4     0.027       4.3    7.8   0.1    60   148   278   369   259   372 0.76 -
SOLCI003956600       -            581 EOG09360A2I          -            402   0.00042   21.0   0.3   4   4     0.082        13    6.2   0.0    47   140   335   430   330   444 0.69 -
SOLCI002775000       -            651 EOG09360A2I          -            402   0.00048   20.8   0.2   1   2      0.22        35    4.8   0.1    89   286   262   290   229   323 0.56 -
SOLCI002775000       -            651 EOG09360A2I          -            402   0.00048   20.8   0.2   2   2    0.0025      0.39   11.2   0.0    39   136   445   542   407   548 0.80 -
SOLCI005434400       -            615 EOG09360A2I          -            402   0.00056   20.6   2.7   1   4       2.3   3.7e+02    1.4   0.0   237   288    40    97    18   111 0.77 -
SOLCI005434400       -            615 EOG09360A2I          -            402   0.00056   20.6   2.7   2   4      0.48        76    3.7   0.0    59   118   302   361   285   386 0.57 -
SOLCI005434400       -            615 EOG09360A2I          -            402   0.00056   20.6   2.7   3   4      0.14        23    5.4   0.1   254   285   398   429   377   437 0.87 -
SOLCI005434400       -            615 EOG09360A2I          -            402   0.00056   20.6   2.7   4   4     0.093        15    6.0   0.0    89   148   435   497   428   504 0.86 -
SOLCI005213900       -            936 EOG09360A2I          -            402    0.0006   20.5   9.9   1   5      0.18        29    5.0   0.1    82   164    83   166    58   174 0.81 -
SOLCI005213900       -            936 EOG09360A2I          -            402    0.0006   20.5   9.9   2   5     0.012         2    8.9   0.3    41   166   145   270   141   276 0.90 -
SOLCI005213900       -            936 EOG09360A2I          -            402    0.0006   20.5   9.9   3   5      0.31        50    4.3   0.2   247   320   314   390   297   441 0.81 -
SOLCI005213900       -            936 EOG09360A2I          -            402    0.0006   20.5   9.9   4   5         1   1.6e+02    2.6   0.0   251   292   590   630   562   640 0.70 -
SOLCI005213900       -            936 EOG09360A2I          -            402    0.0006   20.5   9.9   5   5      0.18        28    5.1   0.0    41   134   650   744   645   755 0.85 -
SOLCI000060300       -            370 EOG09360A2I          -            402   0.00062   20.4   2.0   1   2   0.00098      0.16   12.5   0.0    45   141   110   209   106   216 0.84 -
SOLCI000060300       -            370 EOG09360A2I          -            402   0.00062   20.4   2.0   2   2      0.36        57    4.1   0.0    39   113   221   295   216   306 0.92 -
SOLCI006728300       -            871 EOG09360A2I          -            402   0.00064   20.4   0.1   1   4       4.2   6.7e+02    0.6   0.0    84   126   282   324   249   330 0.82 -
SOLCI006728300       -            871 EOG09360A2I          -            402   0.00064   20.4   0.1   2   4   0.00037     0.058   13.9   0.0    64   172   312   422   299   436 0.86 -
SOLCI006728300       -            871 EOG09360A2I          -            402   0.00064   20.4   0.1   3   4       4.2   6.7e+02    0.6   0.0    47   120   470   542   459   548 0.83 -
SOLCI006728300       -            871 EOG09360A2I          -            402   0.00064   20.4   0.1   4   4       5.9   9.4e+02    0.1   0.0    39   130   579   673   546   683 0.63 -
SOLCI002278200       -            639 EOG09360A2I          -            402   0.00066   20.3   0.0   1   2   9.3e-05     0.015   15.9   0.0    33   107    38   118    22   128 0.77 -
SOLCI002278200       -            639 EOG09360A2I          -            402   0.00066   20.3   0.0   2   2       1.6   2.5e+02    1.9   0.0    42   148   128   239   118   276 0.75 -
SOLCI001074300       -            601 EOG09360A2I          -            402    0.0007   20.3   1.7   1   4      0.21        34    4.8   0.2    72   130    59   119    28   130 0.66 -
SOLCI001074300       -            601 EOG09360A2I          -            402    0.0007   20.3   1.7   2   4       5.2   8.3e+02    0.3   0.0    86   139   208   264   203   278 0.69 -
SOLCI001074300       -            601 EOG09360A2I          -            402    0.0007   20.3   1.7   3   4       1.4   2.2e+02    2.1   0.1    39   142   301   403   277   424 0.68 -
SOLCI001074300       -            601 EOG09360A2I          -            402    0.0007   20.3   1.7   4   4     0.018       2.9    8.4   0.0    41   122   435   517   410   536 0.63 -
SOLCI004171700       -            633 EOG09360A2I          -            402   0.00072   20.2   0.5   1   5       6.3     1e+03   -0.0   0.0    90   288    91   120    81   136 0.65 -
SOLCI004171700       -            633 EOG09360A2I          -            402   0.00072   20.2   0.5   2   5      0.68   1.1e+02    3.2   0.0   264   292   166   194   131   212 0.68 -
SOLCI004171700       -            633 EOG09360A2I          -            402   0.00072   20.2   0.5   3   5         1   1.6e+02    2.6   0.1   265   292   167   194   153   249 0.70 -
SOLCI004171700       -            633 EOG09360A2I          -            402   0.00072   20.2   0.5   4   5      0.35        55    4.1   0.0    43   132   327   416   319   427 0.90 -
SOLCI004171700       -            633 EOG09360A2I          -            402   0.00072   20.2   0.5   5   5      0.13        20    5.6   0.0    42   137   428   524   423   540 0.77 -
SOLCI002323000       -            564 EOG09360A2I          -            402   0.00077   20.1   0.0   1   2       1.1   1.8e+02    2.4   0.0    84   170   218   304   179   319 0.90 -
SOLCI002323000       -            564 EOG09360A2I          -            402   0.00077   20.1   0.0   2   2    0.0003     0.048   14.2   0.0    67   148   339   419   313   472 0.81 -
SOLCI004915200       -            542 EOG09360A2I          -            402    0.0008   20.1   0.2   1   3       3.1     5e+02    1.0   0.0    41   101   156   214   127   219 0.75 -
SOLCI004915200       -            542 EOG09360A2I          -            402    0.0008   20.1   0.2   2   3      0.68   1.1e+02    3.2   0.0   259   284   238   263   230   273 0.87 -
SOLCI004915200       -            542 EOG09360A2I          -            402    0.0008   20.1   0.2   3   3    0.0021      0.33   11.4   0.0    15   145   330   458   324   467 0.75 -
SOLCI006485100       -            894 EOG09360A2I          -            402   0.00081   20.0   1.3   1   6     0.008       1.3    9.5   0.0    87   135   143   194   129   225 0.77 -
SOLCI006485100       -            894 EOG09360A2I          -            402   0.00081   20.0   1.3   2   6       5.9   9.3e+02    0.1   0.0    90   146   318   373   245   399 0.67 -
SOLCI006485100       -            894 EOG09360A2I          -            402   0.00081   20.0   1.3   3   6       9.8   1.6e+03   -0.7   0.1    89   165   348   423   327   460 0.59 -
SOLCI006485100       -            894 EOG09360A2I          -            402   0.00081   20.0   1.3   4   6       7.3   1.2e+03   -0.2   0.0    85   118   445   478   372   505 0.72 -
SOLCI006485100       -            894 EOG09360A2I          -            402   0.00081   20.0   1.3   5   6      0.93   1.5e+02    2.7   0.0   266   284   561   579   548   587 0.85 -
SOLCI006485100       -            894 EOG09360A2I          -            402   0.00081   20.0   1.3   6   6       4.8   7.6e+02    0.4   0.0    41   132   606   700   589   708 0.84 -
SOLCI002277900       -            656 EOG09360A2I          -            402   0.00081   20.0   0.8   1   3       3.6   5.8e+02    0.8   0.1    98    98   256   256   202   360 0.54 -
SOLCI002277900       -            656 EOG09360A2I          -            402   0.00081   20.0   0.8   2   3      0.98   1.6e+02    2.6   0.0    84   121   402   439   366   457 0.67 -
SOLCI002277900       -            656 EOG09360A2I          -            402   0.00081   20.0   0.8   3   3    0.0056       0.9   10.0   0.0    42   120   461   540   456   571 0.71 -
SOLCI001595800       -           1086 EOG09360A2I          -            402   0.00094   19.8   5.7   1   4      0.18        29    5.1   0.1    82   158   120   195    87   204 0.88 -
SOLCI001595800       -           1086 EOG09360A2I          -            402   0.00094   19.8   5.7   2   4       3.7   5.9e+02    0.7   0.0    85   155   226   295   222   332 0.69 -
SOLCI001595800       -           1086 EOG09360A2I          -            402   0.00094   19.8   5.7   3   4       2.2   3.5e+02    1.5   0.1   265   289   652   676   620   700 0.83 -
SOLCI001595800       -           1086 EOG09360A2I          -            402   0.00094   19.8   5.7   4   4      0.01       1.6    9.2   0.0    39   134   798   894   776   904 0.83 -
SOLCI005437800       -            530 EOG09360A2I          -            402   0.00098   19.8   0.8   1   3       3.8     6e+02    0.7   0.0    37   117    89   169    66   197 0.65 -
SOLCI005437800       -            530 EOG09360A2I          -            402   0.00098   19.8   0.8   2   3      0.45        72    3.7   0.0   267   361   212   302   189   315 0.49 -
SOLCI005437800       -            530 EOG09360A2I          -            402   0.00098   19.8   0.8   3   3   0.00086      0.14   12.7   0.0    59   150   309   404   292   451 0.78 -
SOLCI000152100       -            889 EOG09360A2I          -            402     0.001   19.7   0.1   1   2   0.00064       0.1   13.1   0.0    87   151   578   646   570   649 0.87 -
SOLCI000152100       -            889 EOG09360A2I          -            402     0.001   19.7   0.1   2   2   0.00049     0.078   13.5   0.0    46   137   607   701   601   712 0.82 -
SOLCI006210600       -            498 EOG09360A2I          -            402    0.0011   19.6   0.1   1   5         4   6.4e+02    0.6   0.0    11   142    37   164    27   175 0.60 -
SOLCI006210600       -            498 EOG09360A2I          -            402    0.0011   19.6   0.1   2   5       1.5   2.4e+02    2.0   0.0    53   133   142   221   135   236 0.60 -
SOLCI006210600       -            498 EOG09360A2I          -            402    0.0011   19.6   0.1   3   5    0.0073       1.2    9.7   0.0    39   164   194   318   171   320 0.83 -
SOLCI006210600       -            498 EOG09360A2I          -            402    0.0011   19.6   0.1   4   5    0.0048      0.77   10.2   0.0    88   143   274   332   249   339 0.83 -
SOLCI006210600       -            498 EOG09360A2I          -            402    0.0011   19.6   0.1   5   5       6.9   1.1e+03   -0.2   0.0   122   153   413   444   371   450 0.79 -
SOLCI002194900       -            720 EOG09360A2I          -            402    0.0012   19.5   0.0   1   4       8.2   1.3e+03   -0.4   0.0    87   168    73   153    66   164 0.87 -
SOLCI002194900       -            720 EOG09360A2I          -            402    0.0012   19.5   0.0   2   4      0.57        90    3.4   0.0    76   119   193   236   169   260 0.84 -
SOLCI002194900       -            720 EOG09360A2I          -            402    0.0012   19.5   0.0   3   4       6.9   1.1e+03   -0.2   0.0    88   131   307   353   295   383 0.65 -
SOLCI002194900       -            720 EOG09360A2I          -            402    0.0012   19.5   0.0   4   4     0.011       1.8    9.0   0.0    45   138   436   530   430   535 0.90 -
SOLCI000401400       -            603 EOG09360A2I          -            402    0.0012   19.5   2.7   1   4      0.32        51    4.2   0.0    47   143   117   212    84   219 0.73 -
SOLCI000401400       -            603 EOG09360A2I          -            402    0.0012   19.5   2.7   2   4       2.9   4.6e+02    1.1   0.0   254   288   185   220   171   254 0.66 -
SOLCI000401400       -            603 EOG09360A2I          -            402    0.0012   19.5   2.7   3   4       3.4   5.4e+02    0.9   0.0   266   286   270   290   257   298 0.80 -
SOLCI000401400       -            603 EOG09360A2I          -            402    0.0012   19.5   2.7   4   4    0.0025       0.4   11.2   0.1    58   148   297   391   290   426 0.85 -
SOLCI006336700       -            522 EOG09360A2I          -            402    0.0013   19.4   0.0   1   2    0.0017      0.28   11.7   0.0    57   164   188   294   166   303 0.75 -
SOLCI006336700       -            522 EOG09360A2I          -            402    0.0013   19.4   0.0   2   2      0.24        38    4.6   0.0    76   139   375   438   337   444 0.82 -
SOLCI007161600       -            555 EOG09360A2I          -            402    0.0014   19.3   0.1   1   3     0.095        15    6.0   0.0    89   167   150   231   139   251 0.70 -
SOLCI007161600       -            555 EOG09360A2I          -            402    0.0014   19.3   0.1   2   3       1.8   2.9e+02    1.7   0.0    89   139   251   304   245   315 0.76 -
SOLCI007161600       -            555 EOG09360A2I          -            402    0.0014   19.3   0.1   3   3     0.034       5.5    7.4   0.0    71   209   338   479   307   485 0.69 -
SOLCI004114400       -            466 EOG09360A2I          -            402    0.0019   18.8   0.0   1   2       2.8   4.4e+02    1.1   0.0   240   328    97   184    92   203 0.71 -
SOLCI004114400       -            466 EOG09360A2I          -            402    0.0019   18.8   0.0   2   2   0.00017     0.027   15.0   0.0    47   136   211   301   205   306 0.83 -
SOLCI002338600       -            706 EOG09360A2I          -            402    0.0023   18.5   0.0   1   2       4.6   7.3e+02    0.4   0.0   233   286   337   396   328   409 0.71 -
SOLCI002338600       -            706 EOG09360A2I          -            402    0.0023   18.5   0.0   2   2   0.00043     0.068   13.7   0.0    42   136   422   517   417   524 0.93 -
SOLCI000194500       -            625 EOG09360A2I          -            402    0.0041   17.7   2.7   1   6       2.9   4.7e+02    1.1   0.1    81   121   148   188   132   207 0.81 -
SOLCI000194500       -            625 EOG09360A2I          -            402    0.0041   17.7   2.7   2   6      0.62        99    3.3   0.1   267   373   196   293   173   299 0.59 -
SOLCI000194500       -            625 EOG09360A2I          -            402    0.0041   17.7   2.7   3   6      0.69   1.1e+02    3.1   0.0    88   277   251   302   220   335 0.66 -
SOLCI000194500       -            625 EOG09360A2I          -            402    0.0041   17.7   2.7   4   6       6.5     1e+03   -0.1   0.0   265   314   321   373   307   393 0.74 -
SOLCI000194500       -            625 EOG09360A2I          -            402    0.0041   17.7   2.7   5   6       4.4   6.9e+02    0.5   0.0   266   288   393   415   357   428 0.89 -
SOLCI000194500       -            625 EOG09360A2I          -            402    0.0041   17.7   2.7   6   6     0.023       3.7    8.0   0.0    49   148   410   514   403   546 0.82 -
SOLCI002318700       -            617 EOG09360A2I          -            402    0.0063   17.1   7.1   1   4         2   3.1e+02    1.6   0.0   266   283   223   240   214   257 0.85 -
SOLCI002318700       -            617 EOG09360A2I          -            402    0.0063   17.1   7.1   2   4       1.3   2.1e+02    2.2   0.1   258   313   315   369   275   394 0.53 -
SOLCI002318700       -            617 EOG09360A2I          -            402    0.0063   17.1   7.1   3   4     0.099        16    5.9   0.0    85   166   413   493   404   507 0.83 -
SOLCI002318700       -            617 EOG09360A2I          -            402    0.0063   17.1   7.1   4   4    0.0068       1.1    9.7   0.1    44   167   473   595   465   607 0.80 -
SOLCI006353400       -            401 EOG09360A2I          -            402    0.0064   17.1   0.1   1   2    0.0011      0.17   12.4   0.1    42   151    17   125    12   142 0.81 -
SOLCI006353400       -            401 EOG09360A2I          -            402    0.0064   17.1   0.1   2   2      0.82   1.3e+02    2.9   0.0    41   110   152   218   118   264 0.56 -
SOLCI004671100       -            639 EOG09360A2I          -            402    0.0065   17.1   1.2   1   6       8.2   1.3e+03   -0.4   0.0   260   288   126   154   114   180 0.68 -
SOLCI004671100       -            639 EOG09360A2I          -            402    0.0065   17.1   1.2   2   6       2.2   3.6e+02    1.5   0.1   226   289   157   226   148   267 0.63 -
SOLCI004671100       -            639 EOG09360A2I          -            402    0.0065   17.1   1.2   3   6       5.1   8.1e+02    0.3   0.0    64   148   236   315   217   320 0.63 -
SOLCI004671100       -            639 EOG09360A2I          -            402    0.0065   17.1   1.2   4   6       9.9   1.6e+03   -0.7   0.0   344   375   300   330   269   339 0.73 -
SOLCI004671100       -            639 EOG09360A2I          -            402    0.0065   17.1   1.2   5   6         7   1.1e+03   -0.2   0.0    43   114   343   416   302   426 0.59 -
SOLCI004671100       -            639 EOG09360A2I          -            402    0.0065   17.1   1.2   6   6    0.0094       1.5    9.3   0.0    89   140   422   476   416   488 0.78 -
SOLCI002123900       -            238 EOG09360A2I          -            402    0.0067   17.0   0.5   1   2       5.5   8.8e+02    0.2   0.1   236   282    57   109    47   115 0.68 -
SOLCI002123900       -            238 EOG09360A2I          -            402    0.0067   17.0   0.5   2   2   0.00015     0.024   15.2   0.1    14   115   115   217   101   225 0.86 -
SOLCI006320100       -            758 EOG09360A2I          -            402    0.0067   17.0   2.6   1   3       2.7   4.3e+02    1.2   0.1    60   120   164   228   155   250 0.73 -
SOLCI006320100       -            758 EOG09360A2I          -            402    0.0067   17.0   2.6   2   3       6.9   1.1e+03   -0.2   0.0   253   286   322   355   280   398 0.74 -
SOLCI006320100       -            758 EOG09360A2I          -            402    0.0067   17.0   2.6   3   3   0.00086      0.14   12.7   0.0    50   141   456   551   434   559 0.83 -
SOLCI002952600       -            627 EOG09360A2I          -            402    0.0071   16.9   0.5   1   2      0.15        24    5.3   0.0    67   108   107   148    89   162 0.82 -
SOLCI002952600       -            627 EOG09360A2I          -            402    0.0071   16.9   0.5   2   2     0.027       4.3    7.8   0.0    41   117   402   474   371   511 0.69 -
SOLCI005451900       -            786 EOG09360A2I          -            402    0.0086   16.7   2.2   1   3     0.019         3    8.3   0.2    13   140   103   230    90   240 0.79 -
SOLCI005451900       -            786 EOG09360A2I          -            402    0.0086   16.7   2.2   2   3      0.36        57    4.1   0.1    46   167   404   525   389   532 0.83 -
SOLCI005451900       -            786 EOG09360A2I          -            402    0.0086   16.7   2.2   3   3      0.45        71    3.8   0.0    41   138   501   599   496   611 0.81 -
SOLCI002464800       -            234 EOG09360A2I          -            402      0.01   16.4   0.1   1   2    0.0003     0.048   14.2   0.1    54   131    89   169    75   187 0.79 -
SOLCI002464800       -            234 EOG09360A2I          -            402      0.01   16.4   0.1   2   2       3.4   5.5e+02    0.8   0.0   267   292   168   193   164   224 0.72 -
SOLCI006954000       -            616 EOG09360A2I          -            402     0.011   16.3   5.1   1   4      0.29        47    4.4   0.2   254   287   295   328   283   338 0.83 -
SOLCI006954000       -            616 EOG09360A2I          -            402     0.011   16.3   5.1   2   4       1.7   2.8e+02    1.8   0.1   260   286   409   435   399   452 0.79 -
SOLCI006954000       -            616 EOG09360A2I          -            402     0.011   16.3   5.1   3   4     0.041       6.6    7.2   0.1    39   138   458   558   435   568 0.75 -
SOLCI006954000       -            616 EOG09360A2I          -            402     0.011   16.3   5.1   4   4      0.46        73    3.7   0.0    49   137   504   591   496   599 0.67 -
SOLCI006221800       -            453 EOG09360A2I          -            402     0.013   16.0   0.1   1   3       6.4     1e+03   -0.0   0.0    84   134   158   210   140   233 0.59 -
SOLCI006221800       -            453 EOG09360A2I          -            402     0.013   16.0   0.1   2   3       7.5   1.2e+03   -0.3   0.0   268   286   242   260   236   270 0.81 -
SOLCI006221800       -            453 EOG09360A2I          -            402     0.013   16.0   0.1   3   3    0.0024      0.39   11.2   0.0    62   151   271   364   263   416 0.77 -
SOLCI006180800       -            554 EOG09360A2I          -            402     0.014   16.0   0.2   1   5         8   1.3e+03   -0.4   0.0    84   144   139   202   107   226 0.72 -
SOLCI006180800       -            554 EOG09360A2I          -            402     0.014   16.0   0.2   2   5       8.9   1.4e+03   -0.5   0.0   115   138   273   296   190   307 0.55 -
SOLCI006180800       -            554 EOG09360A2I          -            402     0.014   16.0   0.2   3   5       5.6   8.9e+02    0.1   0.0   230   283   280   339   266   346 0.63 -
SOLCI006180800       -            554 EOG09360A2I          -            402     0.014   16.0   0.2   4   5      0.23        37    4.7   0.0    88   148   344   407   339   413 0.84 -
SOLCI006180800       -            554 EOG09360A2I          -            402     0.014   16.0   0.2   5   5      0.11        17    5.8   0.0    50   145   376   472   369   477 0.75 -
SOLCI002632800       -            605 EOG09360A2I          -            402     0.016   15.8   0.0   1   2       9.2   1.5e+03   -0.6   0.0    86   138   272   330   263   336 0.62 -
SOLCI002632800       -            605 EOG09360A2I          -            402     0.016   15.8   0.0   2   2    0.0027      0.43   11.1   0.0     9   135   368   495   360   509 0.80 -
SOLCI003074500       -            721 EOG09360A2I          -            402     0.019   15.5   0.7   1   3       3.6   5.7e+02    0.8   0.0    20   101   138   213   131   247 0.62 -
SOLCI003074500       -            721 EOG09360A2I          -            402     0.019   15.5   0.7   2   3       0.3        48    4.3   0.1    43   117   420   494   394   504 0.79 -
SOLCI003074500       -            721 EOG09360A2I          -            402     0.019   15.5   0.7   3   3      0.21        33    4.8   0.0    41   137   519   616   493   622 0.75 -
SOLCI005378000       -            625 EOG09360A2I          -            402      0.02   15.4   0.9   1   3      0.03       4.8    7.6   0.0    57   153   260   358   244   419 0.78 -
SOLCI005378000       -            625 EOG09360A2I          -            402      0.02   15.4   0.9   2   3      0.65     1e+02    3.2   0.0    97   155   436   497   428   511 0.85 -
SOLCI005378000       -            625 EOG09360A2I          -            402      0.02   15.4   0.9   3   3       2.8   4.5e+02    1.1   0.1   260   291   539   568   517   594 0.68 -
SOLCI003934000       -            602 EOG09360A2I          -            402     0.021   15.4   0.0   1   2       6.4     1e+03   -0.0   0.0   237   285   237   291   218   311 0.61 -
SOLCI003934000       -            602 EOG09360A2I          -            402     0.021   15.4   0.0   2   2    0.0012      0.18   12.3   0.0    41   138   317   415   293   423 0.83 -
SOLCI004016100       -            333 EOG09360A2I          -            402     0.031   14.8   0.1   1   2     0.039       6.3    7.2   0.0    80   116   151   187   116   190 0.91 -
SOLCI004016100       -            333 EOG09360A2I          -            402     0.031   14.8   0.1   2   2    0.0018      0.29   11.6   0.1    49   163   155   273   151   281 0.83 -
SOLCI002635400       -            608 EOG09360A2I          -            402     0.036   14.6   1.3   1   2       2.8   4.5e+02    1.1   0.0   227   285    48   112    42   123 0.71 -
SOLCI002635400       -            608 EOG09360A2I          -            402     0.036   14.6   1.3   2   2      0.01       1.6    9.1   0.0    38   138   442   543   407   553 0.58 -
SOLCI006344900       -            107 EOG09360A2I          -            402     0.037   14.6   0.1   1   1   0.00023     0.037   14.6   0.1    84   121    39    76     6   103 0.89 -
SOLCI005620200       -            417 EOG09360A2I          -            402     0.049   14.2   0.1   1   3      0.13        21    5.5   0.0    81   118    76   113    68   129 0.88 -
SOLCI005620200       -            417 EOG09360A2I          -            402     0.049   14.2   0.1   2   3       1.8   2.9e+02    1.8   0.0    67   111   271   315   245   346 0.56 -
SOLCI005620200       -            417 EOG09360A2I          -            402     0.049   14.2   0.1   3   3       2.2   3.5e+02    1.5   0.0    59   104   366   411   345   416 0.82 -
SOLCI002464900       -            240 EOG09360A2I          -            402     0.055   14.0   0.0   1   1   0.00061     0.097   13.2   0.0    38   137    57   157    36   165 0.82 -
SOLCI005192800       -            605 EOG09360A2I          -            402     0.058   13.9   0.1   1   3       6.5     1e+03   -0.1   0.0    48   153   126   230   115   246 0.61 -
SOLCI005192800       -            605 EOG09360A2I          -            402     0.058   13.9   0.1   2   3         1   1.6e+02    2.6   0.0    89   136   299   348   293   353 0.83 -
SOLCI005192800       -            605 EOG09360A2I          -            402     0.058   13.9   0.1   3   3     0.008       1.3    9.5   0.0    48   138   327   418   322   424 0.89 -
SOLCI007077600       -            506 EOG09360A2I          -            402     0.073   13.6   0.2   1   2     0.021       3.4    8.1   0.1    23   164    91   235    73   252 0.72 -
SOLCI007077600       -            506 EOG09360A2I          -            402     0.073   13.6   0.2   2   2       0.9   1.4e+02    2.8   0.0    74   144   283   355   263   363 0.72 -
SOLCI005795600       -            687 EOG09360A2I          -            402     0.075   13.6   0.0   1   3       1.2   1.9e+02    2.3   0.0    30   136   186   292   156   322 0.71 -
SOLCI005795600       -            687 EOG09360A2I          -            402     0.075   13.6   0.0   2   3     0.083        13    6.2   0.0   251   301   370   421   344   445 0.57 -
SOLCI005795600       -            687 EOG09360A2I          -            402     0.075   13.6   0.0   3   3       1.9   3.1e+02    1.7   0.0    76   134   438   496   412   508 0.55 -
SOLCI000565500       -            488 EOG09360A2I          -            402      0.08   13.5   0.1   1   3       8.5   1.3e+03   -0.4   0.0    92   154    99   163    83   182 0.79 -
SOLCI000565500       -            488 EOG09360A2I          -            402      0.08   13.5   0.1   2   3      0.22        35    4.8   0.0    48   153   193   302   168   313 0.80 -
SOLCI000565500       -            488 EOG09360A2I          -            402      0.08   13.5   0.1   3   3     0.017       2.7    8.4   0.0    42   130   293   380   271   391 0.85 -
SOLCI002236200       -            721 EOG09360A2I          -            402       0.1   13.2   0.2   1   3       2.3   3.7e+02    1.4   0.1    92   153   258   318   173   338 0.70 -
SOLCI002236200       -            721 EOG09360A2I          -            402       0.1   13.2   0.2   2   3       3.2   5.1e+02    0.9   0.0   257   292   355   387   313   405 0.65 -
SOLCI002236200       -            721 EOG09360A2I          -            402       0.1   13.2   0.2   3   3      0.15        24    5.3   0.0    88   149   487   551   480   557 0.82 -
SOLCI001981900       -            129 EOG09360A2I          -            402      0.28   11.7   0.0   1   1     0.002      0.32   11.5   0.0   210   235    61    86    42   106 0.86 -
SOLCI006404500       -            256 EOG09360A2I          -            402      0.29   11.6   0.0   1   1    0.0039      0.62   10.6   0.0    19    86   140   208   132   222 0.58 -
SOLCI006787800       -            567 EOG09360A2I          -            402      0.53   10.8   0.0   1   2       1.6   2.5e+02    1.9   0.0    97   132    98   136    80   145 0.67 -
SOLCI006787800       -            567 EOG09360A2I          -            402      0.53   10.8   0.0   2   2     0.062       9.9    6.6   0.0    42   148   153   262   148   269 0.78 -
SOLCI001092000       -            257 EOG09360A2I          -            402      0.64   10.5   0.0   1   2       0.6        96    3.3   0.0    57   134    52   127    30   133 0.85 -
SOLCI001092000       -            257 EOG09360A2I          -            402      0.64   10.5   0.0   2   2         1   1.7e+02    2.5   0.0   266   284   229   247   217   254 0.86 -
#
# Program:         hmmsearch
# Version:         3.1b2 (February 2015)
# Pipeline mode:   SEARCH
# Query file:      /home/pgsb/tetiana.nosenko/lineages/embryophyta_odb9//hmms/EOG09360A2I.hmm
# Target file:     /nfs/pgsb/data/S_chilense/Schilense_genome/Solanum_chilense_v3.3_protein.fa
# Option settings: hmmsearch -o ./tmp/temp_Schil_BUSCO_prot_1362887668 --domtblout /home/ibis/tetiana.nosenko/Documents/S_chilense/11_S_chilense_genome/Schilense_genome_sequence/BUSCO_assessment/run_Schil_BUSCO_prot/hmmer_output/EOG09360A2I.out.1 --cpu 1 /home/pgsb/tetiana.nosenko/lineages/embryophyta_odb9//hmms/EOG09360A2I.hmm /nfs/pgsb/data/S_chilense/Schilense_genome/Solanum_chilense_v3.3_protein.fa 
# Current dir:     /home/ibis/tetiana.nosenko/Documents/S_chilense/11_S_chilense_genome/Schilense_genome_sequence/BUSCO_assessment
# Date:            Wed Mar  8 09:21:43 2017
# [ok]
```
