## Supplementary material for "The *de novo* reference genome and transcriptome assemblies of the wild tomato species *Solanum chilense*": EOG09360A5W.out.1

```
#                                                                            --- full sequence --- -------------- this domain -------------   hmm coord   ali coord   env coord
# target name        accession   tlen query name           accession   qlen   E-value  score  bias   #  of  c-Evalue  i-Evalue  score  bias  from    to  from    to  from    to  acc description of target
#------------------- ---------- ----- -------------------- ---------- ----- --------- ------ ----- --- --- --------- --------- ------ ----- ----- ----- ----- ----- ----- ----- ---- ---------------------
SOLCI003997900       -            487 EOG09360A5W          -            344    2e-191  637.1  12.1   1   2   3.2e-05     0.073   13.8   1.6     1    28    50    81    50    95 0.71 -
SOLCI003997900       -            487 EOG09360A5W          -            344    2e-191  637.1  12.1   2   2  3.2e-192  7.2e-189  628.7   3.3    23   344   160   487   144   487 0.97 -
SOLCI000663200       -            689 EOG09360A5W          -            344   2.7e-38  133.6   1.4   1   4   2.7e-06     0.006   17.4   0.0    68   140   272   345   232   346 0.80 -
SOLCI000663200       -            689 EOG09360A5W          -            344   2.7e-38  133.6   1.4   2   4   1.8e-10   4.1e-07   31.0   0.0    72   149   347   425   345   432 0.93 -
SOLCI000663200       -            689 EOG09360A5W          -            344   2.7e-38  133.6   1.4   3   4   3.2e-17   7.2e-14   53.3   0.1    76   213   423   560   422   561 0.93 -
SOLCI000663200       -            689 EOG09360A5W          -            344   2.7e-38  133.6   1.4   4   4   3.1e-10   6.9e-07   30.3   0.6   251   333   561   639   559   649 0.84 -
SOLCI005436000       -            540 EOG09360A5W          -            344     8e-36  125.5   0.0   1   4         2   4.4e+03   -1.9   0.0   203   229   105   133    90   149 0.72 -
SOLCI005436000       -            540 EOG09360A5W          -            344     8e-36  125.5   0.0   2   4       2.1   4.7e+03   -2.0   0.0    70    89   148   167   136   173 0.73 -
SOLCI005436000       -            540 EOG09360A5W          -            344     8e-36  125.5   0.0   3   4   2.3e-17   5.3e-14   53.7   0.0    35   149   177   296   164   298 0.92 -
SOLCI005436000       -            540 EOG09360A5W          -            344     8e-36  125.5   0.0   4   4     1e-24   2.2e-21   78.0   0.0    82   322   264   499   264   510 0.91 -
SOLCI002937600       -            328 EOG09360A5W          -            344   3.9e-34  119.9   0.8   1   2   8.9e-32     2e-28  101.1   0.1    62   260    34   232    11   235 0.91 -
SOLCI002937600       -            328 EOG09360A5W          -            344   3.9e-34  119.9   0.8   2   2   5.1e-07    0.0011   19.7   0.1   221   295   229   303   228   313 0.93 -
SOLCI000516100       -            604 EOG09360A5W          -            344   1.3e-33  118.2   4.0   1   4    0.0075        17    6.0   0.1   143   302    83   250    76   261 0.68 -
SOLCI000516100       -            604 EOG09360A5W          -            344   1.3e-33  118.2   4.0   2   4    0.0016       3.7    8.2   0.0    85   160   258   333   251   334 0.82 -
SOLCI000516100       -            604 EOG09360A5W          -            344   1.3e-33  118.2   4.0   3   4     1e-17   2.2e-14   54.9   0.1    73   231   318   473   315   475 0.92 -
SOLCI000516100       -            604 EOG09360A5W          -            344   1.3e-33  118.2   4.0   4   4   8.3e-21   1.9e-17   65.1   0.0   151   318   430   593   428   599 0.89 -
SOLCI004187200       -            498 EOG09360A5W          -            344   4.9e-33  116.3   1.6   1   2   2.8e-09   6.3e-06   27.2   0.1    69   179   102   208    74   213 0.85 -
SOLCI004187200       -            498 EOG09360A5W          -            344   4.9e-33  116.3   1.6   2   2   4.5e-28     1e-24   88.9   0.1    75   295   212   430   205   459 0.92 -
SOLCI006684100       -            319 EOG09360A5W          -            344   3.2e-31  110.3   0.3   1   1   1.9e-34   4.2e-31  109.9   0.3    71   297    57   274    53   298 0.94 -
SOLCI000491600       -            306 EOG09360A5W          -            344   2.8e-30  107.2   0.2   1   2   9.8e-15   2.2e-11   45.1   0.0   112   231    68   182    40   187 0.85 -
SOLCI000491600       -            306 EOG09360A5W          -            344   2.8e-30  107.2   0.2   2   2   1.4e-19   3.1e-16   61.0   0.1   201   315   186   297   180   304 0.88 -
SOLCI002113100       -            318 EOG09360A5W          -            344   4.6e-27   96.6   0.2   1   1   2.7e-30   6.1e-27   96.3   0.2    90   294    82   283    50   305 0.92 -
SOLCI000007200       -            484 EOG09360A5W          -            344   1.3e-26   95.2   0.0   1   2   2.6e-24   5.8e-21   76.6   0.0    77   254   206   378   201   378 0.93 -
SOLCI000007200       -            484 EOG09360A5W          -            344   1.3e-26   95.2   0.0   2   2   2.5e-07   0.00056   20.7   0.0   203   293   363   451   356   466 0.87 -
SOLCI005220600       -            514 EOG09360A5W          -            344   6.4e-23   83.0   0.1   1   3    0.0023       5.1    7.7   0.0    45   115    85   156    70   209 0.71 -
SOLCI005220600       -            514 EOG09360A5W          -            344   6.4e-23   83.0   0.1   2   3   9.6e-17   2.2e-13   51.7   0.0   124   261   236   372   186   386 0.93 -
SOLCI005220600       -            514 EOG09360A5W          -            344   6.4e-23   83.0   0.1   3   3   6.6e-07    0.0015   19.3   0.0   223   290   404   470   394   496 0.86 -
SOLCI002452800       -            383 EOG09360A5W          -            344   5.2e-18   66.9   3.7   1   2   9.1e-16     2e-12   48.5   0.2   104   238    74   206    21   232 0.90 -
SOLCI002452800       -            383 EOG09360A5W          -            344   5.2e-18   66.9   3.7   2   2   5.3e-07    0.0012   19.7   0.4   217   319   255   359   241   376 0.82 -
SOLCI000662400       -            294 EOG09360A5W          -            344   1.9e-17   65.0   0.0   1   1   1.5e-20   3.4e-17   64.2   0.0    69   305    55   278    52   294 0.85 -
SOLCI001732600       -            369 EOG09360A5W          -            344   4.9e-17   63.7   0.7   1   2   2.9e-12   6.4e-09   37.0   0.0   110   236    70   194     9   197 0.87 -
SOLCI001732600       -            369 EOG09360A5W          -            344   4.9e-17   63.7   0.7   2   2   1.3e-09     3e-06   28.2   0.3   154   297   185   324   182   351 0.83 -
SOLCI004870400       -            410 EOG09360A5W          -            344     6e-16   60.1   3.4   1   3   1.9e-09   4.2e-06   27.7   0.0    65   151    70   155    31   168 0.79 -
SOLCI004870400       -            410 EOG09360A5W          -            344     6e-16   60.1   3.4   2   3   1.8e-05     0.041   14.6   0.0    92   135   167   211   155   230 0.88 -
SOLCI004870400       -            410 EOG09360A5W          -            344     6e-16   60.1   3.4   3   3   2.6e-06    0.0058   17.4   0.5   219   313   254   349   241   375 0.75 -
SOLCI003962400       -            367 EOG09360A5W          -            344   3.6e-15   57.5   0.3   1   2   1.2e-09   2.6e-06   28.4   0.0   111   238    70   194    45   224 0.88 -
SOLCI003962400       -            367 EOG09360A5W          -            344   3.6e-15   57.5   0.3   2   2   2.4e-09   5.3e-06   27.4   0.1   217   315   243   342   225   356 0.85 -
SOLCI005101300       -            369 EOG09360A5W          -            344   3.6e-15   57.5   1.8   1   2   2.2e-12   4.9e-09   37.4   0.1    71   209    65   202    20   216 0.86 -
SOLCI005101300       -            369 EOG09360A5W          -            344   3.6e-15   57.5   1.8   2   2     6e-07    0.0013   19.5   0.3   219   313   246   341   240   356 0.83 -
SOLCI002452900       -            368 EOG09360A5W          -            344   3.6e-15   57.5   0.8   1   3   5.8e-12   1.3e-08   36.0   0.0   109   238    67   194    54   206 0.90 -
SOLCI002452900       -            368 EOG09360A5W          -            344   3.6e-15   57.5   0.8   2   3    0.0007       1.6    9.4   0.0    72   108   173   209   170   236 0.74 -
SOLCI002452900       -            368 EOG09360A5W          -            344   3.6e-15   57.5   0.8   3   3   7.5e-07    0.0017   19.2   0.2   212   292   238   317   204   348 0.78 -
SOLCI000216900       -            565 EOG09360A5W          -            344   9.1e-15   56.2   0.0   1   4     1e-05     0.023   15.5   0.0   111   180   155   222   117   233 0.78 -
SOLCI000216900       -            565 EOG09360A5W          -            344   9.1e-15   56.2   0.0   2   4     0.022        49    4.5   0.0   107   134   253   280   239   291 0.85 -
SOLCI000216900       -            565 EOG09360A5W          -            344   9.1e-15   56.2   0.0   3   4   3.5e-05     0.078   13.7   0.0    77   140   294   358   287   408 0.81 -
SOLCI000216900       -            565 EOG09360A5W          -            344   9.1e-15   56.2   0.0   4   4     3e-06    0.0067   17.2   0.0    71   139   440   505   418   530 0.86 -
SOLCI002452700       -            379 EOG09360A5W          -            344   1.3e-14   55.7   2.2   1   2   1.7e-11   3.8e-08   34.5   0.2   107   237    76   204    66   214 0.89 -
SOLCI002452700       -            379 EOG09360A5W          -            344   1.3e-14   55.7   2.2   2   2   2.7e-07    0.0006   20.6   0.1   219   300   256   336   243   361 0.83 -
SOLCI002453000       -            385 EOG09360A5W          -            344   1.8e-14   55.2   0.4   1   3   2.1e-11   4.6e-08   34.2   0.0   107   237    81   209    70   212 0.88 -
SOLCI002453000       -            385 EOG09360A5W          -            344   1.8e-14   55.2   0.4   2   3    0.0021       4.7    7.8   0.0    91   137   172   219   169   230 0.86 -
SOLCI002453000       -            385 EOG09360A5W          -            344   1.8e-14   55.2   0.4   3   3   1.8e-06    0.0041   17.9   0.1   219   319   261   363   245   381 0.79 -
SOLCI002452600       -            381 EOG09360A5W          -            344   2.6e-14   54.7   0.3   1   2   5.2e-12   1.2e-08   36.1   0.0   103   232    71   201    67   214 0.89 -
SOLCI002452600       -            381 EOG09360A5W          -            344   2.6e-14   54.7   0.3   2   2     6e-06     0.013   16.2   0.1   219   310   258   350   247   362 0.80 -
SOLCI004252900       -            379 EOG09360A5W          -            344   4.8e-14   53.8   0.2   1   3     1e-06    0.0024   18.7   0.0    76   142    63   129    55   130 0.90 -
SOLCI004252900       -            379 EOG09360A5W          -            344   4.8e-14   53.8   0.2   2   3   2.4e-06    0.0054   17.5   0.0    71   134   129   193   123   212 0.79 -
SOLCI004252900       -            379 EOG09360A5W          -            344   4.8e-14   53.8   0.2   3   3   1.2e-05     0.026   15.3   0.1   201   321   218   342   203   355 0.83 -
SOLCI006286600       -            392 EOG09360A5W          -            344   2.6e-13   51.4   5.6   1   3   2.5e-10   5.6e-07   30.6   0.0    48   161    58   172    37   179 0.80 -
SOLCI006286600       -            392 EOG09360A5W          -            344   2.6e-13   51.4   5.6   2   3   0.00075       1.7    9.3   0.1    75   119   197   241   193   249 0.90 -
SOLCI006286600       -            392 EOG09360A5W          -            344   2.6e-13   51.4   5.6   3   3   0.00011      0.24   12.1   1.3   216   323   262   371   244   383 0.77 -
SOLCI002452500       -            410 EOG09360A5W          -            344   2.7e-12   48.1   0.9   1   2     1e-10   2.3e-07   31.8   0.1   110   244   111   243   103   255 0.92 -
SOLCI002452500       -            410 EOG09360A5W          -            344   2.7e-12   48.1   0.9   2   2   2.2e-05     0.049   14.3   0.1   219   304   288   375   279   390 0.76 -
SOLCI002452400       -            375 EOG09360A5W          -            344   3.1e-12   47.9   1.7   1   2   6.9e-11   1.5e-07   32.4   0.2   110   237    77   202    63   210 0.90 -
SOLCI002452400       -            375 EOG09360A5W          -            344   3.1e-12   47.9   1.7   2   2   3.8e-08   8.4e-05   23.4   0.5   122   310   161   346   159   355 0.83 -
SOLCI001297900       -            588 EOG09360A5W          -            344   6.3e-10   40.3   0.0   1   3   2.4e-05     0.053   14.2   0.0    76   174   143   238   132   251 0.84 -
SOLCI001297900       -            588 EOG09360A5W          -            344   6.3e-10   40.3   0.0   2   3   7.7e-05      0.17   12.6   0.0    78   134   318   375   268   385 0.78 -
SOLCI001297900       -            588 EOG09360A5W          -            344   6.3e-10   40.3   0.0   3   3   0.00069       1.5    9.4   0.0   218   319   465   567   453   578 0.77 -
SOLCI005684500       -            461 EOG09360A5W          -            344   8.5e-09   36.6   0.2   1   2      0.75   1.7e+03   -0.6   0.0    56   101    76   121    42   127 0.70 -
SOLCI005684500       -            461 EOG09360A5W          -            344   8.5e-09   36.6   0.2   2   2   1.4e-10     3e-07   31.5   0.1    75   295   166   379   165   386 0.88 -
SOLCI002631700       -            565 EOG09360A5W          -            344   1.4e-08   35.9   0.2   1   3   0.00021      0.47   11.1   0.0    99   151   269   321   241   340 0.66 -
SOLCI002631700       -            565 EOG09360A5W          -            344   1.4e-08   35.9   0.2   2   3   3.4e-06    0.0075   17.0   0.0    40   146   405   508   381   510 0.74 -
SOLCI002631700       -            565 EOG09360A5W          -            344   1.4e-08   35.9   0.2   3   3   3.2e-07   0.00073   20.4   0.1   214   319   434   541   420   555 0.77 -
SOLCI003772200       -            215 EOG09360A5W          -            344    0.0013   19.6   0.0   1   1     0.011        25    5.5   0.0    81   104   176   199   170   207 0.87 -
#
# Program:         hmmsearch
# Version:         3.1b2 (February 2015)
# Pipeline mode:   SEARCH
# Query file:      /home/pgsb/tetiana.nosenko/lineages/embryophyta_odb9//hmms/EOG09360A5W.hmm
# Target file:     /nfs/pgsb/data/S_chilense/Schilense_genome/Solanum_chilense_v3.3_protein.fa
# Option settings: hmmsearch -o ./tmp/temp_Schil_BUSCO_prot_1362887668 --domtblout /home/ibis/tetiana.nosenko/Documents/S_chilense/11_S_chilense_genome/Schilense_genome_sequence/BUSCO_assessment/run_Schil_BUSCO_prot/hmmer_output/EOG09360A5W.out.1 --cpu 1 /home/pgsb/tetiana.nosenko/lineages/embryophyta_odb9//hmms/EOG09360A5W.hmm /nfs/pgsb/data/S_chilense/Schilense_genome/Solanum_chilense_v3.3_protein.fa 
# Current dir:     /home/ibis/tetiana.nosenko/Documents/S_chilense/11_S_chilense_genome/Schilense_genome_sequence/BUSCO_assessment
# Date:            Wed Mar  8 09:21:38 2017
# [ok]
```
