## Supplementary material for "The *de novo* reference genome and transcriptome assemblies of the wild tomato species *Solanum chilense*": EOG09360A7J.out.1

```
#                                                                            --- full sequence --- -------------- this domain -------------   hmm coord   ali coord   env coord
# target name        accession   tlen query name           accession   qlen   E-value  score  bias   #  of  c-Evalue  i-Evalue  score  bias  from    to  from    to  from    to  acc description of target
#------------------- ---------- ----- -------------------- ---------- ----- --------- ------ ----- --- --- --------- --------- ------ ----- ----- ----- ----- ----- ----- ----- ---- ---------------------
SOLCI003293500       -            500 EOG09360A7J          -            384  2.1e-209  697.2   9.4   1   1    1e-210  1.4e-208  694.4   9.4     1   383    56   482    56   483 0.94 -
SOLCI006476700       -           1035 EOG09360A7J          -            384  1.7e-129  434.1  12.1   1   7   2.1e-20     3e-18   68.0   0.2   132   260   186   314   157   319 0.93 -
SOLCI006476700       -           1035 EOG09360A7J          -            384  1.7e-129  434.1  12.1   2   7   3.8e-30   5.4e-28  100.0   0.8   128   261   322   455   315   457 0.97 -
SOLCI006476700       -           1035 EOG09360A7J          -            384  1.7e-129  434.1  12.1   3   7   1.2e-16   1.7e-14   55.6   0.0   152   268   451   567   449   572 0.97 -
SOLCI006476700       -           1035 EOG09360A7J          -            384  1.7e-129  434.1  12.1   4   7   2.6e-15   3.8e-13   51.2   0.0   134   220   573   659   568   659 0.98 -
SOLCI006476700       -           1035 EOG09360A7J          -            384  1.7e-129  434.1  12.1   5   7   1.8e-29   2.6e-27   97.8   0.0   133   261   642   770   641   772 0.97 -
SOLCI006476700       -           1035 EOG09360A7J          -            384  1.7e-129  434.1  12.1   6   7   6.1e-10   8.8e-08   33.5   0.0   140   214   754   827   753   829 0.94 -
SOLCI006476700       -           1035 EOG09360A7J          -            384  1.7e-129  434.1  12.1   7   7   1.4e-19   2.1e-17   65.2   0.0   134   259   817   942   815   957 0.93 -
SOLCI003829900       -           1169 EOG09360A7J          -            384  1.9e-127  427.4  18.4   1   9     0.024       3.4    8.5   0.0   166   258   195   287   155   288 0.68 -
SOLCI003829900       -           1169 EOG09360A7J          -            384  1.9e-127  427.4  18.4   2   9   1.4e-17   1.9e-15   58.7   0.2   132   243   266   377   240   381 0.88 -
SOLCI003829900       -           1169 EOG09360A7J          -            384  1.9e-127  427.4  18.4   3   9   1.8e-19   2.5e-17   64.9   0.1   136   264   375   503   372   507 0.96 -
SOLCI003829900       -           1169 EOG09360A7J          -            384  1.9e-127  427.4  18.4   4   9   2.7e-10   3.8e-08   34.7   0.1   196   265   505   574   501   581 0.92 -
SOLCI003829900       -           1169 EOG09360A7J          -            384  1.9e-127  427.4  18.4   5   9   3.8e-16   5.5e-14   53.9   0.0   132   219   581   668   573   670 0.95 -
SOLCI003829900       -           1169 EOG09360A7J          -            384  1.9e-127  427.4  18.4   6   9   3.1e-14   4.5e-12   47.6   0.1   169   261   653   745   651   782 0.62 -
SOLCI003829900       -           1169 EOG09360A7J          -            384  1.9e-127  427.4  18.4   7   9   5.7e-13   8.2e-11   43.5   0.1   155   263   814   924   791   939 0.71 -
SOLCI003829900       -           1169 EOG09360A7J          -            384  1.9e-127  427.4  18.4   8   9   1.1e-20   1.6e-18   68.9   0.2   137   261   903  1027   902  1033 0.98 -
SOLCI003829900       -           1169 EOG09360A7J          -            384  1.9e-127  427.4  18.4   9   9   1.6e-27   2.3e-25   91.4   0.0   128   258  1034  1164  1028  1167 0.96 -
SOLCI003803600       -           1035 EOG09360A7J          -            384  5.2e-122  409.5  14.1   1  10   7.2e-13     1e-10   43.1   0.1    83   247    55   218    48   221 0.88 -
SOLCI003803600       -           1035 EOG09360A7J          -            384  5.2e-122  409.5  14.1   2  10   6.7e-16   9.6e-14   53.1   0.1   140   213   215   291   209   301 0.89 -
SOLCI003803600       -           1035 EOG09360A7J          -            384  5.2e-122  409.5  14.1   3  10   2.5e-14   3.5e-12   48.0   0.0   143   233   321   411   310   429 0.88 -
SOLCI003803600       -           1035 EOG09360A7J          -            384  5.2e-122  409.5  14.1   4  10   1.6e-10   2.2e-08   35.5   0.0   133   228   381   476   379   479 0.95 -
SOLCI003803600       -           1035 EOG09360A7J          -            384  5.2e-122  409.5  14.1   5  10   1.2e-19   1.8e-17   65.4   0.1   131   263   449   581   448   589 0.94 -
SOLCI003803600       -           1035 EOG09360A7J          -            384  5.2e-122  409.5  14.1   6  10   3.1e-12   4.5e-10   41.1   0.1   125   201   583   659   574   663 0.90 -
SOLCI003803600       -           1035 EOG09360A7J          -            384  5.2e-122  409.5  14.1   7  10     9e-19   1.3e-16   62.6   0.1   134   259   661   786   658   789 0.87 -
SOLCI003803600       -           1035 EOG09360A7J          -            384  5.2e-122  409.5  14.1   8  10   6.4e-19   9.2e-17   63.1   0.0   136   261   768   893   749   894 0.90 -
SOLCI003803600       -           1035 EOG09360A7J          -            384  5.2e-122  409.5  14.1   9  10   3.1e-20   4.5e-18   67.4   0.0   138   263   840   965   838   987 0.93 -
SOLCI003803600       -           1035 EOG09360A7J          -            384  5.2e-122  409.5  14.1  10  10       9.7   1.4e+03   -0.1   0.0   239   258   988  1007   977  1020 0.82 -
SOLCI006582700       -            770 EOG09360A7J          -            384  4.3e-119  399.9  29.1   1   7   1.2e-17   1.8e-15   58.8   0.1   136   262   155   284   149   285 0.90 -
SOLCI006582700       -            770 EOG09360A7J          -            384  4.3e-119  399.9  29.1   2   7   2.3e-22   3.3e-20   74.4   0.2   152   262   279   389   278   390 0.98 -
SOLCI006582700       -            770 EOG09360A7J          -            384  4.3e-119  399.9  29.1   3   7     1e-22   1.5e-20   75.5   0.7   137   259   334   456   330   459 0.94 -
SOLCI006582700       -            770 EOG09360A7J          -            384  4.3e-119  399.9  29.1   4   7   2.7e-19   3.9e-17   64.3   0.5   130   258   362   490   361   490 0.95 -
SOLCI006582700       -            770 EOG09360A7J          -            384  4.3e-119  399.9  29.1   5   7   6.4e-21   9.2e-19   69.6   0.1   147   263   484   600   477   602 0.97 -
SOLCI006582700       -            770 EOG09360A7J          -            384  4.3e-119  399.9  29.1   6   7   7.5e-23   1.1e-20   76.0   0.1   136   268   543   675   537   685 0.94 -
SOLCI006582700       -            770 EOG09360A7J          -            384  4.3e-119  399.9  29.1   7   7   1.6e-14   2.4e-12   48.5   0.3   113   208   587   685   586   756 0.84 -
SOLCI006753400       -            911 EOG09360A7J          -            384  3.6e-117  393.6  16.1   1   7       2.6   3.7e+02    1.8   0.0    18    59   119   160   110   163 0.87 -
SOLCI006753400       -            911 EOG09360A7J          -            384  3.6e-117  393.6  16.1   2   7   8.9e-19   1.3e-16   62.6   0.0   125   260   148   283   139   283 0.89 -
SOLCI006753400       -            911 EOG09360A7J          -            384  3.6e-117  393.6  16.1   3   7   5.6e-21     8e-19   69.8   0.1   139   261   267   389   266   392 0.98 -
SOLCI006753400       -            911 EOG09360A7J          -            384  3.6e-117  393.6  16.1   4   7   1.4e-27     2e-25   91.5   0.8    87   267   386   569   384   575 0.93 -
SOLCI006753400       -            911 EOG09360A7J          -            384  3.6e-117  393.6  16.1   5   7   1.2e-12   1.7e-10   42.4   0.0   132   227   539   634   537   634 0.98 -
SOLCI006753400       -            911 EOG09360A7J          -            384  3.6e-117  393.6  16.1   6   7   1.7e-29   2.5e-27   97.9   0.0   104   262   577   739   574   743 0.91 -
SOLCI006753400       -            911 EOG09360A7J          -            384  3.6e-117  393.6  16.1   7   7   8.6e-24   1.2e-21   79.1   0.1   118   254   732   871   731   885 0.90 -
SOLCI007328400       -           1121 EOG09360A7J          -            384  4.9e-111  373.4  20.2   1   9   3.6e-16   5.2e-14   54.0   0.2    54   192   120   259    91   267 0.81 -
SOLCI007328400       -           1121 EOG09360A7J          -            384  4.9e-111  373.4  20.2   2   9   1.2e-21   1.7e-19   72.0   0.3   137   254   274   391   265   392 0.96 -
SOLCI007328400       -           1121 EOG09360A7J          -            384  4.9e-111  373.4  20.2   3   9   7.9e-18   1.1e-15   59.5   0.1   132   258   374   500   372   501 0.98 -
SOLCI007328400       -           1121 EOG09360A7J          -            384  4.9e-111  373.4  20.2   4   9   9.9e-11   1.4e-08   36.1   0.1   139   230   486   577   481   582 0.95 -
SOLCI007328400       -           1121 EOG09360A7J          -            384  4.9e-111  373.4  20.2   5   9   4.1e-12   5.9e-10   40.6   0.0   134   250   586   702   580   713 0.94 -
SOLCI007328400       -           1121 EOG09360A7J          -            384  4.9e-111  373.4  20.2   6   9   1.9e-08   2.7e-06   28.6   0.0   137   230   659   753   654   758 0.91 -
SOLCI007328400       -           1121 EOG09360A7J          -            384  4.9e-111  373.4  20.2   7   9   1.6e-10   2.3e-08   35.4   0.0   133   219   726   812   705   813 0.62 -
SOLCI007328400       -           1121 EOG09360A7J          -            384  4.9e-111  373.4  20.2   8   9   5.5e-19   7.8e-17   63.3   0.1   132   338   760   972   754   973 0.93 -
SOLCI007328400       -           1121 EOG09360A7J          -            384  4.9e-111  373.4  20.2   9   9   2.3e-18   3.4e-16   61.2   0.2   116   273   917  1079   913  1111 0.88 -
SOLCI007287600       -            842 EOG09360A7J          -            384    6e-110  369.8  16.7   1   7   4.3e-11   6.2e-09   37.3   0.0   131   230   246   346   223   349 0.90 -
SOLCI007287600       -            842 EOG09360A7J          -            384    6e-110  369.8  16.7   2   7   9.6e-20   1.4e-17   65.8   0.0   137   260   288   411   280   420 0.95 -
SOLCI007287600       -            842 EOG09360A7J          -            384    6e-110  369.8  16.7   3   7   3.4e-25   4.8e-23   83.7   0.6   134   262   355   483   353   486 0.96 -
SOLCI007287600       -            842 EOG09360A7J          -            384    6e-110  369.8  16.7   4   7   4.3e-21   6.1e-19   70.2   0.5   132   262   423   553   420   560 0.96 -
SOLCI007287600       -            842 EOG09360A7J          -            384    6e-110  369.8  16.7   5   7    0.0014      0.19   12.6   0.0   133   191   564   622   557   627 0.87 -
SOLCI007287600       -            842 EOG09360A7J          -            384    6e-110  369.8  16.7   6   7   1.6e-27   2.2e-25   91.4   0.0   133   262   634   763   621   768 0.95 -
SOLCI007287600       -            842 EOG09360A7J          -            384    6e-110  369.8  16.7   7   7   1.5e-19   2.2e-17   65.1   0.3   134   249   705   820   704   833 0.95 -
SOLCI000892300       -            913 EOG09360A7J          -            384  7.1e-110  369.5   8.6   1   7   3.5e-14   4.9e-12   47.5   0.0   119   194   178   253   167   254 0.92 -
SOLCI000892300       -            913 EOG09360A7J          -            384  7.1e-110  369.5   8.6   2   7   3.1e-21   4.5e-19   70.7   0.2   155   260   249   354   249   358 0.97 -
SOLCI000892300       -            913 EOG09360A7J          -            384  7.1e-110  369.5   8.6   3   7   1.6e-21   2.3e-19   71.6   0.0   117   258   348   492   348   493 0.95 -
SOLCI000892300       -            913 EOG09360A7J          -            384  7.1e-110  369.5   8.6   4   7   1.4e-22     2e-20   75.1   0.1   134   258   473   597   471   598 0.97 -
SOLCI000892300       -            913 EOG09360A7J          -            384  7.1e-110  369.5   8.6   5   7   5.8e-28   8.4e-26   92.8   0.0   140   263   584   707   579   731 0.95 -
SOLCI000892300       -            913 EOG09360A7J          -            384  7.1e-110  369.5   8.6   6   7   5.4e-08   7.7e-06   27.1   0.0   162   259   735   832   726   836 0.91 -
SOLCI000892300       -            913 EOG09360A7J          -            384  7.1e-110  369.5   8.6   7   7    0.0086       1.2   10.0   0.1   132   190   845   903   836   909 0.88 -
SOLCI004840300       -            619 EOG09360A7J          -            384  2.9e-107  361.0  22.2   1   7   1.7e-14   2.5e-12   48.5   0.1   159   246   132   219   109   219 0.93 -
SOLCI004840300       -            619 EOG09360A7J          -            384  2.9e-107  361.0  22.2   2   7     2e-18   2.8e-16   61.5   0.5   142   224   185   264   182   265 0.95 -
SOLCI004840300       -            619 EOG09360A7J          -            384  2.9e-107  361.0  22.2   3   7   1.3e-28   1.8e-26   95.0   0.1   148   264   258   374   258   377 0.98 -
SOLCI004840300       -            619 EOG09360A7J          -            384  2.9e-107  361.0  22.2   4   7   1.1e-08   1.5e-06   29.4   0.0   182   253   362   433   362   433 0.91 -
SOLCI004840300       -            619 EOG09360A7J          -            384  2.9e-107  361.0  22.2   5   7   1.7e-16   2.4e-14   55.1   0.3   137   227   387   477   382   477 0.97 -
SOLCI004840300       -            619 EOG09360A7J          -            384  2.9e-107  361.0  22.2   6   7   1.7e-20   2.4e-18   68.3   0.2   137   226   422   511   421   515 0.95 -
SOLCI004840300       -            619 EOG09360A7J          -            384  2.9e-107  361.0  22.2   7   7   8.6e-19   1.2e-16   62.6   0.0   137   258   492   613   487   619 0.94 -
SOLCI001725900       -            891 EOG09360A7J          -            384  5.7e-107  360.0  22.5   1   8   5.2e-08   7.4e-06   27.2   0.0   152   272   148   268   143   277 0.92 -
SOLCI001725900       -            891 EOG09360A7J          -            384  5.7e-107  360.0  22.5   2   8   7.5e-11   1.1e-08   36.5   0.1   128   262   229   363   226   367 0.93 -
SOLCI001725900       -            891 EOG09360A7J          -            384  5.7e-107  360.0  22.5   3   8   2.3e-14   3.3e-12   48.0   0.1   143   259   279   396   269   397 0.95 -
SOLCI001725900       -            891 EOG09360A7J          -            384  5.7e-107  360.0  22.5   4   8   1.6e-12   2.3e-10   42.0   0.0   123   211   365   453   361   453 0.94 -
SOLCI001725900       -            891 EOG09360A7J          -            384  5.7e-107  360.0  22.5   5   8   3.4e-18   4.9e-16   60.7   0.0   134   195   446   507   441   511 0.96 -
SOLCI001725900       -            891 EOG09360A7J          -            384  5.7e-107  360.0  22.5   6   8   2.7e-23   3.8e-21   77.5   0.2   133   251   515   633   509   635 0.98 -
SOLCI001725900       -            891 EOG09360A7J          -            384  5.7e-107  360.0  22.5   7   8   1.1e-23   1.5e-21   78.8   0.8   139   265   626   752   623   769 0.95 -
SOLCI001725900       -            891 EOG09360A7J          -            384  5.7e-107  360.0  22.5   8   8   1.1e-17   1.6e-15   59.0   0.1   144   259   770   885   753   889 0.93 -
SOLCI003872100       -            916 EOG09360A7J          -            384  1.7e-102  345.3  10.6   1   6     5e-25   7.1e-23   83.2   0.5   113   262   176   328   165   339 0.92 -
SOLCI003872100       -            916 EOG09360A7J          -            384  1.7e-102  345.3  10.6   2   6   1.7e-28   2.4e-26   94.6   0.1   133   262   339   468   330   469 0.97 -
SOLCI003872100       -            916 EOG09360A7J          -            384  1.7e-102  345.3  10.6   3   6   3.5e-23   5.1e-21   77.1   0.0   146   262   457   573   454   580 0.97 -
SOLCI003872100       -            916 EOG09360A7J          -            384  1.7e-102  345.3  10.6   4   6   1.1e-17   1.5e-15   59.1   0.1   133   264   584   715   574   725 0.95 -
SOLCI003872100       -            916 EOG09360A7J          -            384  1.7e-102  345.3  10.6   5   6   0.00034     0.049   14.6   0.0   206   257   746   797   732   799 0.90 -
SOLCI003872100       -            916 EOG09360A7J          -            384  1.7e-102  345.3  10.6   6   6   9.1e-09   1.3e-06   29.6   0.1   153   261   798   906   794   911 0.95 -
SOLCI001441700       -            839 EOG09360A7J          -            384  2.2e-101  341.6  10.0   1   6   2.1e-19     3e-17   64.7   0.1   113   264   182   338   157   345 0.89 -
SOLCI001441700       -            839 EOG09360A7J          -            384  2.2e-101  341.6  10.0   2   6   1.2e-19   1.7e-17   65.4   0.0   131   255   345   469   337   473 0.96 -
SOLCI001441700       -            839 EOG09360A7J          -            384  2.2e-101  341.6  10.0   3   6   2.4e-27   3.5e-25   90.8   0.1    87   254   472   643   469   644 0.93 -
SOLCI001441700       -            839 EOG09360A7J          -            384  2.2e-101  341.6  10.0   4   6   7.4e-15   1.1e-12   49.7   0.0   137   205   631   699   627   701 0.93 -
SOLCI001441700       -            839 EOG09360A7J          -            384  2.2e-101  341.6  10.0   5   6   6.5e-16   9.3e-14   53.2   0.1   132   203   696   767   694   769 0.59 -
SOLCI001441700       -            839 EOG09360A7J          -            384  2.2e-101  341.6  10.0   6   6   1.8e-10   2.5e-08   35.3   0.0   132   193   766   827   764   831 0.95 -
SOLCI002323100       -            664 EOG09360A7J          -            384   1.5e-98  332.3  33.6   1   8   5.1e-07   7.3e-05   23.9   0.1   146   230    47   131    35   132 0.90 -
SOLCI002323100       -            664 EOG09360A7J          -            384   1.5e-98  332.3  33.6   2   8   2.1e-20   2.9e-18   68.0   0.1   130   265   101   242    89   248 0.89 -
SOLCI002323100       -            664 EOG09360A7J          -            384   1.5e-98  332.3  33.6   3   8     4e-31   5.8e-29  103.2   2.6   134   334   216   422   213   430 0.92 -
SOLCI002323100       -            664 EOG09360A7J          -            384   1.5e-98  332.3  33.6   4   8   3.2e-07   4.6e-05   24.5   0.1   138   194   395   451   393   454 0.95 -
SOLCI002323100       -            664 EOG09360A7J          -            384   1.5e-98  332.3  33.6   5   8   4.4e-07   6.3e-05   24.1   0.1   142   208   434   500   426   505 0.57 -
SOLCI002323100       -            664 EOG09360A7J          -            384   1.5e-98  332.3  33.6   6   8   3.5e-16   5.1e-14   54.0   0.7   122   247   446   583   443   584 0.85 -
SOLCI002323100       -            664 EOG09360A7J          -            384   1.5e-98  332.3  33.6   7   8   1.5e-17   2.1e-15   58.6   0.3   134   239   505   610   502   610 0.97 -
SOLCI002323100       -            664 EOG09360A7J          -            384   1.5e-98  332.3  33.6   8   8   2.8e-15     4e-13   51.1   0.1   132   216   573   657   572   663 0.95 -
SOLCI003635200       -            819 EOG09360A7J          -            384   1.6e-97  328.9  13.3   1   7   4.1e-11   5.9e-09   37.4   0.1   156   262   181   288   147   292 0.81 -
SOLCI003635200       -            819 EOG09360A7J          -            384   1.6e-97  328.9  13.3   2   7   1.1e-12   1.6e-10   42.5   0.0   135   219   266   350   262   351 0.95 -
SOLCI003635200       -            819 EOG09360A7J          -            384   1.6e-97  328.9  13.3   3   7   2.5e-22   3.6e-20   74.3   0.1   133   243   334   444   333   447 0.92 -
SOLCI003635200       -            819 EOG09360A7J          -            384   1.6e-97  328.9  13.3   4   7   2.3e-11   3.3e-09   38.2   0.0   136   227   442   533   436   539 0.93 -
SOLCI003635200       -            819 EOG09360A7J          -            384   1.6e-97  328.9  13.3   5   7   1.4e-12     2e-10   42.2   0.0   132   260   543   671   535   673 0.93 -
SOLCI003635200       -            819 EOG09360A7J          -            384   1.6e-97  328.9  13.3   6   7   4.2e-23     6e-21   76.8   0.1   132   267   613   749   599   750 0.93 -
SOLCI003635200       -            819 EOG09360A7J          -            384   1.6e-97  328.9  13.3   7   7   2.8e-21     4e-19   70.8   0.5   128   247   679   798   673   806 0.94 -
SOLCI000699800       -            720 EOG09360A7J          -            384   4.5e-97  327.4  13.1   1   7      0.25        36    5.2   0.0   153   227   108   183   104   191 0.80 -
SOLCI000699800       -            720 EOG09360A7J          -            384   4.5e-97  327.4  13.1   2   7     1e-25   1.4e-23   85.5   0.0   111   262   173   323   159   327 0.93 -
SOLCI000699800       -            720 EOG09360A7J          -            384   4.5e-97  327.4  13.1   3   7   1.7e-17   2.4e-15   58.4   0.3   139   263   270   391   269   397 0.94 -
SOLCI000699800       -            720 EOG09360A7J          -            384   4.5e-97  327.4  13.1   4   7   1.7e-15   2.4e-13   51.8   0.1   145   258   311   421   310   422 0.94 -
SOLCI000699800       -            720 EOG09360A7J          -            384   4.5e-97  327.4  13.1   5   7   2.4e-26   3.5e-24   87.5   0.1   134   262   402   530   399   537 0.96 -
SOLCI000699800       -            720 EOG09360A7J          -            384   4.5e-97  327.4  13.1   6   7   0.00016     0.023   15.7   0.0   131   181   539   589   531   592 0.86 -
SOLCI000699800       -            720 EOG09360A7J          -            384   4.5e-97  327.4  13.1   7   7   2.6e-22   3.7e-20   74.2   0.1   137   264   580   707   577   718 0.95 -
SOLCI004565600       -            980 EOG09360A7J          -            384   1.9e-96  325.3  17.4   1   7     5e-15   7.2e-13   50.2   0.1    82   259   183   361   178   361 0.91 -
SOLCI004565600       -            980 EOG09360A7J          -            384   1.9e-96  325.3  17.4   2   7     3e-05    0.0042   18.1   0.0   151   195   358   402   352   415 0.90 -
SOLCI004565600       -            980 EOG09360A7J          -            384   1.9e-96  325.3  17.4   3   7   3.6e-32   5.1e-30  106.7   0.4   103   280   417   601   406   605 0.89 -
SOLCI004565600       -            980 EOG09360A7J          -            384   1.9e-96  325.3  17.4   4   7   5.7e-06   0.00081   20.4   0.0   145   189   568   612   565   618 0.92 -
SOLCI004565600       -            980 EOG09360A7J          -            384   1.9e-96  325.3  17.4   5   7   1.1e-18   1.6e-16   62.3   0.2   134   254   608   728   604   728 0.94 -
SOLCI004565600       -            980 EOG09360A7J          -            384   1.9e-96  325.3  17.4   6   7   1.2e-22   1.7e-20   75.4   0.7   138   248   717   827   713   838 0.96 -
SOLCI004565600       -            980 EOG09360A7J          -            384   1.9e-96  325.3  17.4   7   7   5.9e-07   8.4e-05   23.7   0.0   171   261   853   946   841   979 0.70 -
SOLCI007314000       -            759 EOG09360A7J          -            384   1.3e-95  322.6  11.3   1   4     2e-33   2.9e-31  110.8   1.3    85   263   190   372   114   380 0.81 -
SOLCI007314000       -            759 EOG09360A7J          -            384   1.3e-95  322.6  11.3   2   4   8.4e-25   1.2e-22   82.4   0.2   134   262   383   511   378   518 0.96 -
SOLCI007314000       -            759 EOG09360A7J          -            384   1.3e-95  322.6  11.3   3   4   2.7e-22   3.8e-20   74.2   0.0   129   250   518   639   508   639 0.96 -
SOLCI007314000       -            759 EOG09360A7J          -            384   1.3e-95  322.6  11.3   4   4   1.7e-21   2.4e-19   71.6   0.1   127   253   621   747   619   756 0.96 -
SOLCI002498300       -            514 EOG09360A7J          -            384   2.7e-91  308.4  15.7   1   6     0.014         2    9.3   0.1   136   231     6    98     3   109 0.86 -
SOLCI002498300       -            514 EOG09360A7J          -            384   2.7e-91  308.4  15.7   2   6   6.4e-24   9.2e-22   79.5   0.2   133   261   105   233    97   243 0.96 -
SOLCI002498300       -            514 EOG09360A7J          -            384   2.7e-91  308.4  15.7   3   6     3e-21   4.3e-19   70.7   0.1   132   259   174   301   171   301 0.99 -
SOLCI002498300       -            514 EOG09360A7J          -            384   2.7e-91  308.4  15.7   4   6   8.2e-16   1.2e-13   52.8   0.0   134   230   246   342   241   343 0.91 -
SOLCI002498300       -            514 EOG09360A7J          -            384   2.7e-91  308.4  15.7   5   6   2.7e-19   3.9e-17   64.3   0.2   134   254   281   401   279   401 0.96 -
SOLCI002498300       -            514 EOG09360A7J          -            384   2.7e-91  308.4  15.7   6   6   3.5e-24   5.1e-22   80.4   0.3   134   259   351   476   349   483 0.97 -
SOLCI000725500       -            763 EOG09360A7J          -            384   1.1e-90  306.4  12.2   1   7   6.6e-06   0.00095   20.2   0.0   135   227    25   118    10   124 0.87 -
SOLCI000725500       -            763 EOG09360A7J          -            384   1.1e-90  306.4  12.2   2   7   3.5e-14   4.9e-12   47.5   0.0   147   259   108   220   108   220 0.97 -
SOLCI000725500       -            763 EOG09360A7J          -            384   1.1e-90  306.4  12.2   3   7   1.7e-16   2.4e-14   55.1   0.0   133   250   199   316   193   316 0.97 -
SOLCI000725500       -            763 EOG09360A7J          -            384   1.1e-90  306.4  12.2   4   7   8.2e-24   1.2e-21   79.2   0.1   131   262   302   433   296   442 0.96 -
SOLCI000725500       -            763 EOG09360A7J          -            384   1.1e-90  306.4  12.2   5   7   5.1e-28   7.4e-26   93.0   0.2   132   255   443   566   435   568 0.96 -
SOLCI000725500       -            763 EOG09360A7J          -            384   1.1e-90  306.4  12.2   6   7   1.4e-15   2.1e-13   52.0   0.0   141   256   557   673   556   678 0.93 -
SOLCI000725500       -            763 EOG09360A7J          -            384   1.1e-90  306.4  12.2   7   7      0.55        79    4.0   0.0   226   255   678   707   674   714 0.84 -
SOLCI004667900       -            687 EOG09360A7J          -            384   1.5e-90  305.9   8.5   1   6   0.00047     0.067   14.1   0.0   190   238    83   132    42   133 0.85 -
SOLCI004667900       -            687 EOG09360A7J          -            384   1.5e-90  305.9   8.5   2   6   2.5e-27   3.6e-25   90.7   0.0    99   231    92   230    90   247 0.91 -
SOLCI004667900       -            687 EOG09360A7J          -            384   1.5e-90  305.9   8.5   3   6   1.4e-17   1.9e-15   58.7   0.1   144   265   249   369   239   375 0.93 -
SOLCI004667900       -            687 EOG09360A7J          -            384   1.5e-90  305.9   8.5   4   6   2.1e-14     3e-12   48.2   0.1   131   249   375   493   369   495 0.96 -
SOLCI004667900       -            687 EOG09360A7J          -            384   1.5e-90  305.9   8.5   5   6   3.1e-25   4.5e-23   83.8   0.1   133   263   482   612   479   627 0.94 -
SOLCI004667900       -            687 EOG09360A7J          -            384   1.5e-90  305.9   8.5   6   6   2.4e-15   3.5e-13   51.3   0.0   143   264   562   683   558   686 0.97 -
SOLCI002228800       -            752 EOG09360A7J          -            384   2.9e-90  305.0   5.8   1   6       0.7     1e+02    3.7   0.0   313   351   180   218   173   236 0.87 -
SOLCI002228800       -            752 EOG09360A7J          -            384   2.9e-90  305.0   5.8   2   6   3.9e-15   5.6e-13   50.6   0.0   170   260   242   332   231   336 0.93 -
SOLCI002228800       -            752 EOG09360A7J          -            384   2.9e-90  305.0   5.8   3   6   1.8e-19   2.5e-17   64.9   0.0   123   212   335   424   332   427 0.94 -
SOLCI002228800       -            752 EOG09360A7J          -            384   2.9e-90  305.0   5.8   4   6   1.1e-16   1.6e-14   55.7   0.0   133   215   415   497   409   498 0.96 -
SOLCI002228800       -            752 EOG09360A7J          -            384   2.9e-90  305.0   5.8   5   6   7.1e-30     1e-27   99.1   0.3   132   275   484   630   483   633 0.91 -
SOLCI002228800       -            752 EOG09360A7J          -            384   2.9e-90  305.0   5.8   6   6   6.2e-13   8.9e-11   43.4   0.0   137   252   629   744   622   751 0.88 -
SOLCI004234600       -            611 EOG09360A7J          -            384   4.3e-90  304.4  17.3   1   7     0.043       6.1    7.7   0.1   285   366   135   219   108   223 0.69 -
SOLCI004234600       -            611 EOG09360A7J          -            384   4.3e-90  304.4  17.3   2   7   1.7e-16   2.5e-14   55.1   0.0   110   195   233   321   224   325 0.86 -
SOLCI004234600       -            611 EOG09360A7J          -            384   4.3e-90  304.4  17.3   3   7   1.7e-14   2.4e-12   48.5   0.1   132   215   328   411   323   411 0.97 -
SOLCI004234600       -            611 EOG09360A7J          -            384   4.3e-90  304.4  17.3   4   7   1.5e-23   2.1e-21   78.3   0.5   137   258   368   489   358   490 0.96 -
SOLCI004234600       -            611 EOG09360A7J          -            384   4.3e-90  304.4  17.3   5   7   1.7e-24   2.4e-22   81.4   0.6   133   262   399   528   398   535 0.97 -
SOLCI004234600       -            611 EOG09360A7J          -            384   4.3e-90  304.4  17.3   6   7   1.3e-18   1.9e-16   62.1   0.1   133   246   469   582   466   591 0.92 -
SOLCI004234600       -            611 EOG09360A7J          -            384   4.3e-90  304.4  17.3   7   7   6.2e-08   8.9e-06   26.9   0.0   132   196   538   599   533   609 0.87 -
SOLCI005484700       -            754 EOG09360A7J          -            384   6.8e-89  300.5   7.8   1   5     2e-30   2.8e-28  101.0   1.0    20   262   123   371   112   382 0.92 -
SOLCI005484700       -            754 EOG09360A7J          -            384   6.8e-89  300.5   7.8   2   5   5.6e-12     8e-10   40.2   0.0   125   196   374   445   369   448 0.91 -
SOLCI005484700       -            754 EOG09360A7J          -            384   6.8e-89  300.5   7.8   3   5   1.3e-24   1.9e-22   81.8   0.0   139   264   423   548   421   555 0.96 -
SOLCI005484700       -            754 EOG09360A7J          -            384   6.8e-89  300.5   7.8   4   5     2e-11   2.9e-09   38.4   0.0   132   193   556   617   549   625 0.94 -
SOLCI005484700       -            754 EOG09360A7J          -            384   6.8e-89  300.5   7.8   5   5   9.4e-19   1.3e-16   62.5   0.0   132   230   626   724   619   731 0.96 -
SOLCI001596600       -           1475 EOG09360A7J          -            384   1.9e-88  299.0  10.9   1   7   0.00014      0.02   15.9   0.0   104   193   210   303   198   306 0.79 -
SOLCI001596600       -           1475 EOG09360A7J          -            384   1.9e-88  299.0  10.9   2   7     8e-21   1.1e-18   69.3   0.0   134   250   316   432   304   433 0.94 -
SOLCI001596600       -           1475 EOG09360A7J          -            384   1.9e-88  299.0  10.9   3   7   8.9e-19   1.3e-16   62.6   0.6   132   250   419   537   413   537 0.96 -
SOLCI001596600       -           1475 EOG09360A7J          -            384   1.9e-88  299.0  10.9   4   7   2.8e-08     4e-06   28.0   0.1   133   216   525   608   522   617 0.97 -
SOLCI001596600       -           1475 EOG09360A7J          -            384   1.9e-88  299.0  10.9   5   7     1e-12   1.5e-10   42.6   0.5    94   310   688   914   677   919 0.79 -
SOLCI001596600       -           1475 EOG09360A7J          -            384   1.9e-88  299.0  10.9   6   7   1.5e-19   2.2e-17   65.1   0.0    90   264   894  1072   885  1075 0.92 -
SOLCI001596600       -           1475 EOG09360A7J          -            384   1.9e-88  299.0  10.9   7   7   2.2e-11   3.1e-09   38.3   0.0   132   265  1045  1178  1042  1193 0.96 -
SOLCI003343300       -            526 EOG09360A7J          -            384   3.8e-88  298.0  17.6   1   5   6.7e-07   9.7e-05   23.5   0.1   135   226    25   117     8   120 0.90 -
SOLCI003343300       -            526 EOG09360A7J          -            384   3.8e-88  298.0  17.6   2   5   3.3e-22   4.8e-20   73.9   0.7    87   223    78   220    78   222 0.86 -
SOLCI003343300       -            526 EOG09360A7J          -            384   3.8e-88  298.0  17.6   3   5     6e-29   8.5e-27   96.1   0.2   132   282   199   355   197   357 0.93 -
SOLCI003343300       -            526 EOG09360A7J          -            384   3.8e-88  298.0  17.6   4   5   3.1e-18   4.4e-16   60.8   0.0   134   254   271   391   270   393 0.96 -
SOLCI003343300       -            526 EOG09360A7J          -            384   3.8e-88  298.0  17.6   5   5     2e-25   2.8e-23   84.5   0.5   116   265   355   507   353   516 0.94 -
SOLCI003320200       -            775 EOG09360A7J          -            384   7.3e-88  297.1   6.3   1   6   4.9e-06    0.0007   20.7   0.0   154   259    89   194    84   195 0.95 -
SOLCI003320200       -            775 EOG09360A7J          -            384   7.3e-88  297.1   6.3   2   6   1.4e-19   2.1e-17   65.2   0.0   136   250   176   290   166   293 0.84 -
SOLCI003320200       -            775 EOG09360A7J          -            384   7.3e-88  297.1   6.3   3   6   2.1e-18     3e-16   61.4   0.1   133   242   278   387   277   391 0.95 -
SOLCI003320200       -            775 EOG09360A7J          -            384   7.3e-88  297.1   6.3   4   6   6.4e-21   9.2e-19   69.6   0.0   126   247   341   462   340   479 0.93 -
SOLCI003320200       -            775 EOG09360A7J          -            384   7.3e-88  297.1   6.3   5   6   2.1e-17   2.9e-15   58.1   0.0   149   266   482   599   468   623 0.75 -
SOLCI003320200       -            775 EOG09360A7J          -            384   7.3e-88  297.1   6.3   6   6   1.7e-18   2.5e-16   61.6   0.3   137   380   505   754   500   758 0.84 -
SOLCI004535900       -            814 EOG09360A7J          -            384   8.4e-88  296.9  18.6   1   7     0.016       2.3    9.1   0.0   149   213   134   199   108   208 0.81 -
SOLCI004535900       -            814 EOG09360A7J          -            384   8.4e-88  296.9  18.6   2   7   5.7e-16   8.1e-14   53.4   0.1   125   229   221   325   204   333 0.89 -
SOLCI004535900       -            814 EOG09360A7J          -            384   8.4e-88  296.9  18.6   3   7   1.9e-25   2.8e-23   84.5   0.1   136   262   337   463   326   465 0.96 -
SOLCI004535900       -            814 EOG09360A7J          -            384   8.4e-88  296.9  18.6   4   7   1.5e-19   2.1e-17   65.2   0.2   140   258   446   564   445   565 0.98 -
SOLCI004535900       -            814 EOG09360A7J          -            384   8.4e-88  296.9  18.6   5   7   5.8e-15   8.3e-13   50.0   0.1   132   223   508   599   505   600 0.91 -
SOLCI004535900       -            814 EOG09360A7J          -            384   8.4e-88  296.9  18.6   6   7   6.4e-21   9.2e-19   69.6   0.3   132   261   543   672   540   678 0.97 -
SOLCI004535900       -            814 EOG09360A7J          -            384   8.4e-88  296.9  18.6   7   7   6.1e-07   8.7e-05   23.6   0.0   136   206   698   768   676   773 0.77 -
SOLCI004215000       -            767 EOG09360A7J          -            384   4.2e-85  288.0   6.0   1   5   6.7e-29   9.6e-27   95.9   0.6    85   261   145   328   136   330 0.89 -
SOLCI004215000       -            767 EOG09360A7J          -            384   4.2e-85  288.0   6.0   2   5   1.8e-24   2.6e-22   81.3   0.0   134   254   306   426   303   427 0.97 -
SOLCI004215000       -            767 EOG09360A7J          -            384   4.2e-85  288.0   6.0   3   5   6.2e-11   8.9e-09   36.8   0.0   145   195   422   472   421   478 0.96 -
SOLCI004215000       -            767 EOG09360A7J          -            384   4.2e-85  288.0   6.0   4   5   1.2e-24   1.8e-22   81.9   0.1   136   269   483   616   474   631 0.93 -
SOLCI004215000       -            767 EOG09360A7J          -            384   4.2e-85  288.0   6.0   5   5   7.5e-06    0.0011   20.0   0.0   132   256   634   758   630   764 0.93 -
SOLCI005511700       -            678 EOG09360A7J          -            384   7.1e-85  287.3  10.4   1   6   2.9e-13   4.1e-11   44.5   0.0    87   195   128   237   107   243 0.86 -
SOLCI005511700       -            678 EOG09360A7J          -            384   7.1e-85  287.3  10.4   2   6     2e-15   2.8e-13   51.6   0.0   132   215   244   327   238   327 0.96 -
SOLCI005511700       -            678 EOG09360A7J          -            384   7.1e-85  287.3  10.4   3   6   6.5e-15   9.3e-13   49.9   0.1   134   215   316   397   312   398 0.96 -
SOLCI005511700       -            678 EOG09360A7J          -            384   7.1e-85  287.3  10.4   4   6     1e-26   1.4e-24   88.8   0.4   132   259   384   511   379   515 0.97 -
SOLCI005511700       -            678 EOG09360A7J          -            384   7.1e-85  287.3  10.4   5   6   8.5e-11   1.2e-08   36.3   0.0   133   196   455   518   453   549 0.89 -
SOLCI005511700       -            678 EOG09360A7J          -            384   7.1e-85  287.3  10.4   6   6   1.3e-17   1.9e-15   58.7   0.1   136   278   493   651   486   666 0.83 -
SOLCI004438800       -            786 EOG09360A7J          -            384   8.5e-85  287.0  21.9   1   7   1.5e-05    0.0021   19.1   0.0    86   195    97   211    56   215 0.81 -
SOLCI004438800       -            786 EOG09360A7J          -            384   8.5e-85  287.0  21.9   2   7   8.5e-21   1.2e-18   69.2   0.3   130   257   216   343   211   347 0.95 -
SOLCI004438800       -            786 EOG09360A7J          -            384   8.5e-85  287.0  21.9   3   7   2.5e-19   3.6e-17   64.4   0.1   120   263   273   419   273   427 0.93 -
SOLCI004438800       -            786 EOG09360A7J          -            384   8.5e-85  287.0  21.9   4   7   7.3e-13   1.1e-10   43.1   0.0   131   196   427   492   422   497 0.95 -
SOLCI004438800       -            786 EOG09360A7J          -            384   8.5e-85  287.0  21.9   5   7   1.2e-20   1.7e-18   68.7   0.3   133   265   499   631   495   639 0.96 -
SOLCI004438800       -            786 EOG09360A7J          -            384   8.5e-85  287.0  21.9   6   7   5.3e-18   7.7e-16   60.0   0.5   120   260   588   732   588   732 0.93 -
SOLCI004438800       -            786 EOG09360A7J          -            384   8.5e-85  287.0  21.9   7   7     7e-07    0.0001   23.4   0.0   132   195   709   772   706   781 0.95 -
SOLCI004221400       -            762 EOG09360A7J          -            384   2.1e-84  285.7  13.0   1   7    0.0023      0.33   11.9   0.0   177   267    86   177    62   184 0.85 -
SOLCI004221400       -            762 EOG09360A7J          -            384   2.1e-84  285.7  13.0   2   7   1.7e-15   2.4e-13   51.8   0.1   134   255   184   305   172   307 0.93 -
SOLCI004221400       -            762 EOG09360A7J          -            384   2.1e-84  285.7  13.0   3   7     4e-19   5.7e-17   63.7   0.1   133   250   288   405   287   405 0.96 -
SOLCI004221400       -            762 EOG09360A7J          -            384   2.1e-84  285.7  13.0   4   7     3e-23   4.4e-21   77.3   0.2   147   261   372   486   369   488 0.97 -
SOLCI004221400       -            762 EOG09360A7J          -            384   2.1e-84  285.7  13.0   5   7   6.8e-07   9.7e-05   23.5   0.1   138   177   468   507   466   509 0.92 -
SOLCI004221400       -            762 EOG09360A7J          -            384   2.1e-84  285.7  13.0   6   7   3.4e-27   4.9e-25   90.3   0.5   129   259   494   624   491   629 0.97 -
SOLCI004221400       -            762 EOG09360A7J          -            384   2.1e-84  285.7  13.0   7   7   1.1e-05    0.0016   19.5   0.0   152   227   622   699   618   735 0.85 -
SOLCI002312000       -            829 EOG09360A7J          -            384   3.6e-83  281.6  13.5   1   7     0.011       1.6    9.6   0.0   127   161    74   108    48   132 0.76 -
SOLCI002312000       -            829 EOG09360A7J          -            384   3.6e-83  281.6  13.5   2   7   7.4e-17   1.1e-14   56.3   0.1   132   250   207   325   158   325 0.89 -
SOLCI002312000       -            829 EOG09360A7J          -            384   3.6e-83  281.6  13.5   3   7   1.4e-08     2e-06   29.1   0.0   204   264   314   374   312   383 0.78 -
SOLCI002312000       -            829 EOG09360A7J          -            384   3.6e-83  281.6  13.5   4   7   2.9e-27   4.2e-25   90.5   0.1   132   261   382   511   374   512 0.95 -
SOLCI002312000       -            829 EOG09360A7J          -            384   3.6e-83  281.6  13.5   5   7     9e-14   1.3e-11   46.1   0.0   133   250   453   566   451   595 0.91 -
SOLCI002312000       -            829 EOG09360A7J          -            384   3.6e-83  281.6  13.5   6   7   6.2e-11   8.9e-09   36.8   0.2   134   195   625   686   608   696 0.83 -
SOLCI002312000       -            829 EOG09360A7J          -            384   3.6e-83  281.6  13.5   7   7   6.3e-19     9e-17   63.1   0.0   132   236   708   812   688   818 0.92 -
SOLCI001309600       -            980 EOG09360A7J          -            384   9.6e-83  280.2   9.0   1   7   0.00023     0.033   15.2   0.0   179   261    90   173    75   178 0.91 -
SOLCI001309600       -            980 EOG09360A7J          -            384   9.6e-83  280.2   9.0   2   7   7.4e-12   1.1e-09   39.8   0.2   152   262   204   314   185   324 0.71 -
SOLCI001309600       -            980 EOG09360A7J          -            384   9.6e-83  280.2   9.0   3   7   1.5e-13   2.1e-11   45.4   0.0   139   251   331   443   324   471 0.92 -
SOLCI001309600       -            980 EOG09360A7J          -            384   9.6e-83  280.2   9.0   4   7     0.085        12    6.7   0.0   221   264   483   526   402   533 0.70 -
SOLCI001309600       -            980 EOG09360A7J          -            384   9.6e-83  280.2   9.0   5   7   1.3e-20   1.8e-18   68.7   0.1   112   260   511   662   485   669 0.85 -
SOLCI001309600       -            980 EOG09360A7J          -            384   9.6e-83  280.2   9.0   6   7   3.4e-09   4.8e-07   31.1   0.0   133   195   675   737   664   742 0.93 -
SOLCI001309600       -            980 EOG09360A7J          -            384   9.6e-83  280.2   9.0   7   7   6.3e-22     9e-20   73.0   0.0   137   262   795   920   776   968 0.93 -
SOLCI002121800       -            850 EOG09360A7J          -            384   2.1e-82  279.1  17.3   1   6      0.32        46    4.8   0.2   288   364   165   238   153   248 0.83 -
SOLCI002121800       -            850 EOG09360A7J          -            384   2.1e-82  279.1  17.3   2   6   1.6e-15   2.3e-13   51.9   1.0    87   278   199   397   198   398 0.87 -
SOLCI002121800       -            850 EOG09360A7J          -            384   2.1e-82  279.1  17.3   3   6   3.9e-13   5.6e-11   44.0   0.2   142   260   363   480   361   484 0.96 -
SOLCI002121800       -            850 EOG09360A7J          -            384   2.1e-82  279.1  17.3   4   6   5.2e-15   7.4e-13   50.2   0.0   122   232   480   593   479   603 0.87 -
SOLCI002121800       -            850 EOG09360A7J          -            384   2.1e-82  279.1  17.3   5   6   1.9e-24   2.8e-22   81.2   0.4   122   251   585   717   583   720 0.90 -
SOLCI002121800       -            850 EOG09360A7J          -            384   2.1e-82  279.1  17.3   6   6   2.1e-25     3e-23   84.4   0.2   132   262   703   833   694   841 0.95 -
SOLCI001873300       -            909 EOG09360A7J          -            384   4.9e-82  277.9   6.6   1   6    0.0013      0.19   12.6   0.0   291   358   213   280   207   291 0.85 -
SOLCI001873300       -            909 EOG09360A7J          -            384   4.9e-82  277.9   6.6   2   6   1.7e-24   2.4e-22   81.4   0.0   133   264   294   425   278   432 0.93 -
SOLCI001873300       -            909 EOG09360A7J          -            384   4.9e-82  277.9   6.6   3   6   5.8e-11   8.3e-09   36.9   0.0   120   260   418   561   417   567 0.93 -
SOLCI001873300       -            909 EOG09360A7J          -            384   4.9e-82  277.9   6.6   4   6     4e-26   5.8e-24   86.8   0.2   113   278   551   722   548   722 0.92 -
SOLCI001873300       -            909 EOG09360A7J          -            384   4.9e-82  277.9   6.6   5   6   2.4e-28   3.4e-26   94.1   0.3   132   304   643   820   640   833 0.88 -
SOLCI001873300       -            909 EOG09360A7J          -            384   4.9e-82  277.9   6.6   6   6      0.94   1.3e+02    3.3   0.0   110   164   792   850   782   862 0.79 -
SOLCI004247500       -            843 EOG09360A7J          -            384   1.8e-80  272.7  14.7   1   5   9.2e-21   1.3e-18   69.1   5.0   110   347   139   381    90   383 0.87 -
SOLCI004247500       -            843 EOG09360A7J          -            384   1.8e-80  272.7  14.7   2   5   8.7e-20   1.2e-17   65.9   0.1    87   250   321   488   318   498 0.90 -
SOLCI004247500       -            843 EOG09360A7J          -            384   1.8e-80  272.7  14.7   3   5   3.7e-15   5.3e-13   50.7   0.1   121   213   497   592   483   595 0.88 -
SOLCI004247500       -            843 EOG09360A7J          -            384   1.8e-80  272.7  14.7   4   5   2.8e-12     4e-10   41.2   0.0   139   221   588   670   587   679 0.96 -
SOLCI004247500       -            843 EOG09360A7J          -            384   1.8e-80  272.7  14.7   5   5     5e-22   7.2e-20   73.3   0.1   137   281   691   835   675   842 0.91 -
SOLCI004643200       -            761 EOG09360A7J          -            384     4e-80  271.6  15.6   1   7      0.03       4.3    8.2   0.0   133   180   173   218   149   220 0.80 -
SOLCI004643200       -            761 EOG09360A7J          -            384     4e-80  271.6  15.6   2   7   4.6e-14   6.7e-12   47.1   0.1   112   250   219   366   216   370 0.89 -
SOLCI004643200       -            761 EOG09360A7J          -            384     4e-80  271.6  15.6   3   7   1.1e-05    0.0016   19.5   0.0   146   181   372   407   367   412 0.92 -
SOLCI004643200       -            761 EOG09360A7J          -            384     4e-80  271.6  15.6   4   7   1.1e-11   1.6e-09   39.2   0.1   148   200   410   462   405   468 0.92 -
SOLCI004643200       -            761 EOG09360A7J          -            384     4e-80  271.6  15.6   5   7     2e-12   2.9e-10   41.7   0.0   134   204   466   536   462   539 0.92 -
SOLCI004643200       -            761 EOG09360A7J          -            384     4e-80  271.6  15.6   6   7   2.2e-24   3.2e-22   81.0   0.5   129   251   531   653   527   658 0.94 -
SOLCI004643200       -            761 EOG09360A7J          -            384     4e-80  271.6  15.6   7   7     2e-13   2.9e-11   45.0   0.0   145   220   653   728   650   736 0.95 -
SOLCI002768000       -            618 EOG09360A7J          -            384   2.1e-78  265.9  12.9   1   5   2.8e-20   4.1e-18   67.5   0.4    85   255   141   315    86   315 0.86 -
SOLCI002768000       -            618 EOG09360A7J          -            384   2.1e-78  265.9  12.9   2   5   3.9e-24   5.5e-22   80.2   0.0   133   263   228   358   226   367 0.97 -
SOLCI002768000       -            618 EOG09360A7J          -            384   2.1e-78  265.9  12.9   3   5   2.4e-11   3.5e-09   38.1   0.1   134   206   369   441   366   445 0.90 -
SOLCI002768000       -            618 EOG09360A7J          -            384   2.1e-78  265.9  12.9   4   5   3.8e-26   5.4e-24   86.9   0.3   131   253   436   558   429   560 0.96 -
SOLCI002768000       -            618 EOG09360A7J          -            384   2.1e-78  265.9  12.9   5   5   4.1e-09   5.8e-07   30.8   0.0   141   198   551   608   550   611 0.95 -
SOLCI001037900       -            594 EOG09360A7J          -            384   2.4e-78  265.8  15.4   1   6      0.58        83    4.0   0.0   332   378    52    98    44   104 0.72 -
SOLCI001037900       -            594 EOG09360A7J          -            384   2.4e-78  265.8  15.4   2   6     3e-10   4.3e-08   34.5   0.1    87   224    77   219    77   219 0.86 -
SOLCI001037900       -            594 EOG09360A7J          -            384   2.4e-78  265.8  15.4   3   6   1.7e-21   2.5e-19   71.5   0.2   141   225   206   290   201   290 0.95 -
SOLCI001037900       -            594 EOG09360A7J          -            384   2.4e-78  265.8  15.4   4   6   1.8e-30   2.5e-28  101.1   1.2   136   269   271   404   269   408 0.96 -
SOLCI001037900       -            594 EOG09360A7J          -            384   2.4e-78  265.8  15.4   5   6   1.6e-15   2.3e-13   51.9   0.0   134   239   409   514   405   515 0.96 -
SOLCI001037900       -            594 EOG09360A7J          -            384   2.4e-78  265.8  15.4   6   6   1.1e-13   1.6e-11   45.8   0.0   182   263   492   573   491   585 0.95 -
SOLCI002282700       -            848 EOG09360A7J          -            384   4.1e-78  265.0  11.9   1   6   1.8e-15   2.6e-13   51.7   0.2   112   327   123   347   107   350 0.85 -
SOLCI002282700       -            848 EOG09360A7J          -            384   4.1e-78  265.0  11.9   2   6   6.5e-11   9.4e-09   36.7   0.1   156   255   275   374   268   390 0.93 -
SOLCI002282700       -            848 EOG09360A7J          -            384   4.1e-78  265.0  11.9   3   6   0.00025     0.035   15.1   0.1   125   209   349   431   340   439 0.88 -
SOLCI002282700       -            848 EOG09360A7J          -            384   4.1e-78  265.0  11.9   4   6   2.4e-10   3.5e-08   34.8   0.0   179   262   452   535   375   540 0.71 -
SOLCI002282700       -            848 EOG09360A7J          -            384   4.1e-78  265.0  11.9   5   6   1.3e-24   1.9e-22   81.8   0.2   134   254   547   667   538   668 0.96 -
SOLCI002282700       -            848 EOG09360A7J          -            384   4.1e-78  265.0  11.9   6   6   3.4e-27   4.9e-25   90.3   0.1   145   263   663   781   662   801 0.93 -
SOLCI002510100       -            737 EOG09360A7J          -            384   7.1e-77  260.9   5.2   1   6    0.0009      0.13   13.2   0.0   137   239    68   170    60   181 0.88 -
SOLCI002510100       -            737 EOG09360A7J          -            384   7.1e-77  260.9   5.2   2   6   2.9e-10   4.2e-08   34.6   0.0    87   164   189   271   179   277 0.81 -
SOLCI002510100       -            737 EOG09360A7J          -            384   7.1e-77  260.9   5.2   3   6   1.7e-23   2.4e-21   78.1   0.1   135   253   277   395   272   395 0.98 -
SOLCI002510100       -            737 EOG09360A7J          -            384   7.1e-77  260.9   5.2   4   6   5.7e-22   8.2e-20   73.1   0.3   119   261   363   510   361   514 0.92 -
SOLCI002510100       -            737 EOG09360A7J          -            384   7.1e-77  260.9   5.2   5   6   2.7e-11   3.8e-09   38.0   0.0   134   212   523   601   516   603 0.94 -
SOLCI002510100       -            737 EOG09360A7J          -            384   7.1e-77  260.9   5.2   6   6   2.7e-11   3.9e-09   37.9   0.0   134   221   593   680   590   694 0.92 -
SOLCI004945500       -            663 EOG09360A7J          -            384   1.7e-76  259.7   7.8   1   5    0.0078       1.1   10.1   0.0   151   227    79   155    41   167 0.69 -
SOLCI004945500       -            663 EOG09360A7J          -            384   1.7e-76  259.7   7.8   2   5   1.1e-18   1.6e-16   62.3   0.3   137   251   170   279   165   279 0.95 -
SOLCI004945500       -            663 EOG09360A7J          -            384   1.7e-76  259.7   7.8   3   5   1.7e-23   2.4e-21   78.2   0.0   116   278   246   414   242   416 0.85 -
SOLCI004945500       -            663 EOG09360A7J          -            384   1.7e-76  259.7   7.8   4   5   1.5e-21   2.2e-19   71.7   0.3   134   260   407   533   393   543 0.94 -
SOLCI004945500       -            663 EOG09360A7J          -            384   1.7e-76  259.7   7.8   5   5   3.4e-16   4.8e-14   54.1   0.0   132   244   545   657   536   662 0.91 -
SOLCI004445500       -            492 EOG09360A7J          -            384   6.3e-76  257.8   3.5   1   5       1.2   1.8e+02    2.9   0.0    34    62    99   127    65   134 0.74 -
SOLCI004445500       -            492 EOG09360A7J          -            384   6.3e-76  257.8   3.5   2   5     6e-23   8.6e-21   76.3   0.0   114   249   133   270   127   272 0.91 -
SOLCI004445500       -            492 EOG09360A7J          -            384   6.3e-76  257.8   3.5   3   5   3.4e-28   4.8e-26   93.6   0.1   140   263   231   354   231   354 0.99 -
SOLCI004445500       -            492 EOG09360A7J          -            384   6.3e-76  257.8   3.5   4   5     5e-29   7.1e-27   96.3   0.9   132   265   293   426   292   436 0.96 -
SOLCI004445500       -            492 EOG09360A7J          -            384   6.3e-76  257.8   3.5   5   5    0.0018      0.26   12.2   0.0   161   217   430   486   424   489 0.89 -
SOLCI004441000       -            833 EOG09360A7J          -            384   1.1e-75  257.0   6.5   1   4   3.3e-23   4.8e-21   77.2   0.3   133   262   288   418   236   421 0.91 -
SOLCI004441000       -            833 EOG09360A7J          -            384   1.1e-75  257.0   6.5   2   4     5e-28   7.1e-26   93.1   0.0   124   262   420   558   416   577 0.95 -
SOLCI004441000       -            833 EOG09360A7J          -            384   1.1e-75  257.0   6.5   3   4      0.07        10    7.0   0.0   294   348   561   615   556   616 0.88 -
SOLCI004441000       -            833 EOG09360A7J          -            384   1.1e-75  257.0   6.5   4   4   1.9e-26   2.7e-24   87.9   1.2   130   352   601   827   588   831 0.93 -
SOLCI004586900       -            590 EOG09360A7J          -            384   1.1e-75  257.0  11.9   1   5   1.1e-05    0.0016   19.5   0.1   133   261    53   182    43   192 0.71 -
SOLCI004586900       -            590 EOG09360A7J          -            384   1.1e-75  257.0  11.9   2   5   4.8e-24   6.9e-22   79.9   1.0   101   223   157   284   153   288 0.83 -
SOLCI004586900       -            590 EOG09360A7J          -            384   1.1e-75  257.0  11.9   3   5   1.2e-16   1.7e-14   55.6   0.1   137   215   268   346   267   346 0.97 -
SOLCI004586900       -            590 EOG09360A7J          -            384   1.1e-75  257.0  11.9   4   5   5.3e-17   7.7e-15   56.7   0.0   136   223   337   424   335   432 0.94 -
SOLCI004586900       -            590 EOG09360A7J          -            384   1.1e-75  257.0  11.9   5   5   1.9e-22   2.7e-20   74.7   0.1   118   258   421   564   418   573 0.92 -
SOLCI006204600       -            575 EOG09360A7J          -            384   2.2e-74  252.7   8.3   1   4   9.8e-10   1.4e-07   32.8   0.0   157   253    64   159    15   159 0.89 -
SOLCI006204600       -            575 EOG09360A7J          -            384   2.2e-74  252.7   8.3   2   4   1.7e-27   2.4e-25   91.3   0.1   131   266   142   278   138   285 0.94 -
SOLCI006204600       -            575 EOG09360A7J          -            384   2.2e-74  252.7   8.3   3   4   6.4e-23   9.1e-21   76.2   0.4   132   261   285   414   277   415 0.96 -
SOLCI006204600       -            575 EOG09360A7J          -            384   2.2e-74  252.7   8.3   4   4   4.2e-19     6e-17   63.7   0.1   134   226   427   519   414   553 0.88 -
SOLCI003344400       -            690 EOG09360A7J          -            384   2.4e-74  252.6   4.7   1   5   2.2e-14   3.2e-12   48.1   0.1   157   259   165   268   111   271 0.82 -
SOLCI003344400       -            690 EOG09360A7J          -            384   2.4e-74  252.6   4.7   2   5   3.2e-27   4.6e-25   90.4   0.2   134   265   248   379   245   387 0.95 -
SOLCI003344400       -            690 EOG09360A7J          -            384   2.4e-74  252.6   4.7   3   5     1e-19   1.5e-17   65.7   0.0   133   250   388   505   379   507 0.96 -
SOLCI003344400       -            690 EOG09360A7J          -            384   2.4e-74  252.6   4.7   4   5   2.1e-10     3e-08   35.1   0.0   188   262   478   552   475   557 0.88 -
SOLCI003344400       -            690 EOG09360A7J          -            384   2.4e-74  252.6   4.7   5   5   3.9e-13   5.6e-11   44.0   0.0   116   198   543   628   542   641 0.89 -
SOLCI005641500       -            381 EOG09360A7J          -            384   1.8e-73  249.7   3.6   1   4   2.7e-26   3.9e-24   87.3   0.1   132   246    12   126     4   127 0.97 -
SOLCI005641500       -            381 EOG09360A7J          -            384   1.8e-73  249.7   3.6   2   4   1.3e-12   1.9e-10   42.3   0.0   133   213   118   198   111   199 0.96 -
SOLCI005641500       -            381 EOG09360A7J          -            384   1.8e-73  249.7   3.6   3   4   8.4e-16   1.2e-13   52.8   0.1   130   211   185   266   180   270 0.95 -
SOLCI005641500       -            381 EOG09360A7J          -            384   1.8e-73  249.7   3.6   4   4   1.2e-23   1.7e-21   78.7   0.1   138   255   263   380   261   381 0.96 -
SOLCI001336900       -            834 EOG09360A7J          -            384   7.6e-73  247.7   7.1   1   6   1.9e-13   2.7e-11   45.0   0.0    89   227   127   270   115   273 0.79 -
SOLCI001336900       -            834 EOG09360A7J          -            384   7.6e-73  247.7   7.1   2   6   3.9e-12   5.6e-10   40.7   0.0   117   200   262   350   261   355 0.86 -
SOLCI001336900       -            834 EOG09360A7J          -            384   7.6e-73  247.7   7.1   3   6   6.3e-23     9e-21   76.3   0.0   132   258   352   478   344   482 0.96 -
SOLCI001336900       -            834 EOG09360A7J          -            384   7.6e-73  247.7   7.1   4   6   8.2e-19   1.2e-16   62.7   0.1   134   261   424   551   422   553 0.97 -
SOLCI001336900       -            834 EOG09360A7J          -            384   7.6e-73  247.7   7.1   5   6   3.5e-09     5e-07   31.0   0.1   135   213   495   573   486   592 0.90 -
SOLCI001336900       -            834 EOG09360A7J          -            384   7.6e-73  247.7   7.1   6   6   9.8e-10   1.4e-07   32.8   0.0   133   213   598   678   591   682 0.93 -
SOLCI004587800       -            588 EOG09360A7J          -            384   1.1e-72  247.2  11.9   1   4   5.1e-06   0.00072   20.6   0.1   136   226    89   180    72   187 0.89 -
SOLCI004587800       -            588 EOG09360A7J          -            384   1.1e-72  247.2  11.9   2   4   1.9e-28   2.8e-26   94.4   0.4   139   262   198   321   184   327 0.94 -
SOLCI004587800       -            588 EOG09360A7J          -            384   1.1e-72  247.2  11.9   3   4   2.4e-18   3.4e-16   61.2   0.0   138   249   337   448   331   451 0.94 -
SOLCI004587800       -            588 EOG09360A7J          -            384   1.1e-72  247.2  11.9   4   4     1e-24   1.4e-22   82.2   0.4   116   267   417   571   416   584 0.92 -
SOLCI006155700       -            798 EOG09360A7J          -            384     3e-72  245.7  10.3   1   6   1.3e-23   1.9e-21   78.5   0.0    83   227   127   275   116   288 0.81 -
SOLCI006155700       -            798 EOG09360A7J          -            384     3e-72  245.7  10.3   2   6   1.4e-15     2e-13   52.1   0.1   133   224   286   377   283   380 0.95 -
SOLCI006155700       -            798 EOG09360A7J          -            384     3e-72  245.7  10.3   3   6   1.5e-06   0.00022   22.3   0.0   117   177   372   435   371   442 0.76 -
SOLCI006155700       -            798 EOG09360A7J          -            384     3e-72  245.7  10.3   4   6   3.7e-05    0.0053   17.8   0.0   178   225   459   506   447   507 0.89 -
SOLCI006155700       -            798 EOG09360A7J          -            384     3e-72  245.7  10.3   5   6   5.4e-24   7.7e-22   79.8   0.3   130   263   482   614   460   621 0.90 -
SOLCI006155700       -            798 EOG09360A7J          -            384     3e-72  245.7  10.3   6   6   0.00012     0.018   16.0   0.1   120   219   646   744   612   759 0.84 -
SOLCI002498400       -            654 EOG09360A7J          -            384   4.9e-72  245.0  18.3   1   6   3.2e-06   0.00047   21.2   3.2    81   178    99   200    45   204 0.78 -
SOLCI002498400       -            654 EOG09360A7J          -            384   4.9e-72  245.0  18.3   2   6   1.1e-16   1.5e-14   55.7   0.0   116   251   205   343   201   344 0.93 -
SOLCI002498400       -            654 EOG09360A7J          -            384   4.9e-72  245.0  18.3   3   6   3.8e-11   5.5e-09   37.5   0.1   133   211   330   408   326   410 0.96 -
SOLCI002498400       -            654 EOG09360A7J          -            384   4.9e-72  245.0  18.3   4   6   1.6e-18   2.2e-16   61.8   0.2   115   223   379   490   379   508 0.89 -
SOLCI002498400       -            654 EOG09360A7J          -            384   4.9e-72  245.0  18.3   5   6   2.2e-14   3.1e-12   48.2   0.1   133   200   507   574   500   577 0.95 -
SOLCI002498400       -            654 EOG09360A7J          -            384   4.9e-72  245.0  18.3   6   6   5.6e-15   8.1e-13   50.1   0.0   150   225   575   650   570   654 0.96 -
SOLCI007477400       -            710 EOG09360A7J          -            384   5.2e-72  244.9  11.8   1   5   5.2e-20   7.5e-18   66.6   0.0    90   250   118   286   103   286 0.78 -
SOLCI007477400       -            710 EOG09360A7J          -            384   5.2e-72  244.9  11.8   2   5   1.2e-27   1.7e-25   91.8   0.1   121   261   192   334   192   336 0.94 -
SOLCI007477400       -            710 EOG09360A7J          -            384   5.2e-72  244.9  11.8   3   5   6.5e-11   9.3e-09   36.7   0.0   142   209   285   352   284   359 0.94 -
SOLCI007477400       -            710 EOG09360A7J          -            384   5.2e-72  244.9  11.8   4   5   5.7e-14   8.1e-12   46.8   0.1   144   252   358   473   348   480 0.88 -
SOLCI007477400       -            710 EOG09360A7J          -            384   5.2e-72  244.9  11.8   5   5   9.5e-12   1.4e-09   39.5   1.5   133   352   459   680   456   699 0.87 -
SOLCI003908300       -            617 EOG09360A7J          -            384   6.4e-71  241.3  12.6   1   5   1.7e-06   0.00024   22.2   0.1    98   259    68   234    58   235 0.82 -
SOLCI003908300       -            617 EOG09360A7J          -            384   6.4e-71  241.3  12.6   2   5   5.2e-17   7.5e-15   56.8   0.1    87   223   162   303   162   305 0.89 -
SOLCI003908300       -            617 EOG09360A7J          -            384   6.4e-71  241.3  12.6   3   5   2.5e-26   3.7e-24   87.4   0.6   132   269   282   419   277   421 0.96 -
SOLCI003908300       -            617 EOG09360A7J          -            384   6.4e-71  241.3  12.6   4   5   6.1e-18   8.7e-16   59.8   0.1   141   244   361   464   359   470 0.93 -
SOLCI003908300       -            617 EOG09360A7J          -            384   6.4e-71  241.3  12.6   5   5   1.2e-15   1.6e-13   52.3   0.0   132   265   457   590   442   602 0.88 -
SOLCI004716200       -            932 EOG09360A7J          -            384   1.1e-70  240.5   8.3   1   5   1.2e-14   1.7e-12   49.0   0.2   115   259   289   436   275   439 0.86 -
SOLCI004716200       -            932 EOG09360A7J          -            384   1.1e-70  240.5   8.3   2   5     2e-07   2.9e-05   25.2   0.1   121   195   435   512   429   519 0.87 -
SOLCI004716200       -            932 EOG09360A7J          -            384   1.1e-70  240.5   8.3   3   5   8.3e-24   1.2e-21   79.1   0.1   117   262   501   649   501   662 0.91 -
SOLCI004716200       -            932 EOG09360A7J          -            384   1.1e-70  240.5   8.3   4   5   3.7e-06   0.00054   21.0   0.1   120   183   644   710   642   715 0.55 -
SOLCI004716200       -            932 EOG09360A7J          -            384   1.1e-70  240.5   8.3   5   5   3.1e-22   4.4e-20   74.0   0.0   117   230   711   827   707   874 0.84 -
SOLCI004169300       -            609 EOG09360A7J          -            384     1e-69  237.4  10.0   1   5   1.2e-07   1.7e-05   26.0   0.0   142   201     2    61     1    64 0.94 -
SOLCI004169300       -            609 EOG09360A7J          -            384     1e-69  237.4  10.0   2   5   1.4e-14     2e-12   48.8   0.8   132   263    62   193    59   202 0.96 -
SOLCI004169300       -            609 EOG09360A7J          -            384     1e-69  237.4  10.0   3   5   6.5e-25   9.3e-23   82.8   0.1   115   262   182   332   181   345 0.91 -
SOLCI004169300       -            609 EOG09360A7J          -            384     1e-69  237.4  10.0   4   5   5.6e-08   8.1e-06   27.0   0.1   124   195   331   405   327   410 0.75 -
SOLCI004169300       -            609 EOG09360A7J          -            384     1e-69  237.4  10.0   5   5   1.5e-21   2.2e-19   71.7   0.0   117   252   394   539   391   558 0.81 -
SOLCI006109700       -            605 EOG09360A7J          -            384   2.5e-69  236.1   8.8   1   4   1.2e-09   1.8e-07   32.5   0.2   134   196   206   268   181   276 0.81 -
SOLCI006109700       -            605 EOG09360A7J          -            384   2.5e-69  236.1   8.8   2   4   2.1e-26     3e-24   87.7   0.1   133   259   278   404   270   404 0.98 -
SOLCI006109700       -            605 EOG09360A7J          -            384   2.5e-69  236.1   8.8   3   4     2e-12   2.8e-10   41.7   0.1   126   213   376   463   375   466 0.95 -
SOLCI006109700       -            605 EOG09360A7J          -            384   2.5e-69  236.1   8.8   4   4   2.3e-30   3.3e-28  100.7   0.4   134   261   454   581   449   590 0.96 -
SOLCI004840200       -            511 EOG09360A7J          -            384   2.2e-68  232.9  14.7   1   6   9.3e-10   1.3e-07   32.9   0.1   152   263    11   122     4   125 0.96 -
SOLCI004840200       -            511 EOG09360A7J          -            384   2.2e-68  232.9  14.7   2   6   5.3e-16   7.6e-14   53.5   0.1   139   261   103   225   102   227 0.96 -
SOLCI004840200       -            511 EOG09360A7J          -            384   2.2e-68  232.9  14.7   3   6   8.8e-17   1.3e-14   56.0   0.1   140   263   174   297   172   297 0.93 -
SOLCI004840200       -            511 EOG09360A7J          -            384   2.2e-68  232.9  14.7   4   6   3.5e-06    0.0005   21.1   0.0   212   251   281   321   280   323 0.49 -
SOLCI004840200       -            511 EOG09360A7J          -            384   2.2e-68  232.9  14.7   5   6   2.5e-19   3.6e-17   64.4   0.2   138   247   313   421   312   422 0.95 -
SOLCI004840200       -            511 EOG09360A7J          -            384   2.2e-68  232.9  14.7   6   6   6.8e-15   9.7e-13   49.8   0.0   134   216   413   495   411   508 0.89 -
SOLCI005896200       -            700 EOG09360A7J          -            384   4.9e-68  231.8   0.2   1   5    0.0001     0.015   16.3   0.0   135   195   177   234   118   244 0.78 -
SOLCI005896200       -            700 EOG09360A7J          -            384   4.9e-68  231.8   0.2   2   5   5.4e-15   7.7e-13   50.1   0.0   137   260   248   371   237   371 0.94 -
SOLCI005896200       -            700 EOG09360A7J          -            384   4.9e-68  231.8   0.2   3   5   9.2e-18   1.3e-15   59.3   0.0   115   246   328   462   327   464 0.94 -
SOLCI005896200       -            700 EOG09360A7J          -            384   4.9e-68  231.8   0.2   4   5     4e-23   5.7e-21   76.9   0.0   132   262   453   583   447   590 0.95 -
SOLCI005896200       -            700 EOG09360A7J          -            384   4.9e-68  231.8   0.2   5   5   2.6e-16   3.7e-14   54.5   0.0   131   222   592   683   586   694 0.94 -
SOLCI002522700       -           1014 EOG09360A7J          -            384   2.5e-67  229.5  13.2   1   6   7.2e-09     1e-06   30.0   0.0   164   269   156   262   149   276 0.83 -
SOLCI002522700       -           1014 EOG09360A7J          -            384   2.5e-67  229.5  13.2   2   6   4.9e-17     7e-15   56.9   0.2   140   309   318   494   301   508 0.61 -
SOLCI002522700       -           1014 EOG09360A7J          -            384   2.5e-67  229.5  13.2   3   6     1e-17   1.5e-15   59.1   0.1   132   261   520   650   516   670 0.90 -
SOLCI002522700       -           1014 EOG09360A7J          -            384   2.5e-67  229.5  13.2   4   6   0.00015     0.021   15.8   0.0   132   187   661   716   649   717 0.92 -
SOLCI002522700       -           1014 EOG09360A7J          -            384   2.5e-67  229.5  13.2   5   6   5.1e-15   7.4e-13   50.2   0.2   127   264   691   827   687   842 0.94 -
SOLCI002522700       -           1014 EOG09360A7J          -            384   2.5e-67  229.5  13.2   6   6   2.9e-10   4.1e-08   34.6   0.1   144   247   880   983   856   993 0.92 -
SOLCI002010100       -           1097 EOG09360A7J          -            384     1e-66  227.5   8.8   1   4   9.5e-14   1.4e-11   46.0   0.1   108   253   279   427   250   436 0.89 -
SOLCI002010100       -           1097 EOG09360A7J          -            384     1e-66  227.5   8.8   2   4     9e-15   1.3e-12   49.4   1.0   119   288   430   601   423   625 0.84 -
SOLCI002010100       -           1097 EOG09360A7J          -            384     1e-66  227.5   8.8   3   4   3.4e-16   4.8e-14   54.1   0.0    63   247   724   912   714   924 0.85 -
SOLCI002010100       -           1097 EOG09360A7J          -            384     1e-66  227.5   8.8   4   4   1.3e-23   1.8e-21   78.6   0.0   132   262   937  1067   930  1086 0.94 -
SOLCI002658000       -            667 EOG09360A7J          -            384   1.1e-66  227.4   7.7   1   6   3.1e-07   4.5e-05   24.6   0.0   207   262   135   191   127   195 0.87 -
SOLCI002658000       -            667 EOG09360A7J          -            384   1.1e-66  227.4   7.7   2   6   1.3e-13   1.9e-11   45.5   0.0   136   243   170   277   168   278 0.96 -
SOLCI002658000       -            667 EOG09360A7J          -            384   1.1e-66  227.4   7.7   3   6   9.1e-15   1.3e-12   49.4   0.0   132   260   201   329   198   331 0.94 -
SOLCI002658000       -            667 EOG09360A7J          -            384   1.1e-66  227.4   7.7   4   6   1.1e-16   1.5e-14   55.7   0.0   132   253   271   392   267   393 0.96 -
SOLCI002658000       -            667 EOG09360A7J          -            384   1.1e-66  227.4   7.7   5   6   5.2e-17   7.5e-15   56.8   0.0   134   257   378   501   376   504 0.94 -
SOLCI002658000       -            667 EOG09360A7J          -            384   1.1e-66  227.4   7.7   6   6   1.7e-10   2.4e-08   35.4   0.1   101   217   481   597   477   662 0.90 -
SOLCI002498500       -            605 EOG09360A7J          -            384   2.3e-66  226.3  15.7   1   4   1.2e-10   1.8e-08   35.8   1.5    81   193   135   251    89   266 0.80 -
SOLCI002498500       -            605 EOG09360A7J          -            384   2.3e-66  226.3  15.7   2   4   3.9e-20   5.6e-18   67.1   0.2   138   251   266   379   260   381 0.97 -
SOLCI002498500       -            605 EOG09360A7J          -            384   2.3e-66  226.3  15.7   3   4   1.9e-19   2.7e-17   64.8   0.2   133   259   366   492   363   492 0.98 -
SOLCI002498500       -            605 EOG09360A7J          -            384   2.3e-66  226.3  15.7   4   4   1.5e-27   2.2e-25   91.4   0.2   133   260   471   598   458   603 0.96 -
SOLCI007117300       -            561 EOG09360A7J          -            384   2.1e-65  223.2   1.8   1   5   2.5e-13   3.6e-11   44.6   0.0   114   262    89   239    75   247 0.86 -
SOLCI007117300       -            561 EOG09360A7J          -            384   2.1e-65  223.2   1.8   2   5   1.7e-17   2.4e-15   58.4   0.1   116   195   230   312   230   316 0.90 -
SOLCI007117300       -            561 EOG09360A7J          -            384   2.1e-65  223.2   1.8   3   5   1.4e-16   2.1e-14   55.3   0.0   130   222   317   409   312   410 0.94 -
SOLCI007117300       -            561 EOG09360A7J          -            384   2.1e-65  223.2   1.8   4   5   9.1e-22   1.3e-19   72.4   0.1   136   261   393   518   389   522 0.97 -
SOLCI007117300       -            561 EOG09360A7J          -            384   2.1e-65  223.2   1.8   5   5      0.38        54    4.6   0.0   326   357   519   550   516   560 0.85 -
SOLCI000152500       -            717 EOG09360A7J          -            384   1.4e-64  220.4  15.3   1   6     0.041       5.8    7.8   0.0   152   227   140   216   121   224 0.72 -
SOLCI000152500       -            717 EOG09360A7J          -            384   1.4e-64  220.4  15.3   2   6   1.4e-19     2e-17   65.2   1.3    83   254   172   349   166   349 0.85 -
SOLCI000152500       -            717 EOG09360A7J          -            384   1.4e-64  220.4  15.3   3   6   5.2e-18   7.5e-16   60.1   0.3   134   259   299   424   298   427 0.96 -
SOLCI000152500       -            717 EOG09360A7J          -            384   1.4e-64  220.4  15.3   4   6     9e-17   1.3e-14   56.0   0.1   141   254   411   524   411   526 0.95 -
SOLCI000152500       -            717 EOG09360A7J          -            384   1.4e-64  220.4  15.3   5   6   9.9e-22   1.4e-19   72.3   0.2   120   266   492   643   489   650 0.89 -
SOLCI000152500       -            717 EOG09360A7J          -            384   1.4e-64  220.4  15.3   6   6       7.8   1.1e+03    0.2   0.0   234   263   667   696   660   711 0.84 -
SOLCI004372400       -            657 EOG09360A7J          -            384     1e-62  214.3   5.6   1   4   1.4e-07   2.1e-05   25.7   0.0   113   224   126   245   122   245 0.85 -
SOLCI004372400       -            657 EOG09360A7J          -            384     1e-62  214.3   5.6   2   4   5.3e-23   7.6e-21   76.5   0.3   110   310   198   404   183   409 0.89 -
SOLCI004372400       -            657 EOG09360A7J          -            384     1e-62  214.3   5.6   3   4   5.6e-14     8e-12   46.8   0.0   125   247   388   510   373   513 0.94 -
SOLCI004372400       -            657 EOG09360A7J          -            384     1e-62  214.3   5.6   4   4   4.1e-27   5.9e-25   90.0   0.1   133   266   501   634   500   646 0.95 -
SOLCI005497300       -            647 EOG09360A7J          -            384   2.6e-62  213.0   3.2   1   4   9.9e-25   1.4e-22   82.2   0.0   101   260   101   265    81   266 0.88 -
SOLCI005497300       -            647 EOG09360A7J          -            384   2.6e-62  213.0   3.2   2   4     2e-14   2.9e-12   48.2   0.1   113   195   220   305   216   312 0.81 -
SOLCI005497300       -            647 EOG09360A7J          -            384   2.6e-62  213.0   3.2   3   4   5.5e-22   7.9e-20   73.2   0.1    94   254   270   434   269   434 0.93 -
SOLCI005497300       -            647 EOG09360A7J          -            384   2.6e-62  213.0   3.2   4   4   2.1e-09     3e-07   31.7   0.0   132   219   417   504   414   509 0.93 -
SOLCI003885900       -            709 EOG09360A7J          -            384   5.4e-62  211.9   3.0   1   4   8.8e-21   1.3e-18   69.2   0.0   138   259   203   324   185   362 0.92 -
SOLCI003885900       -            709 EOG09360A7J          -            384   5.4e-62  211.9   3.0   2   4       1.5   2.2e+02    2.6   0.0   157   254   327   424   321   432 0.82 -
SOLCI003885900       -            709 EOG09360A7J          -            384   5.4e-62  211.9   3.0   3   4   5.9e-25   8.4e-23   82.9   0.1   132   279   442   592   434   593 0.93 -
SOLCI003885900       -            709 EOG09360A7J          -            384   5.4e-62  211.9   3.0   4   4     2e-17   2.8e-15   58.2   0.0   138   252   588   702   586   708 0.93 -
SOLCI000591300       -            558 EOG09360A7J          -            384   1.8e-61  210.2   6.7   1   4   1.2e-06   0.00017   22.7   0.0   151   248   111   208    77   210 0.92 -
SOLCI000591300       -            558 EOG09360A7J          -            384   1.8e-61  210.2   6.7   2   4   5.9e-31   8.5e-29  102.7   1.0   139   344   205   416   201   421 0.92 -
SOLCI000591300       -            558 EOG09360A7J          -            384   1.8e-61  210.2   6.7   3   4   4.9e-18     7e-16   60.2   0.0   146   267   387   507   378   523 0.92 -
SOLCI000591300       -            558 EOG09360A7J          -            384   1.8e-61  210.2   6.7   4   4   1.1e-14   1.6e-12   49.1   0.0   144   234   419   509   414   552 0.78 -
SOLCI002689000       -            518 EOG09360A7J          -            384   8.6e-61  208.0  11.9   1   5    0.0032      0.46   11.4   0.0   133   168    24    59    19    60 0.86 -
SOLCI002689000       -            518 EOG09360A7J          -            384   8.6e-61  208.0  11.9   2   5   1.6e-20   2.3e-18   68.3   0.1   133   262    59   188    54   197 0.97 -
SOLCI002689000       -            518 EOG09360A7J          -            384   8.6e-61  208.0  11.9   3   5   6.9e-28   9.9e-26   92.6   0.2   132   279   198   348   189   350 0.93 -
SOLCI002689000       -            518 EOG09360A7J          -            384   8.6e-61  208.0  11.9   4   5   1.2e-11   1.7e-09   39.1   0.1   140   249   311   421   310   430 0.88 -
SOLCI002689000       -            518 EOG09360A7J          -            384   8.6e-61  208.0  11.9   5   5   1.4e-09     2e-07   32.4   0.3   142   256   349   463   342   480 0.83 -
SOLCI004294500       -            577 EOG09360A7J          -            384   9.2e-61  207.9   2.1   1   3   6.1e-18   8.7e-16   59.8   0.1   133   266    88   221    84   225 0.95 -
SOLCI004294500       -            577 EOG09360A7J          -            384   9.2e-61  207.9   2.1   2   3   8.9e-26   1.3e-23   85.6   0.0   114   261   241   392   222   419 0.88 -
SOLCI004294500       -            577 EOG09360A7J          -            384   9.2e-61  207.9   2.1   3   3   1.6e-17   2.3e-15   58.4   0.1   153   262   423   532   402   541 0.95 -
SOLCI000411300       -            588 EOG09360A7J          -            384   1.8e-60  206.9   0.3   1   4     0.042         6    7.7   0.0   115   164    37    85    26    97 0.79 -
SOLCI000411300       -            588 EOG09360A7J          -            384   1.8e-60  206.9   0.3   2   4   1.1e-22   1.6e-20   75.5   0.0   139   261    95   218    84   230 0.95 -
SOLCI000411300       -            588 EOG09360A7J          -            384   1.8e-60  206.9   0.3   3   4   7.5e-18   1.1e-15   59.5   0.1   129   261   226   358   217   360 0.95 -
SOLCI000411300       -            588 EOG09360A7J          -            384   1.8e-60  206.9   0.3   4   4   2.7e-20   3.9e-18   67.6   0.0   111   245   345   482   344   548 0.79 -
SOLCI004536100       -            550 EOG09360A7J          -            384   1.9e-60  206.9  13.9   1   5     0.017       2.4    9.0   0.0     5    66    94   166    90   170 0.71 -
SOLCI004536100       -            550 EOG09360A7J          -            384   1.9e-60  206.9  13.9   2   5   9.5e-24   1.4e-21   79.0   0.1   133   280   191   340   179   342 0.93 -
SOLCI004536100       -            550 EOG09360A7J          -            384   1.9e-60  206.9  13.9   3   5   5.5e-14   7.9e-12   46.8   0.3   132   211   294   373   292   373 0.97 -
SOLCI004536100       -            550 EOG09360A7J          -            384   1.9e-60  206.9  13.9   4   5   9.6e-12   1.4e-09   39.4   0.2   138   192   335   389   321   390 0.75 -
SOLCI004536100       -            550 EOG09360A7J          -            384   1.9e-60  206.9  13.9   5   5     3e-21   4.4e-19   70.7   0.2   127   257   359   490   356   501 0.94 -
SOLCI003978800       -            716 EOG09360A7J          -            384   1.1e-59  204.3  16.9   1   6     0.054       7.8    7.3   0.0   225   267   162   204   157   208 0.87 -
SOLCI003978800       -            716 EOG09360A7J          -            384   1.1e-59  204.3  16.9   2   6   0.00014      0.02   15.9   0.0   132   191   209   268   201   274 0.72 -
SOLCI003978800       -            716 EOG09360A7J          -            384   1.1e-59  204.3  16.9   3   6   8.8e-24   1.3e-21   79.1   0.1   113   259   257   407   254   408 0.89 -
SOLCI003978800       -            716 EOG09360A7J          -            384   1.1e-59  204.3  16.9   4   6   7.5e-20   1.1e-17   66.1   0.3   152   258   405   511   404   512 0.98 -
SOLCI003978800       -            716 EOG09360A7J          -            384   1.1e-59  204.3  16.9   5   6   2.6e-18   3.8e-16   61.0   0.3   120   257   475   615   475   632 0.89 -
SOLCI003978800       -            716 EOG09360A7J          -            384   1.1e-59  204.3  16.9   6   6      0.16        22    5.8   0.3    88   134   649   696   640   709 0.80 -
SOLCI000672200       -            552 EOG09360A7J          -            384   1.3e-59  204.2   0.6   1   4   6.6e-14   9.5e-12   46.6   0.0    87   246   109   278   101   282 0.68 -
SOLCI000672200       -            552 EOG09360A7J          -            384   1.3e-59  204.2   0.6   2   4   6.4e-28   9.1e-26   92.7   0.0   124   279   190   350   179   353 0.87 -
SOLCI000672200       -            552 EOG09360A7J          -            384   1.3e-59  204.2   0.6   3   4   4.8e-21   6.8e-19   70.1   0.0   120   261   325   470   324   474 0.93 -
SOLCI000672200       -            552 EOG09360A7J          -            384   1.3e-59  204.2   0.6   4   4   0.00051     0.073   14.0   0.0   117   185   463   533   461   540 0.82 -
SOLCI002894100       -            860 EOG09360A7J          -            384   3.4e-59  202.7   0.6   1   5   5.8e-10   8.3e-08   33.6   0.0   140   228   125   214    97   219 0.90 -
SOLCI002894100       -            860 EOG09360A7J          -            384   3.4e-59  202.7   0.6   2   5   4.7e-24   6.7e-22   80.0   0.0   137   263   229   355   222   365 0.93 -
SOLCI002894100       -            860 EOG09360A7J          -            384   3.4e-59  202.7   0.6   3   5   5.3e-14   7.6e-12   46.9   0.1   136   259   368   491   361   491 0.96 -
SOLCI002894100       -            860 EOG09360A7J          -            384   3.4e-59  202.7   0.6   4   5   8.5e-07   0.00012   23.2   0.0   132   236   469   573   464   576 0.95 -
SOLCI002894100       -            860 EOG09360A7J          -            384   3.4e-59  202.7   0.6   5   5   3.3e-06   0.00048   21.2   0.0   132   272   574   714   571   718 0.88 -
SOLCI003331200       -            579 EOG09360A7J          -            384   5.4e-59  202.1   7.4   1   4   2.2e-15   3.1e-13   51.4   0.0   156   261   130   235   119   237 0.95 -
SOLCI003331200       -            579 EOG09360A7J          -            384   5.4e-59  202.1   7.4   2   4   5.1e-14   7.3e-12   46.9   0.1    88   200   233   352   232   357 0.87 -
SOLCI003331200       -            579 EOG09360A7J          -            384   5.4e-59  202.1   7.4   3   4   2.1e-22     3e-20   74.6   0.2   133   278   355   503   352   504 0.94 -
SOLCI003331200       -            579 EOG09360A7J          -            384   5.4e-59  202.1   7.4   4   4   1.8e-16   2.5e-14   55.0   0.1   136   275   428   567   424   577 0.91 -
SOLCI004685900       -            464 EOG09360A7J          -            384   8.4e-59  201.4   8.2   1   4   2.2e-06   0.00032   21.8   0.0   137   228    80   172    56   191 0.87 -
SOLCI004685900       -            464 EOG09360A7J          -            384   8.4e-59  201.4   8.2   2   4   2.7e-20   3.9e-18   67.6   0.5   137   225   186   274   171   274 0.93 -
SOLCI004685900       -            464 EOG09360A7J          -            384   8.4e-59  201.4   8.2   3   4   1.9e-23   2.8e-21   77.9   0.2   157   266   241   350   241   353 0.97 -
SOLCI004685900       -            464 EOG09360A7J          -            384   8.4e-59  201.4   8.2   4   4   7.5e-18   1.1e-15   59.5   0.1   166   270   346   450   343   460 0.93 -
SOLCI007296100       -            819 EOG09360A7J          -            384   1.2e-58  201.0   2.5   1   5     0.036       5.1    7.9   0.0   151   228   108   189    81   215 0.73 -
SOLCI007296100       -            819 EOG09360A7J          -            384   1.2e-58  201.0   2.5   2   5   7.7e-21   1.1e-18   69.4   0.0    88   276   225   422   214   435 0.85 -
SOLCI007296100       -            819 EOG09360A7J          -            384   1.2e-58  201.0   2.5   3   5   8.8e-07   0.00013   23.1   0.0   120   219   403   506   403   520 0.82 -
SOLCI007296100       -            819 EOG09360A7J          -            384   1.2e-58  201.0   2.5   4   5   2.2e-18   3.1e-16   61.3   0.1   122   246   620   743   605   743 0.90 -
SOLCI007296100       -            819 EOG09360A7J          -            384   1.2e-58  201.0   2.5   5   5   1.1e-12   1.6e-10   42.6   0.0   132   191   734   793   731   795 0.96 -
SOLCI005396300       -            601 EOG09360A7J          -            384   1.2e-58  201.0   2.3   1   4   2.1e-08     3e-06   28.4   0.0    96   261   100   266    76   272 0.82 -
SOLCI005396300       -            601 EOG09360A7J          -            384   1.2e-58  201.0   2.3   2   4   5.2e-19   7.4e-17   63.4   0.1   140   261   250   371   243   373 0.95 -
SOLCI005396300       -            601 EOG09360A7J          -            384   1.2e-58  201.0   2.3   3   4   3.1e-20   4.4e-18   67.4   0.4   140   262   285   407   279   414 0.95 -
SOLCI005396300       -            601 EOG09360A7J          -            384   1.2e-58  201.0   2.3   4   4   8.7e-19   1.2e-16   62.6   0.0   132   261   417   546   409   566 0.92 -
SOLCI003435400       -            841 EOG09360A7J          -            384   3.8e-58  199.3   1.0   1   6       1.5   2.1e+02    2.6   0.0   290   340   177   227   169   229 0.74 -
SOLCI003435400       -            841 EOG09360A7J          -            384   3.8e-58  199.3   1.0   2   6   2.1e-11     3e-09   38.3   0.0   131   193   222   285   206   293 0.82 -
SOLCI003435400       -            841 EOG09360A7J          -            384   3.8e-58  199.3   1.0   3   6   2.6e-19   3.8e-17   64.3   0.1   131   230   293   392   285   402 0.92 -
SOLCI003435400       -            841 EOG09360A7J          -            384   3.8e-58  199.3   1.0   4   6   4.2e-11     6e-09   37.3   0.0   132   193   399   460   390   466 0.94 -
SOLCI003435400       -            841 EOG09360A7J          -            384   3.8e-58  199.3   1.0   5   6   3.4e-12   4.9e-10   40.9   0.0   133   196   470   533   461   545 0.94 -
SOLCI003435400       -            841 EOG09360A7J          -            384   3.8e-58  199.3   1.0   6   6    0.0066      0.95   10.4   0.0   137   224   596   681   582   694 0.78 -
SOLCI006090100       -            680 EOG09360A7J          -            384   4.7e-58  199.0   7.0   1   5   1.2e-10   1.7e-08   35.9   0.0   132   259    64   194    56   197 0.91 -
SOLCI006090100       -            680 EOG09360A7J          -            384   4.7e-58  199.0   7.0   2   5   7.7e-14   1.1e-11   46.3   0.0   113   230   150   271   144   295 0.70 -
SOLCI006090100       -            680 EOG09360A7J          -            384   4.7e-58  199.0   7.0   3   5   3.2e-12   4.6e-10   41.0   0.5   145   285   296   435   277   436 0.87 -
SOLCI006090100       -            680 EOG09360A7J          -            384   4.7e-58  199.0   7.0   4   5   3.4e-22   4.9e-20   73.8   0.1   140   262   430   554   420   567 0.91 -
SOLCI006090100       -            680 EOG09360A7J          -            384   4.7e-58  199.0   7.0   5   5   9.9e-08   1.4e-05   26.2   0.0   184   266   581   663   554   671 0.85 -
SOLCI006773800       -            504 EOG09360A7J          -            384   6.4e-58  198.5   3.0   1   1     4e-59   5.8e-57  195.4   3.0    12   378    69   485    60   491 0.86 -
SOLCI007422500       -            622 EOG09360A7J          -            384   2.2e-57  196.8   1.6   1   4         1   1.5e+02    3.1   0.0    39    63   124   148   107   163 0.71 -
SOLCI007422500       -            622 EOG09360A7J          -            384   2.2e-57  196.8   1.6   2   4   4.4e-26   6.3e-24   86.6   0.1   132   262   175   304   157   308 0.92 -
SOLCI007422500       -            622 EOG09360A7J          -            384   2.2e-57  196.8   1.6   3   4   1.5e-35   2.1e-33  117.8   0.2    86   259   195   371   193   385 0.95 -
SOLCI007422500       -            622 EOG09360A7J          -            384   2.2e-57  196.8   1.6   4   4     0.019       2.7    8.9   0.1   204   282   493   574   471   598 0.72 -
SOLCI000848000       -            479 EOG09360A7J          -            384   4.6e-57  195.7   0.2   1   4    0.0022      0.32   11.9   0.0   146   245    46   145    36   146 0.81 -
SOLCI000848000       -            479 EOG09360A7J          -            384   4.6e-57  195.7   0.2   2   4   2.8e-26     4e-24   87.3   0.0   134   254   139   260   127   261 0.95 -
SOLCI000848000       -            479 EOG09360A7J          -            384   4.6e-57  195.7   0.2   3   4   4.4e-27   6.3e-25   89.9   0.0   133   269   244   380   243   388 0.96 -
SOLCI000848000       -            479 EOG09360A7J          -            384   4.6e-57  195.7   0.2   4   4   3.8e-06   0.00054   21.0   0.0   136   195   394   453   383   464 0.92 -
SOLCI001270900       -           1047 EOG09360A7J          -            384     1e-56  194.6  21.4   1   7   0.00039     0.056   14.4   0.5    87   213    31   155    17   161 0.83 -
SOLCI001270900       -           1047 EOG09360A7J          -            384     1e-56  194.6  21.4   2   7   1.9e-08   2.7e-06   28.6   0.1    77   194   117   244   112   251 0.80 -
SOLCI001270900       -           1047 EOG09360A7J          -            384     1e-56  194.6  21.4   3   7   2.7e-08   3.8e-06   28.1   0.0   132   206   252   326   247   331 0.88 -
SOLCI001270900       -           1047 EOG09360A7J          -            384     1e-56  194.6  21.4   4   7   2.2e-13   3.1e-11   44.9   0.2   133   209   323   399   316   401 0.93 -
SOLCI001270900       -           1047 EOG09360A7J          -            384     1e-56  194.6  21.4   5   7   1.3e-08   1.8e-06   29.2   2.2   144   332   399   592   394   597 0.73 -
SOLCI001270900       -           1047 EOG09360A7J          -            384     1e-56  194.6  21.4   6   7   2.4e-12   3.5e-10   41.4   0.1   149   260   715   826   699   829 0.95 -
SOLCI001270900       -           1047 EOG09360A7J          -            384     1e-56  194.6  21.4   7   7   1.6e-06   0.00023   22.2   0.0   137   213   843   919   832   927 0.92 -
SOLCI005303000       -            711 EOG09360A7J          -            384   2.9e-55  189.8   7.1   1   4   0.00013     0.019   16.0   0.0   191   262   214   285   200   292 0.74 -
SOLCI005303000       -            711 EOG09360A7J          -            384   2.9e-55  189.8   7.1   2   4   3.2e-18   4.5e-16   60.8   0.4   132   259   295   422   288   433 0.95 -
SOLCI005303000       -            711 EOG09360A7J          -            384   2.9e-55  189.8   7.1   3   4   2.1e-22     3e-20   74.5   0.2   132   250   435   553   430   554 0.97 -
SOLCI005303000       -            711 EOG09360A7J          -            384   2.9e-55  189.8   7.1   4   4   7.6e-14   1.1e-11   46.4   0.1   132   251   540   658   532   669 0.95 -
SOLCI004689400       -            966 EOG09360A7J          -            384   4.3e-55  189.2  13.2   1   6   5.9e-10   8.4e-08   33.6   0.0   116   210   289   386   261   394 0.85 -
SOLCI004689400       -            966 EOG09360A7J          -            384   4.3e-55  189.2  13.2   2   6   6.5e-12   9.3e-10   40.0   0.0   152   227   422   497   414   503 0.96 -
SOLCI004689400       -            966 EOG09360A7J          -            384   4.3e-55  189.2  13.2   3   6   7.9e-08   1.1e-05   26.6   0.1   119   191   491   566   490   570 0.87 -
SOLCI004689400       -            966 EOG09360A7J          -            384   4.3e-55  189.2  13.2   4   6   1.1e-16   1.5e-14   55.8   0.2   148   270   626   748   611   749 0.94 -
SOLCI004689400       -            966 EOG09360A7J          -            384   4.3e-55  189.2  13.2   5   6   0.00024     0.035   15.1   0.0   130   175   748   796   746   811 0.83 -
SOLCI004689400       -            966 EOG09360A7J          -            384   4.3e-55  189.2  13.2   6   6   2.8e-08     4e-06   28.0   0.1    91   223   809   945   794   955 0.84 -
SOLCI006204500       -            581 EOG09360A7J          -            384   4.6e-55  189.1   9.1   1   4     2e-21   2.8e-19   71.3   0.2   146   312   123   295   116   297 0.92 -
SOLCI006204500       -            581 EOG09360A7J          -            384   4.6e-55  189.1   9.1   2   4   1.1e-13   1.6e-11   45.8   0.0   106   193   325   415   322   417 0.90 -
SOLCI006204500       -            581 EOG09360A7J          -            384   4.6e-55  189.1   9.1   3   4     1e-22   1.5e-20   75.6   0.2   134   248   391   505   388   517 0.95 -
SOLCI006204500       -            581 EOG09360A7J          -            384   4.6e-55  189.1   9.1   4   4     0.058       8.3    7.2   0.1   326   378   519   571   513   577 0.58 -
SOLCI000806300       -            588 EOG09360A7J          -            384   5.5e-55  188.9  19.2   1   4   1.2e-20   1.7e-18   68.7   2.3     6   246    44   293    39   296 0.81 -
SOLCI000806300       -            588 EOG09360A7J          -            384   5.5e-55  188.9  19.2   2   4   1.4e-19     2e-17   65.2   0.6   135   249   252   364   241   366 0.93 -
SOLCI000806300       -            588 EOG09360A7J          -            384   5.5e-55  188.9  19.2   3   4   2.1e-17     3e-15   58.1   0.2   132   223   352   443   349   444 0.97 -
SOLCI000806300       -            588 EOG09360A7J          -            384   5.5e-55  188.9  19.2   4   4   2.1e-09     3e-07   31.7   0.1   141   262   431   552   430   570 0.92 -
SOLCI006142500       -            460 EOG09360A7J          -            384   5.9e-55  188.8   5.9   1   5   1.7e-15   2.4e-13   51.8   0.0   125   194    20    89     4    98 0.89 -
SOLCI006142500       -            460 EOG09360A7J          -            384   5.9e-55  188.8   5.9   2   5   1.7e-20   2.4e-18   68.3   0.0   137   265   102   230    96   235 0.96 -
SOLCI006142500       -            460 EOG09360A7J          -            384   5.9e-55  188.8   5.9   3   5   5.7e-06   0.00082   20.4   0.0   134   206   204   276   202   282 0.91 -
SOLCI006142500       -            460 EOG09360A7J          -            384   5.9e-55  188.8   5.9   4   5   2.2e-17   3.1e-15   58.0   0.1   131   251   271   391   260   401 0.92 -
SOLCI006142500       -            460 EOG09360A7J          -            384   5.9e-55  188.8   5.9   5   5   9.4e-06    0.0014   19.7   0.0   132   196   342   402   340   419 0.87 -
SOLCI000943300       -            731 EOG09360A7J          -            384   6.9e-55  188.6   4.8   1   5   4.3e-10   6.1e-08   34.0   0.0   120   264    90   233    71   246 0.89 -
SOLCI000943300       -            731 EOG09360A7J          -            384   6.9e-55  188.6   4.8   2   5   5.6e-18   8.1e-16   60.0   0.2   132   212   242   322   235   323 0.95 -
SOLCI000943300       -            731 EOG09360A7J          -            384   6.9e-55  188.6   4.8   3   5   2.2e-16   3.2e-14   54.7   0.1   132   252   312   433   306   460 0.90 -
SOLCI000943300       -            731 EOG09360A7J          -            384   6.9e-55  188.6   4.8   4   5   3.4e-10   4.9e-08   34.3   0.0   132   252   461   580   443   590 0.93 -
SOLCI000943300       -            731 EOG09360A7J          -            384   6.9e-55  188.6   4.8   5   5    0.0024      0.34   11.8   0.0   147   222   615   687   592   708 0.83 -
SOLCI004191200       -            937 EOG09360A7J          -            384   8.7e-55  188.2  17.5   1   5     4e-05    0.0058   17.6   0.0   168   262   189   285   163   290 0.83 -
SOLCI004191200       -            937 EOG09360A7J          -            384   8.7e-55  188.2  17.5   2   5   7.9e-18   1.1e-15   59.5   0.9    86   314   245   482   242   494 0.86 -
SOLCI004191200       -            937 EOG09360A7J          -            384   8.7e-55  188.2  17.5   3   5     0.098        14    6.5   0.0   151   211   522   582   515   586 0.89 -
SOLCI004191200       -            937 EOG09360A7J          -            384   8.7e-55  188.2  17.5   4   5   4.5e-14   6.5e-12   47.1   1.8   102   263   574   739   558   760 0.86 -
SOLCI004191200       -            937 EOG09360A7J          -            384   8.7e-55  188.2  17.5   5   5   1.7e-12   2.4e-10   41.9   0.0   132   195   852   916   848   927 0.93 -
SOLCI000358700       -            460 EOG09360A7J          -            384   3.4e-54  186.2   0.5   1   5   8.9e-16   1.3e-13   52.7   0.0   125   194    20    89     5    96 0.90 -
SOLCI000358700       -            460 EOG09360A7J          -            384   3.4e-54  186.2   0.5   2   5   1.1e-18   1.5e-16   62.3   0.0   137   263   102   228    98   231 0.97 -
SOLCI000358700       -            460 EOG09360A7J          -            384   3.4e-54  186.2   0.5   3   5   3.9e-08   5.6e-06   27.6   0.0   120   205   187   275   186   282 0.83 -
SOLCI000358700       -            460 EOG09360A7J          -            384   3.4e-54  186.2   0.5   4   5   4.8e-12   6.9e-10   40.4   0.0   145   249   285   389   271   390 0.93 -
SOLCI000358700       -            460 EOG09360A7J          -            384   3.4e-54  186.2   0.5   5   5   4.1e-08   5.9e-06   27.5   0.0   141   251   316   422   314   426 0.93 -
SOLCI004587600       -            470 EOG09360A7J          -            384   4.8e-53  182.5   8.9   1   4   1.1e-05    0.0015   19.5   0.1   130   224    62   157    29   161 0.76 -
SOLCI004587600       -            470 EOG09360A7J          -            384   4.8e-53  182.5   8.9   2   4   1.3e-26   1.8e-24   88.4   1.8    86   250   119   287   115   287 0.88 -
SOLCI004587600       -            470 EOG09360A7J          -            384   4.8e-53  182.5   8.9   3   4   9.8e-16   1.4e-13   52.6   0.0   134   248   276   386   273   390 0.90 -
SOLCI004587600       -            470 EOG09360A7J          -            384   4.8e-53  182.5   8.9   4   4   4.5e-11   6.5e-09   37.2   0.1   150   219   388   457   382   465 0.92 -
SOLCI001204300       -            532 EOG09360A7J          -            384   1.6e-52  180.8   0.3   1   2   1.8e-06   0.00026   22.1   0.0   151   212   121   182    66   188 0.88 -
SOLCI001204300       -            532 EOG09360A7J          -            384   1.6e-52  180.8   0.3   2   2   4.9e-45   7.1e-43  149.0   0.6    85   357   196   488   190   488 0.92 -
SOLCI004724300       -            691 EOG09360A7J          -            384   6.7e-52  178.7   5.7   1   3   9.5e-31   1.4e-28  102.0   0.7     1   264   241   540   241   545 0.79 -
SOLCI004724300       -            691 EOG09360A7J          -            384   6.7e-52  178.7   5.7   2   3   1.5e-23   2.1e-21   78.3   0.1   129   263   440   574   436   579 0.93 -
SOLCI004724300       -            691 EOG09360A7J          -            384   6.7e-52  178.7   5.7   3   3    0.0001     0.015   16.3   0.0   202   261   583   642   576   649 0.90 -
SOLCI004749700       -            720 EOG09360A7J          -            384   7.4e-52  178.6  15.3   1   4   5.2e-17   7.5e-15   56.8   0.6   117   246   185   317   151   317 0.81 -
SOLCI004749700       -            720 EOG09360A7J          -            384   7.4e-52  178.6  15.3   2   4   6.6e-26   9.5e-24   86.1   1.7   137   338   313   519   308   524 0.87 -
SOLCI004749700       -            720 EOG09360A7J          -            384   7.4e-52  178.6  15.3   3   4   6.7e-08   9.6e-06   26.8   0.1   121   207   503   592   502   613 0.78 -
SOLCI004749700       -            720 EOG09360A7J          -            384   7.4e-52  178.6  15.3   4   4   1.5e-05    0.0022   19.0   0.2   128   188   619   681   605   691 0.59 -
SOLCI005377500       -           1237 EOG09360A7J          -            384   1.6e-51  177.5   8.5   1   5   0.00053     0.075   14.0   0.0    86   166   261   342   252   350 0.89 -
SOLCI005377500       -           1237 EOG09360A7J          -            384   1.6e-51  177.5   8.5   2   5   3.4e-13   4.9e-11   44.2   0.0   135   253   346   464   338   471 0.94 -
SOLCI005377500       -           1237 EOG09360A7J          -            384   1.6e-51  177.5   8.5   3   5   4.3e-09   6.2e-07   30.7   0.1    65   366   582   894   570   906 0.80 -
SOLCI005377500       -           1237 EOG09360A7J          -            384   1.6e-51  177.5   8.5   4   5   2.4e-21   3.5e-19   71.0   1.2    88   352   886  1160   881  1162 0.89 -
SOLCI005377500       -           1237 EOG09360A7J          -            384   1.6e-51  177.5   8.5   5   5    0.0044      0.63   10.9   0.0   133   195  1145  1207  1143  1210 0.94 -
SOLCI006697300       -            543 EOG09360A7J          -            384   2.6e-51  176.8   7.8   1   2   2.6e-08   3.8e-06   28.1   0.0   153   232   160   239   152   242 0.94 -
SOLCI006697300       -            543 EOG09360A7J          -            384   2.6e-51  176.8   7.8   2   2   4.7e-45   6.8e-43  149.1   6.8    87   380   230   533   228   537 0.90 -
SOLCI000710400       -            478 EOG09360A7J          -            384   3.4e-51  176.4   6.0   1   1   1.6e-51   2.3e-49  170.4   6.0    37   381    95   469    52   472 0.86 -
SOLCI006787700       -            602 EOG09360A7J          -            384   6.5e-50  172.2   0.5   1   2       1.1   1.6e+02    3.0   0.0    40   110   151   175   141   197 0.55 -
SOLCI006787700       -            602 EOG09360A7J          -            384   6.5e-50  172.2   0.5   2   2   1.8e-50   2.6e-48  166.9   0.2    84   380   221   529   218   533 0.90 -
SOLCI006449600       -            852 EOG09360A7J          -            384   1.2e-49  171.3  15.1   1   7      0.28        40    5.0   0.0   211   262     1    52     1    62 0.92 -
SOLCI006449600       -            852 EOG09360A7J          -            384   1.2e-49  171.3  15.1   2   7   4.6e-06   0.00065   20.8   0.0   116   202    43   132    39   134 0.84 -
SOLCI006449600       -            852 EOG09360A7J          -            384   1.2e-49  171.3  15.1   3   7   1.6e-16   2.3e-14   55.2   3.4   113   305   110   310   109   343 0.87 -
SOLCI006449600       -            852 EOG09360A7J          -            384   1.2e-49  171.3  15.1   4   7     0.066       9.5    7.1   0.3    90   187   261   362   260   375 0.68 -
SOLCI006449600       -            852 EOG09360A7J          -            384   1.2e-49  171.3  15.1   5   7   3.9e-05    0.0056   17.7   0.1   133   264   441   571   433   577 0.91 -
SOLCI006449600       -            852 EOG09360A7J          -            384   1.2e-49  171.3  15.1   6   7   8.9e-14   1.3e-11   46.1   0.1   135   243   582   690   579   690 0.93 -
SOLCI006449600       -            852 EOG09360A7J          -            384   1.2e-49  171.3  15.1   7   7   1.7e-10   2.4e-08   35.4   0.0   132   254   684   805   669   818 0.90 -
SOLCI006405400       -            576 EOG09360A7J          -            384   4.8e-49  169.3   2.4   1   4   1.9e-12   2.8e-10   41.7   0.1    87   194   158   269   149   281 0.85 -
SOLCI006405400       -            576 EOG09360A7J          -            384   4.8e-49  169.3   2.4   2   4   4.9e-17   7.1e-15   56.9   0.1   134   230   279   375   269   380 0.94 -
SOLCI006405400       -            576 EOG09360A7J          -            384   4.8e-49  169.3   2.4   3   4   2.1e-09     3e-07   31.7   0.0   132   210   382   460   377   467 0.94 -
SOLCI006405400       -            576 EOG09360A7J          -            384   4.8e-49  169.3   2.4   4   4   1.4e-10   2.1e-08   35.6   0.0   148   223   468   543   462   571 0.88 -
SOLCI004820900       -            522 EOG09360A7J          -            384   2.1e-48  167.2   2.8   1   3     0.084        12    6.7   0.0   128   180   118   168   103   179 0.72 -
SOLCI004820900       -            522 EOG09360A7J          -            384   2.1e-48  167.2   2.8   2   3    0.0057      0.81   10.6   0.0   187   261   140   213   120   214 0.87 -
SOLCI004820900       -            522 EOG09360A7J          -            384   2.1e-48  167.2   2.8   3   3   4.5e-48   6.4e-46  159.0   1.2    85   370   209   503   198   520 0.85 -
SOLCI003784400       -            884 EOG09360A7J          -            384   3.3e-48  166.6   0.5   1   5    0.0016      0.22   12.4   0.0    88   218    43   173    30   184 0.76 -
SOLCI003784400       -            884 EOG09360A7J          -            384   3.3e-48  166.6   0.5   2   5   1.4e-17   1.9e-15   58.7   0.0   148   258   239   349   228   370 0.94 -
SOLCI003784400       -            884 EOG09360A7J          -            384   3.3e-48  166.6   0.5   3   5       1.3   1.9e+02    2.8   0.0   303   345   365   406   351   410 0.68 -
SOLCI003784400       -            884 EOG09360A7J          -            384   3.3e-48  166.6   0.5   4   5   6.5e-16   9.4e-14   53.2   0.0   147   262   409   525   404   548 0.89 -
SOLCI003784400       -            884 EOG09360A7J          -            384   3.3e-48  166.6   0.5   5   5     1e-09   1.5e-07   32.8   0.0   146   342   549   744   544   766 0.86 -
SOLCI002785000       -            629 EOG09360A7J          -            384   4.7e-48  166.1  11.2   1   5     0.044       6.3    7.6   0.0   122   178   105   162    96   184 0.81 -
SOLCI002785000       -            629 EOG09360A7J          -            384   4.7e-48  166.1  11.2   2   5   2.4e-06   0.00035   21.7   0.0   139   225   176   263   166   270 0.88 -
SOLCI002785000       -            629 EOG09360A7J          -            384   4.7e-48  166.1  11.2   3   5   2.1e-16   3.1e-14   54.7   0.1   116   196   256   339   255   344 0.88 -
SOLCI002785000       -            629 EOG09360A7J          -            384   4.7e-48  166.1  11.2   4   5   4.4e-14   6.3e-12   47.1   0.0   132   246   345   459   339   466 0.96 -
SOLCI002785000       -            629 EOG09360A7J          -            384   4.7e-48  166.1  11.2   5   5   1.5e-12   2.1e-10   42.1   1.5   152   294   470   618   465   627 0.90 -
SOLCI000557300       -            511 EOG09360A7J          -            384   4.6e-47  162.8   3.3   1   4       0.5        72    4.2   0.2    97   171    70   149    58   167 0.53 -
SOLCI000557300       -            511 EOG09360A7J          -            384   4.6e-47  162.8   3.3   2   4   3.1e-13   4.5e-11   44.3   0.0   122   211   172   262   150   268 0.87 -
SOLCI000557300       -            511 EOG09360A7J          -            384   4.6e-47  162.8   3.3   3   4   4.1e-32   5.9e-30  106.5   0.1   136   353   257   481   253   482 0.90 -
SOLCI000557300       -            511 EOG09360A7J          -            384   4.6e-47  162.8   3.3   4   4   0.00043     0.062   14.3   0.0   134   176   466   508   462   510 0.84 -
SOLCI007024500       -            574 EOG09360A7J          -            384   2.4e-46  160.4   3.0   1   2     3e-36   4.3e-34  120.1   2.3     4   265   134   433   131   439 0.77 -
SOLCI007024500       -            574 EOG09360A7J          -            384   2.4e-46  160.4   3.0   2   2   9.8e-10   1.4e-07   32.8   0.0   131   225   439   533   429   558 0.85 -
SOLCI004260400       -            461 EOG09360A7J          -            384   6.5e-46  159.0   0.6   1   4     0.054       7.8    7.3   0.0   214   265    52   103    45   109 0.89 -
SOLCI004260400       -            461 EOG09360A7J          -            384   6.5e-46  159.0   0.6   2   4   9.2e-26   1.3e-23   85.6   0.1   130   263   108   241   101   248 0.95 -
SOLCI004260400       -            461 EOG09360A7J          -            384   6.5e-46  159.0   0.6   3   4   1.2e-13   1.7e-11   45.7   0.0   131   233   214   316   213   323 0.93 -
SOLCI004260400       -            461 EOG09360A7J          -            384   6.5e-46  159.0   0.6   4   4   1.5e-11   2.2e-09   38.8   0.0   128   266   281   424   280   449 0.82 -
SOLCI002532300       -            470 EOG09360A7J          -            384     1e-45  158.3   7.9   1   3   0.00065     0.093   13.7   0.0   161   231    60   131    49   143 0.82 -
SOLCI002532300       -            470 EOG09360A7J          -            384     1e-45  158.3   7.9   2   3   4.9e-22   7.1e-20   73.3   0.7    83   250   123   290   118   292 0.89 -
SOLCI002532300       -            470 EOG09360A7J          -            384     1e-45  158.3   7.9   3   3   9.1e-26   1.3e-23   85.6   0.9   133   306   278   456   275   470 0.80 -
SOLCI007106000       -            467 EOG09360A7J          -            384   2.2e-45  157.3   5.0   1   3   0.00058     0.083   13.8   0.0   144   214    94   164    70   171 0.70 -
SOLCI007106000       -            467 EOG09360A7J          -            384   2.2e-45  157.3   5.0   2   3     0.012       1.7    9.5   0.1   116   170   133   189   130   200 0.83 -
SOLCI007106000       -            467 EOG09360A7J          -            384   2.2e-45  157.3   5.0   3   3   3.4e-42   4.9e-40  139.7   4.4    87   350   172   447   166   455 0.92 -
SOLCI004957900       -            922 EOG09360A7J          -            384   2.3e-45  157.2   0.5   1   3   1.8e-07   2.6e-05   25.4   0.0   184   246   425   487   416   488 0.94 -
SOLCI004957900       -            922 EOG09360A7J          -            384   2.3e-45  157.2   0.5   2   3   1.4e-21     2e-19   71.8   0.1   133   246   479   592   477   592 0.95 -
SOLCI004957900       -            922 EOG09360A7J          -            384   2.3e-45  157.2   0.5   3   3   4.6e-19   6.6e-17   63.5   0.0   134   275   585   726   578   815 0.91 -
SOLCI001094700       -            405 EOG09360A7J          -            384   5.8e-45  155.9   2.5   1   1   1.3e-44   1.8e-42  147.7   2.5    39   375    24   391    11   398 0.88 -
SOLCI002643900       -            467 EOG09360A7J          -            384   5.9e-45  155.9   0.6   1   4   3.5e-09     5e-07   31.0   0.0    98   246    66   224    61   224 0.84 -
SOLCI002643900       -            467 EOG09360A7J          -            384   5.9e-45  155.9   0.6   2   4   6.6e-11   9.4e-09   36.7   0.1   135   201   218   285   211   293 0.92 -
SOLCI002643900       -            467 EOG09360A7J          -            384   5.9e-45  155.9   0.6   3   4   8.7e-25   1.2e-22   82.4   0.1   137   263   291   417   286   419 0.98 -
SOLCI002643900       -            467 EOG09360A7J          -            384   5.9e-45  155.9   0.6   4   4     0.064       9.2    7.1   0.0   153   195   412   454   411   462 0.88 -
SOLCI000829700       -            896 EOG09360A7J          -            384   7.3e-45  155.5   4.8   1   5   6.5e-05    0.0093   17.0   0.0    84   213   158   290   153   295 0.79 -
SOLCI000829700       -            896 EOG09360A7J          -            384   7.3e-45  155.5   4.8   2   5   2.3e-13   3.3e-11   44.8   0.1   131   270   278   419   249   430 0.85 -
SOLCI000829700       -            896 EOG09360A7J          -            384   7.3e-45  155.5   4.8   3   5   1.3e-08   1.8e-06   29.2   0.0   136   251   425   540   418   548 0.89 -
SOLCI000829700       -            896 EOG09360A7J          -            384   7.3e-45  155.5   4.8   4   5   2.3e-16   3.3e-14   54.6   0.1   116   325   542   759   531   767 0.83 -
SOLCI000829700       -            896 EOG09360A7J          -            384   7.3e-45  155.5   4.8   5   5    0.0036      0.51   11.2   0.0   214   278   814   878   791   885 0.79 -
SOLCI003063200       -            529 EOG09360A7J          -            384   5.6e-44  152.6   5.9   1   1   9.5e-45   1.4e-42  148.1   5.9     3   381    98   520    96   523 0.84 -
SOLCI004734200       -            707 EOG09360A7J          -            384   8.5e-43  148.8   3.7   1   4   3.4e-06   0.00049   21.2   0.0   195   279   234   322   219   327 0.81 -
SOLCI004734200       -            707 EOG09360A7J          -            384   8.5e-43  148.8   3.7   2   4   1.3e-19   1.9e-17   65.3   0.1   134   260   349   476   343   479 0.93 -
SOLCI004734200       -            707 EOG09360A7J          -            384   8.5e-43  148.8   3.7   3   4     5e-08   7.1e-06   27.2   0.0   134   211   456   532   449   538 0.87 -
SOLCI004734200       -            707 EOG09360A7J          -            384   8.5e-43  148.8   3.7   4   4   1.7e-13   2.4e-11   45.2   0.2   139   292   530   683   514   695 0.82 -
SOLCI002673900       -            530 EOG09360A7J          -            384   9.8e-43  148.5   3.9   1   4   2.6e-10   3.8e-08   34.7   0.4    85   177   168   264   118   265 0.85 -
SOLCI002673900       -            530 EOG09360A7J          -            384   9.8e-43  148.5   3.9   2   4   1.3e-17   1.9e-15   58.8   0.1   134   230   256   352   254   356 0.95 -
SOLCI002673900       -            530 EOG09360A7J          -            384   9.8e-43  148.5   3.9   3   4   8.5e-18   1.2e-15   59.4   0.0   130   255   357   482   352   498 0.93 -
SOLCI002673900       -            530 EOG09360A7J          -            384   9.8e-43  148.5   3.9   4   4    0.0075       1.1   10.2   0.0   156   253   453   515   449   522 0.53 -
SOLCI003929300       -            742 EOG09360A7J          -            384   1.7e-42  147.8   9.2   1   6   2.6e-08   3.7e-06   28.1   0.0   147   211    38    98    27   100 0.92 -
SOLCI003929300       -            742 EOG09360A7J          -            384   1.7e-42  147.8   9.2   2   6   3.4e-09   4.8e-07   31.1   0.0   149   251    71   166    68   167 0.93 -
SOLCI003929300       -            742 EOG09360A7J          -            384   1.7e-42  147.8   9.2   3   6   0.00038     0.055   14.4   0.0   149   210   165   222   162   257 0.89 -
SOLCI003929300       -            742 EOG09360A7J          -            384   1.7e-42  147.8   9.2   4   6   2.3e-06   0.00034   21.7   0.1   147   245   256   346   222   350 0.82 -
SOLCI003929300       -            742 EOG09360A7J          -            384   1.7e-42  147.8   9.2   5   6   3.8e-09   5.5e-07   30.9   0.3   147   310   349   510   343   512 0.86 -
SOLCI003929300       -            742 EOG09360A7J          -            384   1.7e-42  147.8   9.2   6   6     6e-12   8.6e-10   40.1   1.0   134   357   503   736   472   739 0.78 -
SOLCI004925700       -            213 EOG09360A7J          -            384   2.7e-42  147.1   8.1   1   3     0.035         5    8.0   0.0   167   219     3    56     1    58 0.60 -
SOLCI004925700       -            213 EOG09360A7J          -            384   2.7e-42  147.1   8.1   2   3   8.5e-27   1.2e-24   89.0   0.9   141   250    48   157    43   157 0.96 -
SOLCI004925700       -            213 EOG09360A7J          -            384   2.7e-42  147.1   8.1   3   3   9.7e-21   1.4e-18   69.1   1.1   137   231   114   208   113   211 0.98 -
SOLCI000296400       -            540 EOG09360A7J          -            384   4.4e-42  146.4   0.4   1   3   4.6e-11   6.6e-09   37.2   0.0   142   219   152   229   112   230 0.85 -
SOLCI000296400       -            540 EOG09360A7J          -            384   4.4e-42  146.4   0.4   2   3     1e-19   1.5e-17   65.7   0.0   132   263   212   343   210   348 0.96 -
SOLCI000296400       -            540 EOG09360A7J          -            384   4.4e-42  146.4   0.4   3   3   3.8e-15   5.4e-13   50.7   0.0   129   254   349   477   344   494 0.90 -
SOLCI002562700       -            480 EOG09360A7J          -            384   1.3e-41  144.9   1.3   1   4   2.8e-23     4e-21   77.4   0.4   104   259   124   285   110   288 0.91 -
SOLCI002562700       -            480 EOG09360A7J          -            384   1.3e-41  144.9   1.3   2   4   2.2e-10   3.1e-08   35.0   0.0   183   254   242   315   241   319 0.66 -
SOLCI002562700       -            480 EOG09360A7J          -            384   1.3e-41  144.9   1.3   3   4   1.3e-13   1.9e-11   45.5   0.0   132   248   298   413   293   420 0.95 -
SOLCI002562700       -            480 EOG09360A7J          -            384   1.3e-41  144.9   1.3   4   4       1.8   2.6e+02    2.3   0.0   323   350   423   450   415   470 0.84 -
SOLCI001725400       -            484 EOG09360A7J          -            384   1.4e-41  144.7   4.7   1   3     1e-10   1.5e-08   36.0   0.0   130   264    77   211    66   220 0.94 -
SOLCI001725400       -            484 EOG09360A7J          -            384   1.4e-41  144.7   4.7   2   3   5.3e-20   7.5e-18   66.6   0.3   116   242   200   329   195   330 0.91 -
SOLCI001725400       -            484 EOG09360A7J          -            384   1.4e-41  144.7   4.7   3   3   2.3e-15   3.3e-13   51.4   0.5   132   265   324   457   316   472 0.92 -
SOLCI002881200       -            569 EOG09360A7J          -            384   1.6e-40  141.3   4.3   1   1   4.5e-42   6.4e-40  139.3   4.2    86   383   237   546   217   547 0.89 -
SOLCI004861100       -            370 EOG09360A7J          -            384   1.6e-40  141.2   5.1   1   3    0.0023      0.32   11.9   0.0   137   227    10   101     4   107 0.92 -
SOLCI004861100       -            370 EOG09360A7J          -            384   1.6e-40  141.2   5.1   2   3   1.7e-19   2.5e-17   64.9   0.2   138   239   117   218   103   220 0.90 -
SOLCI004861100       -            370 EOG09360A7J          -            384   1.6e-40  141.2   5.1   3   3   2.8e-19   4.1e-17   64.2   0.2   115   259   223   370   218   370 0.95 -
SOLCI007044800       -           1137 EOG09360A7J          -            384   1.8e-40  141.1   2.9   1   3   4.8e-13   6.9e-11   43.7   0.0   107   204   503   603   476   607 0.57 -
SOLCI007044800       -           1137 EOG09360A7J          -            384   1.8e-40  141.1   2.9   2   3   2.8e-09     4e-07   31.3   0.1   138   216   607   687   596   704 0.83 -
SOLCI007044800       -           1137 EOG09360A7J          -            384   1.8e-40  141.1   2.9   3   3     1e-19   1.4e-17   65.7   0.5   132   320   708   900   684   910 0.88 -
SOLCI000383600       -            739 EOG09360A7J          -            384   1.8e-40  141.1   3.0   1   4   4.2e-06   0.00061   20.9   0.0   180   258   218   296   202   319 0.73 -
SOLCI000383600       -            739 EOG09360A7J          -            384   1.8e-40  141.1   3.0   2   4   7.8e-12   1.1e-09   39.7   0.1   147   247   369   472   363   472 0.93 -
SOLCI000383600       -            739 EOG09360A7J          -            384   1.8e-40  141.1   3.0   3   4     4e-15   5.8e-13   50.6   0.1   118   247   445   542   442   545 0.52 -
SOLCI000383600       -            739 EOG09360A7J          -            384   1.8e-40  141.1   3.0   4   4   6.4e-13   9.2e-11   43.3   0.0   133   213   533   614   527   620 0.91 -
SOLCI002303500       -            577 EOG09360A7J          -            384   4.5e-40  139.8   0.8   1   4   1.5e-09   2.2e-07   32.2   0.0   153   261   144   252   137   262 0.86 -
SOLCI002303500       -            577 EOG09360A7J          -            384   4.5e-40  139.8   0.8   2   4   2.3e-08   3.3e-06   28.3   0.0   114   196   245   327   241   332 0.90 -
SOLCI002303500       -            577 EOG09360A7J          -            384   4.5e-40  139.8   0.8   3   4     2e-10   2.9e-08   35.1   0.0   130   192   331   393   325   396 0.94 -
SOLCI002303500       -            577 EOG09360A7J          -            384   4.5e-40  139.8   0.8   4   4   4.2e-12   6.1e-10   40.6   0.0   131   225   402   496   393   510 0.94 -
SOLCI007109300       -            736 EOG09360A7J          -            384   4.5e-39  136.5   5.8   1   6   1.3e-08   1.9e-06   29.1   0.1   109   260    86   241    76   243 0.84 -
SOLCI007109300       -            736 EOG09360A7J          -            384   4.5e-39  136.5   5.8   2   6   1.2e-09   1.7e-07   32.6   0.0   124   236   175   288   161   295 0.80 -
SOLCI007109300       -            736 EOG09360A7J          -            384   4.5e-39  136.5   5.8   3   6   2.3e-10   3.3e-08   34.9   0.2   138   249   295   402   291   406 0.87 -
SOLCI007109300       -            736 EOG09360A7J          -            384   4.5e-39  136.5   5.8   4   6   6.1e-15   8.8e-13   50.0   0.0    87   266   410   593   405   598 0.91 -
SOLCI007109300       -            736 EOG09360A7J          -            384   4.5e-39  136.5   5.8   5   6     7e-05      0.01   16.9   0.0   188   267   550   629   550   648 0.90 -
SOLCI007109300       -            736 EOG09360A7J          -            384   4.5e-39  136.5   5.8   6   6    0.0013      0.18   12.7   0.0   117   222   581   689   578   699 0.84 -
SOLCI001122100       -            548 EOG09360A7J          -            384   9.7e-39  135.4   2.2   1   2   0.00077      0.11   13.4   0.0   115   188    99   174    87   194 0.78 -
SOLCI001122100       -            548 EOG09360A7J          -            384   9.7e-39  135.4   2.2   2   2   2.9e-36   4.1e-34  120.2   1.8    87   352   212   484   204   514 0.92 -
SOLCI006091900       -            457 EOG09360A7J          -            384   1.1e-38  135.2   5.5   1   4   8.5e-09   1.2e-06   29.7   0.0   164   268    83   189    71   196 0.73 -
SOLCI006091900       -            457 EOG09360A7J          -            384   1.1e-38  135.2   5.5   2   4   8.5e-09   1.2e-06   29.7   0.1   135   200   196   262   189   264 0.87 -
SOLCI006091900       -            457 EOG09360A7J          -            384   1.1e-38  135.2   5.5   3   4   2.1e-10   3.1e-08   35.0   0.0   132   196   264   328   259   333 0.96 -
SOLCI006091900       -            457 EOG09360A7J          -            384   1.1e-38  135.2   5.5   4   4   2.4e-12   3.4e-10   41.4   0.1   133   247   335   449   329   454 0.94 -
SOLCI006352600       -            419 EOG09360A7J          -            384   1.2e-38  135.0   0.1   1   3   1.4e-08     2e-06   29.0   0.0   171   279     2   113     1   141 0.81 -
SOLCI006352600       -            419 EOG09360A7J          -            384   1.2e-38  135.0   0.1   2   3   4.4e-17   6.3e-15   57.0   0.0   134   261   140   267   135   275 0.92 -
SOLCI006352600       -            419 EOG09360A7J          -            384   1.2e-38  135.0   0.1   3   3   1.8e-13   2.6e-11   45.1   0.1   132   256   278   402   272   409 0.91 -
SOLCI007385800       -            583 EOG09360A7J          -            384   1.9e-38  134.4   8.0   1   5   4.8e-12   6.8e-10   40.4   0.2   112   262   147   301   105   310 0.88 -
SOLCI007385800       -            583 EOG09360A7J          -            384   1.9e-38  134.4   8.0   2   5   3.6e-07   5.1e-05   24.4   0.1   133   174   312   353   304   356 0.91 -
SOLCI007385800       -            583 EOG09360A7J          -            384   1.9e-38  134.4   8.0   3   5   2.4e-08   3.4e-06   28.3   0.0   153   213   362   422   355   428 0.80 -
SOLCI007385800       -            583 EOG09360A7J          -            384   1.9e-38  134.4   8.0   4   5   5.5e-13   7.8e-11   43.5   0.0   128   262   407   541   406   544 0.95 -
SOLCI007385800       -            583 EOG09360A7J          -            384   1.9e-38  134.4   8.0   5   5      0.22        31    5.4   0.0   330   354   545   569   541   581 0.85 -
SOLCI003864000       -            857 EOG09360A7J          -            384   4.2e-38  133.3   1.6   1   3   8.6e-06    0.0012   19.9   0.1   151   264   228   339   215   360 0.84 -
SOLCI003864000       -            857 EOG09360A7J          -            384   4.2e-38  133.3   1.6   2   3   2.3e-13   3.3e-11   44.8   0.0   145   251   364   470   349   476 0.91 -
SOLCI003864000       -            857 EOG09360A7J          -            384   4.2e-38  133.3   1.6   3   3   2.4e-19   3.4e-17   64.5   0.0   110   256   512   662   500   683 0.87 -
SOLCI004600900       -            642 EOG09360A7J          -            384   1.1e-37  131.9   7.6   1   3   7.6e-11   1.1e-08   36.5   0.1    88   224    92   232    84   238 0.85 -
SOLCI004600900       -            642 EOG09360A7J          -            384   1.1e-37  131.9   7.6   2   3   6.3e-14   9.1e-12   46.6   0.1   119   219   229   332   224   336 0.89 -
SOLCI004600900       -            642 EOG09360A7J          -            384   1.1e-37  131.9   7.6   3   3   1.1e-15   1.5e-13   52.5   0.7   121   256   336   474   329   510 0.87 -
SOLCI003691000       -            488 EOG09360A7J          -            384   8.8e-37  129.0   1.3   1   4   2.4e-10   3.5e-08   34.8   0.0   167   281   119   238    82   238 0.83 -
SOLCI003691000       -            488 EOG09360A7J          -            384   8.8e-37  129.0   1.3   2   4   4.9e-09   7.1e-07   30.5   0.0   133   201   227   296   208   301 0.82 -
SOLCI003691000       -            488 EOG09360A7J          -            384   8.8e-37  129.0   1.3   3   4   1.9e-07   2.8e-05   25.3   0.0   134   199   299   364   292   368 0.93 -
SOLCI003691000       -            488 EOG09360A7J          -            384   8.8e-37  129.0   1.3   4   4   1.5e-11   2.1e-09   38.9   0.1   134   243   369   478   365   485 0.93 -
SOLCI004830600       -            765 EOG09360A7J          -            384   1.6e-36  128.1   0.5   1   7   0.00013     0.018   16.0   0.0   140   213    32   101     9   104 0.60 -
SOLCI004830600       -            765 EOG09360A7J          -            384   1.6e-36  128.1   0.5   2   7   0.00016     0.024   15.6   0.0   149   220   103   174   101   185 0.79 -
SOLCI004830600       -            765 EOG09360A7J          -            384   1.6e-36  128.1   0.5   3   7      0.31        44    4.9   0.0   109   194   165   249   157   252 0.82 -
SOLCI004830600       -            765 EOG09360A7J          -            384   1.6e-36  128.1   0.5   4   7     0.046       6.6    7.6   0.0   143   178   282   317   272   322 0.88 -
SOLCI004830600       -            765 EOG09360A7J          -            384   1.6e-36  128.1   0.5   5   7   1.3e-09   1.9e-07   32.4   0.0   120   220   322   421   316   427 0.85 -
SOLCI004830600       -            765 EOG09360A7J          -            384   1.6e-36  128.1   0.5   6   7   2.7e-05    0.0039   18.2   0.0    87   227   389   529   385   552 0.83 -
SOLCI004830600       -            765 EOG09360A7J          -            384   1.6e-36  128.1   0.5   7   7   2.5e-09   3.6e-07   31.5   0.4   145   348   552   754   547   761 0.84 -
SOLCI000010500       -            742 EOG09360A7J          -            384   2.4e-36  127.5   0.3   1   4   1.5e-14   2.2e-12   48.6   0.0   139   260   172   300   151   320 0.85 -
SOLCI000010500       -            742 EOG09360A7J          -            384   2.4e-36  127.5   0.3   2   4      0.78   1.1e+02    3.5   0.0   271   314   406   452   357   465 0.61 -
SOLCI000010500       -            742 EOG09360A7J          -            384   2.4e-36  127.5   0.3   3   4   1.8e-10   2.5e-08   35.3   0.0   119   247   465   596   456   596 0.87 -
SOLCI000010500       -            742 EOG09360A7J          -            384   2.4e-36  127.5   0.3   4   4   4.4e-11   6.3e-09   37.3   0.0   135   228   589   682   584   689 0.90 -
SOLCI005889000       -            891 EOG09360A7J          -            384   3.1e-36  127.1   4.5   1   6   1.2e-07   1.7e-05   26.0   0.0    84   249    15   181     2   182 0.85 -
SOLCI005889000       -            891 EOG09360A7J          -            384   3.1e-36  127.1   4.5   2   6     2e-05    0.0029   18.6   0.0   149   249   182   282   179   284 0.93 -
SOLCI005889000       -            891 EOG09360A7J          -            384   3.1e-36  127.1   4.5   3   6   7.1e-12     1e-09   39.9   2.9   149   344   283   478   280   482 0.90 -
SOLCI005889000       -            891 EOG09360A7J          -            384   3.1e-36  127.1   4.5   4   6     0.023       3.3    8.5   0.0   147   192   481   523   475   541 0.85 -
SOLCI005889000       -            891 EOG09360A7J          -            384   3.1e-36  127.1   4.5   5   6   9.2e-08   1.3e-05   26.3   0.0   149   226   553   626   529   634 0.88 -
SOLCI005889000       -            891 EOG09360A7J          -            384   3.1e-36  127.1   4.5   6   6      0.92   1.3e+02    3.3   0.0   133   229   638   730   630   760 0.78 -
SOLCI004337500       -            362 EOG09360A7J          -            384   4.4e-36  126.7   2.6   1   4   3.1e-13   4.5e-11   44.3   0.1   182   259     8    85     3    89 0.90 -
SOLCI004337500       -            362 EOG09360A7J          -            384   4.4e-36  126.7   2.6   2   4   9.7e-12   1.4e-09   39.4   0.1   134   255   100   221    87   222 0.89 -
SOLCI004337500       -            362 EOG09360A7J          -            384   4.4e-36  126.7   2.6   3   4   4.4e-11   6.3e-09   37.3   0.1   149   259   152   260   144   265 0.92 -
SOLCI004337500       -            362 EOG09360A7J          -            384   4.4e-36  126.7   2.6   4   4   3.8e-06   0.00054   21.0   0.0   123   192   264   333   261   339 0.88 -
SOLCI001299000       -            544 EOG09360A7J          -            384   1.2e-35  125.2   2.9   1   2   7.5e-09   1.1e-06   29.9   0.0   178   263   142   227   136   227 0.92 -
SOLCI001299000       -            544 EOG09360A7J          -            384   1.2e-35  125.2   2.9   2   2     4e-30   5.7e-28   99.9   0.9    87   358   222   502   218   527 0.87 -
SOLCI003928300       -            929 EOG09360A7J          -            384   1.4e-35  125.0   6.8   1   3   5.1e-08   7.3e-06   27.2   0.0   146   258   281   389   273   410 0.82 -
SOLCI003928300       -            929 EOG09360A7J          -            384   1.4e-35  125.0   6.8   2   3   2.2e-19   3.1e-17   64.6   0.6   144   348   415   621   405   630 0.89 -
SOLCI003928300       -            929 EOG09360A7J          -            384   1.4e-35  125.0   6.8   3   3   6.3e-09     9e-07   30.2   0.0   132   277   640   781   626   793 0.79 -
SOLCI002568200       -            491 EOG09360A7J          -            384   1.9e-35  124.6   2.8   1   3     0.086        12    6.7   0.0   222   277   168   223   159   229 0.79 -
SOLCI002568200       -            491 EOG09360A7J          -            384   1.9e-35  124.6   2.8   2   3   4.2e-27     6e-25   90.0   0.0    87   259   239   415   235   415 0.90 -
SOLCI002568200       -            491 EOG09360A7J          -            384   1.9e-35  124.6   2.8   3   3   6.9e-10   9.8e-08   33.3   0.1   183   251   409   477   407   489 0.92 -
SOLCI005915100       -            293 EOG09360A7J          -            384   2.4e-35  124.3   9.2   1   4   5.8e-05    0.0084   17.1   0.0   120   157     8    48     4    52 0.76 -
SOLCI005915100       -            293 EOG09360A7J          -            384   2.4e-35  124.3   9.2   2   4   2.7e-15   3.9e-13   51.1   0.5   135   254    61   182    55   184 0.94 -
SOLCI005915100       -            293 EOG09360A7J          -            384   2.4e-35  124.3   9.2   3   4   1.3e-11   1.9e-09   39.0   0.5   140   262   102   225    98   241 0.88 -
SOLCI005915100       -            293 EOG09360A7J          -            384   2.4e-35  124.3   9.2   4   4   2.9e-12   4.1e-10   41.2   0.0   148   258   181   291   177   293 0.97 -
SOLCI006380300       -           1028 EOG09360A7J          -            384   4.3e-35  123.4   7.4   1   7   1.2e-14   1.7e-12   49.0   0.0   137   346   184   391   155   395 0.78 -
SOLCI006380300       -           1028 EOG09360A7J          -            384   4.3e-35  123.4   7.4   2   7   1.4e-05    0.0019   19.2   0.1   148   348   292   494   291   497 0.84 -
SOLCI006380300       -           1028 EOG09360A7J          -            384   4.3e-35  123.4   7.4   3   7   0.00095      0.14   13.1   0.0   147   228   493   574   489   587 0.85 -
SOLCI006380300       -           1028 EOG09360A7J          -            384   4.3e-35  123.4   7.4   4   7       1.9   2.7e+02    2.3   0.0   143   172   559   588   553   597 0.86 -
SOLCI006380300       -           1028 EOG09360A7J          -            384   4.3e-35  123.4   7.4   5   7      0.25        36    5.2   0.0   214   262   589   638   565   655 0.52 -
SOLCI006380300       -           1028 EOG09360A7J          -            384   4.3e-35  123.4   7.4   6   7       5.3   7.6e+02    0.8   0.0   130   157   713   740   701   745 0.79 -
SOLCI006380300       -           1028 EOG09360A7J          -            384   4.3e-35  123.4   7.4   7   7   6.8e-11   9.7e-09   36.7   0.1    86   213   735   863   732   880 0.92 -
SOLCI002774900       -            751 EOG09360A7J          -            384   4.5e-35  123.3   0.4   1   6   1.1e-09   1.5e-07   32.7   0.0    91   235    30   175    10   189 0.84 -
SOLCI002774900       -            751 EOG09360A7J          -            384   4.5e-35  123.3   0.4   2   6   0.00022     0.032   15.2   0.0   149   218   194   259   185   278 0.90 -
SOLCI002774900       -            751 EOG09360A7J          -            384   4.5e-35  123.3   0.4   3   6    0.0078       1.1   10.1   0.0   147   192   325   370   317   374 0.93 -
SOLCI002774900       -            751 EOG09360A7J          -            384   4.5e-35  123.3   0.4   4   6   1.6e-05    0.0022   19.0   0.0   109   198   389   478   382   488 0.86 -
SOLCI002774900       -            751 EOG09360A7J          -            384   4.5e-35  123.3   0.4   5   6   2.4e-09   3.5e-07   31.5   0.0   143   253   493   600   484   608 0.91 -
SOLCI002774900       -            751 EOG09360A7J          -            384   4.5e-35  123.3   0.4   6   6      0.11        16    6.4   0.0   127   165   614   648   602   669 0.79 -
SOLCI005911000       -            652 EOG09360A7J          -            384   4.7e-35  123.3  13.4   1   5     0.044       6.3    7.7   0.1   214   273   130   189   109   202 0.74 -
SOLCI005911000       -            652 EOG09360A7J          -            384   4.7e-35  123.3  13.4   2   5     1e-08   1.5e-06   29.5   0.2   117   234   170   293   169   309 0.81 -
SOLCI005911000       -            652 EOG09360A7J          -            384   4.7e-35  123.3  13.4   3   5   1.6e-15   2.2e-13   51.9   0.1   143   263   309   434   292   441 0.87 -
SOLCI005911000       -            652 EOG09360A7J          -            384   4.7e-35  123.3  13.4   4   5   2.8e-17   4.1e-15   57.6   0.5   113   273   351   513   346   524 0.91 -
SOLCI005911000       -            652 EOG09360A7J          -            384   4.7e-35  123.3  13.4   5   5   0.00012     0.017   16.1   0.1   132   211   443   521   435   559 0.86 -
SOLCI007129300       -            488 EOG09360A7J          -            384     1e-34  122.2   1.6   1   3   3.8e-18   5.5e-16   60.5   0.0   133   259   161   288   145   291 0.91 -
SOLCI007129300       -            488 EOG09360A7J          -            384     1e-34  122.2   1.6   2   3   1.3e-13   1.9e-11   45.6   0.1   137   269   271   403   264   415 0.93 -
SOLCI007129300       -            488 EOG09360A7J          -            384     1e-34  122.2   1.6   3   3   8.6e-09   1.2e-06   29.7   0.1   135   222   374   461   372   465 0.91 -
SOLCI006707600       -            417 EOG09360A7J          -            384   2.1e-33  117.8   1.4   1   3   8.6e-19   1.2e-16   62.6   0.0   118   229   143   258   102   262 0.83 -
SOLCI006707600       -            417 EOG09360A7J          -            384   2.1e-33  117.8   1.4   2   3   4.2e-07     6e-05   24.2   0.1   133   176   266   309   260   312 0.90 -
SOLCI006707600       -            417 EOG09360A7J          -            384   2.1e-33  117.8   1.4   3   3     2e-10   2.8e-08   35.1   0.1   132   213   300   381   297   407 0.94 -
SOLCI000470000       -            479 EOG09360A7J          -            384   5.6e-33  116.4   0.3   1   2   2.3e-17   3.2e-15   58.0   0.1   133   250   193   310    78   312 0.86 -
SOLCI000470000       -            479 EOG09360A7J          -            384   5.6e-33  116.4   0.3   2   2   9.7e-18   1.4e-15   59.2   0.0   140   255   305   420   302   444 0.91 -
SOLCI004525400       -           1057 EOG09360A7J          -            384     9e-33  115.8   1.4   1   7      0.12        17    6.3   0.0    86   192    76   184    71   188 0.79 -
SOLCI004525400       -           1057 EOG09360A7J          -            384     9e-33  115.8   1.4   2   7    0.0023      0.33   11.9   0.0   142   229   207   290   196   328 0.80 -
SOLCI004525400       -           1057 EOG09360A7J          -            384     9e-33  115.8   1.4   3   7         3   4.4e+02    1.6   0.0   305   348   302   345   287   348 0.84 -
SOLCI004525400       -           1057 EOG09360A7J          -            384     9e-33  115.8   1.4   4   7   3.3e-11   4.8e-09   37.7   0.2   136   346   337   545   308   547 0.86 -
SOLCI004525400       -           1057 EOG09360A7J          -            384     9e-33  115.8   1.4   5   7    0.0001     0.015   16.3   0.0   147   249   546   648   542   650 0.95 -
SOLCI004525400       -           1057 EOG09360A7J          -            384     9e-33  115.8   1.4   6   7   0.00034     0.048   14.6   0.0   148   250   648   750   645   761 0.92 -
SOLCI004525400       -           1057 EOG09360A7J          -            384     9e-33  115.8   1.4   7   7   1.6e-07   2.3e-05   25.6   0.0    97   211   733   848   724   876 0.72 -
SOLCI000814100       -            405 EOG09360A7J          -            384   1.2e-32  115.3   0.7   1   2   6.3e-19   9.1e-17   63.1   0.0    78   229    96   252    23   255 0.85 -
SOLCI000814100       -            405 EOG09360A7J          -            384   1.2e-32  115.3   0.7   2   2   4.3e-15   6.2e-13   50.5   0.3   133   254   260   380   256   390 0.93 -
SOLCI005243300       -            654 EOG09360A7J          -            384   1.5e-32  115.0   2.2   1   5   3.7e-06   0.00053   21.0   0.1   159   256    59   156    51   161 0.94 -
SOLCI005243300       -            654 EOG09360A7J          -            384   1.5e-32  115.0   2.2   2   5     0.018       2.5    8.9   0.1   220   274   151   205   148   210 0.84 -
SOLCI005243300       -            654 EOG09360A7J          -            384   1.5e-32  115.0   2.2   3   5   2.5e-08   3.6e-06   28.2   0.0   141   229   209   293   203   301 0.93 -
SOLCI005243300       -            654 EOG09360A7J          -            384   1.5e-32  115.0   2.2   4   5     2e-10   2.8e-08   35.1   0.0   146   219   313   382   305   392 0.93 -
SOLCI005243300       -            654 EOG09360A7J          -            384   1.5e-32  115.0   2.2   5   5   1.3e-05    0.0018   19.3   0.0   131   211   399   477   385   521 0.81 -
SOLCI000800800       -            842 EOG09360A7J          -            384   1.9e-32  114.7   2.1   1   5   0.00052     0.074   14.0   0.2   236   346   103   215    93   218 0.81 -
SOLCI000800800       -            842 EOG09360A7J          -            384   1.9e-32  114.7   2.1   2   5   1.6e-07   2.3e-05   25.5   0.0   147   222   216   292   212   302 0.92 -
SOLCI000800800       -            842 EOG09360A7J          -            384   1.9e-32  114.7   2.1   3   5   8.7e-05     0.012   16.6   0.2   153   246   328   417   310   448 0.60 -
SOLCI000800800       -            842 EOG09360A7J          -            384   1.9e-32  114.7   2.1   4   5   6.1e-09   8.7e-07   30.2   0.0   117   207   492   585   480   634 0.86 -
SOLCI000800800       -            842 EOG09360A7J          -            384   1.9e-32  114.7   2.1   5   5   9.5e-07   0.00014   23.0   0.0   113   199   659   745   633   778 0.82 -
SOLCI004506500       -            843 EOG09360A7J          -            384   2.1e-32  114.5   2.9   1   5       9.8   1.4e+03   -0.1   0.0   153   194    83   124    45   179 0.69 -
SOLCI004506500       -            843 EOG09360A7J          -            384   2.1e-32  114.5   2.9   2   5   8.1e-07   0.00012   23.2   0.1   145   248   179   285   167   287 0.87 -
SOLCI004506500       -            843 EOG09360A7J          -            384   2.1e-32  114.5   2.9   3   5   1.6e-08   2.4e-06   28.8   0.0   149   222   287   360   284   371 0.94 -
SOLCI004506500       -            843 EOG09360A7J          -            384   2.1e-32  114.5   2.9   4   5   4.4e-06   0.00063   20.8   0.1   145   219   395   469   378   487 0.84 -
SOLCI004506500       -            843 EOG09360A7J          -            384   2.1e-32  114.5   2.9   5   5   3.7e-11   5.4e-09   37.5   0.1   144   325   499   684   483   706 0.87 -
SOLCI004841700       -            661 EOG09360A7J          -            384     3e-32  114.0   0.0   1   7      0.84   1.2e+02    3.4   0.0   216   249    42    75    36    77 0.91 -
SOLCI004841700       -            661 EOG09360A7J          -            384     3e-32  114.0   0.0   2   7     2e-07   2.9e-05   25.2   0.0   131   278    62   199    47   199 0.79 -
SOLCI004841700       -            661 EOG09360A7J          -            384     3e-32  114.0   0.0   3   7   1.6e-06   0.00023   22.2   0.0   122   247   146   268   144   279 0.85 -
SOLCI004841700       -            661 EOG09360A7J          -            384     3e-32  114.0   0.0   4   7   4.7e-06   0.00067   20.7   0.0   110   211   277   373   272   378 0.65 -
SOLCI004841700       -            661 EOG09360A7J          -            384     3e-32  114.0   0.0   5   7      0.45        64    4.3   0.0   151   192   379   420   374   425 0.81 -
SOLCI004841700       -            661 EOG09360A7J          -            384     3e-32  114.0   0.0   6   7   2.7e-05    0.0038   18.2   0.0   116   219   411   513   410   532 0.79 -
SOLCI004841700       -            661 EOG09360A7J          -            384     3e-32  114.0   0.0   7   7   1.7e-06   0.00024   22.2   0.0   134   192   533   589   510   624 0.83 -
SOLCI004603700       -            512 EOG09360A7J          -            384   5.8e-32  113.1   4.3   1   4     1e-05    0.0014   19.6   0.0   112   219   122   233    90   245 0.77 -
SOLCI004603700       -            512 EOG09360A7J          -            384   5.8e-32  113.1   4.3   2   4   6.1e-07   8.7e-05   23.6   0.2   137   210   258   331   237   332 0.92 -
SOLCI004603700       -            512 EOG09360A7J          -            384   5.8e-32  113.1   4.3   3   4   2.2e-13   3.2e-11   44.8   0.1   133   216   324   407   320   414 0.95 -
SOLCI004603700       -            512 EOG09360A7J          -            384   5.8e-32  113.1   4.3   4   4   2.2e-09   3.2e-07   31.7   0.0   140   227   401   488   398   496 0.94 -
SOLCI005683600       -            472 EOG09360A7J          -            384     6e-32  113.0   0.0   1   2   7.5e-14   1.1e-11   46.4   0.0   133   261   106   236    78   237 0.86 -
SOLCI005683600       -            472 EOG09360A7J          -            384     6e-32  113.0   0.0   2   2   3.9e-21   5.6e-19   70.4   0.0   117   340   229   461   228   470 0.88 -
SOLCI007384300       -            560 EOG09360A7J          -            384   9.4e-32  112.4   0.3   1   2   1.5e-22   2.1e-20   75.0   0.1   114   309   177   377   149   385 0.84 -
SOLCI007384300       -            560 EOG09360A7J          -            384   9.4e-32  112.4   0.3   2   2   1.7e-10   2.5e-08   35.3   0.0   149   247   382   481   377   489 0.96 -
SOLCI005451600       -            478 EOG09360A7J          -            384   9.8e-32  112.3   2.4   1   3   6.5e-09   9.3e-07   30.1   0.0   184   264   123   208   100   212 0.84 -
SOLCI005451600       -            478 EOG09360A7J          -            384   9.8e-32  112.3   2.4   2   3   9.3e-19   1.3e-16   62.5   0.1    98   234   177   318   174   322 0.88 -
SOLCI005451600       -            478 EOG09360A7J          -            384   9.8e-32  112.3   2.4   3   3   9.3e-08   1.3e-05   26.3   0.3   132   255   321   445   316   451 0.96 -
SOLCI005151200       -            711 EOG09360A7J          -            384     3e-31  110.7   1.0   1   3      0.11        16    6.3   0.0   133   176   208   251   183   251 0.84 -
SOLCI005151200       -            711 EOG09360A7J          -            384     3e-31  110.7   1.0   2   3   6.1e-18   8.8e-16   59.8   0.0   134   261   244   371   240   377 0.96 -
SOLCI005151200       -            711 EOG09360A7J          -            384     3e-31  110.7   1.0   3   3   7.6e-13   1.1e-10   43.1   0.0   131   254   381   505   373   516 0.91 -
SOLCI005629100       -            493 EOG09360A7J          -            384   8.1e-31  109.3   1.9   1   4   2.2e-18   3.2e-16   61.3   0.2    91   257    39   209     3   215 0.83 -
SOLCI005629100       -            493 EOG09360A7J          -            384   8.1e-31  109.3   1.9   2   4   2.5e-06   0.00035   21.6   0.1   140   231   162   250   161   252 0.82 -
SOLCI005629100       -            493 EOG09360A7J          -            384   8.1e-31  109.3   1.9   3   4   5.7e-12   8.2e-10   40.2   0.0   113   262   234   386   231   389 0.91 -
SOLCI005629100       -            493 EOG09360A7J          -            384   8.1e-31  109.3   1.9   4   4       1.6   2.3e+02    2.5   0.1   329   377   389   437   385   444 0.84 -
SOLCI005415700       -            819 EOG09360A7J          -            384   1.1e-30  108.9   3.5   1   6   2.5e-07   3.5e-05   24.9   0.0    49   195    12   153     9   165 0.85 -
SOLCI005415700       -            819 EOG09360A7J          -            384   1.1e-30  108.9   3.5   2   6   2.7e-05    0.0038   18.2   0.0   120   195   145   219   145   235 0.74 -
SOLCI005415700       -            819 EOG09360A7J          -            384   1.1e-30  108.9   3.5   3   6   5.2e-05    0.0074   17.3   0.0   105   212   230   337   212   362 0.85 -
SOLCI005415700       -            819 EOG09360A7J          -            384   1.1e-30  108.9   3.5   4   6     0.023       3.3    8.6   0.0   153   229   383   455   374   481 0.86 -
SOLCI005415700       -            819 EOG09360A7J          -            384   1.1e-30  108.9   3.5   5   6   6.7e-08   9.6e-06   26.8   0.1    93   211   490   609   453   610 0.73 -
SOLCI005415700       -            819 EOG09360A7J          -            384   1.1e-30  108.9   3.5   6   6   1.2e-05    0.0017   19.4   0.1   133   256   565   685   562   695 0.90 -
SOLCI001076200       -            753 EOG09360A7J          -            384   1.8e-30  108.2   0.9   1   5   1.1e-05    0.0016   19.5   0.0   103   258    82   232    72   245 0.82 -
SOLCI001076200       -            753 EOG09360A7J          -            384   1.8e-30  108.2   0.9   2   5   1.4e-06    0.0002   22.4   0.0   144   227   258   337   249   347 0.90 -
SOLCI001076200       -            753 EOG09360A7J          -            384   1.8e-30  108.2   0.9   3   5     0.025       3.7    8.4   0.0   138   309   353   518   348   521 0.66 -
SOLCI001076200       -            753 EOG09360A7J          -            384   1.8e-30  108.2   0.9   4   5   0.00028      0.04   14.9   0.0   147   192   521   566   512   576 0.93 -
SOLCI001076200       -            753 EOG09360A7J          -            384   1.8e-30  108.2   0.9   5   5   5.8e-11   8.3e-09   36.9   0.1   149   297   594   742   587   753 0.80 -
SOLCI007385600       -            503 EOG09360A7J          -            384   2.3e-30  107.9   2.0   1   5      0.17        25    5.7   0.0   187   243    47   103     6   113 0.87 -
SOLCI007385600       -            503 EOG09360A7J          -            384   2.3e-30  107.9   2.0   2   5   8.7e-07   0.00012   23.1   0.0   154   246   119   212   114   215 0.93 -
SOLCI007385600       -            503 EOG09360A7J          -            384   2.3e-30  107.9   2.0   3   5     0.041       5.8    7.8   0.0   140   179   215   254   210   266 0.84 -
SOLCI007385600       -            503 EOG09360A7J          -            384   2.3e-30  107.9   2.0   4   5   3.2e-10   4.6e-08   34.4   0.3   159   271   269   384   252   395 0.73 -
SOLCI007385600       -            503 EOG09360A7J          -            384   2.3e-30  107.9   2.0   5   5   4.3e-10   6.1e-08   34.0   0.0   134   239   386   492   377   502 0.89 -
SOLCI005023500       -            858 EOG09360A7J          -            384   2.4e-30  107.7   6.0   1   8   1.2e-08   1.7e-06   29.2   0.1   139   273    48   174    23   184 0.92 -
SOLCI005023500       -            858 EOG09360A7J          -            384   2.4e-30  107.7   6.0   2   8    0.0043      0.62   11.0   0.0   144   228   185   265   176   279 0.88 -
SOLCI005023500       -            858 EOG09360A7J          -            384   2.4e-30  107.7   6.0   3   8       8.7   1.2e+03    0.1   0.0    93   130   301   335   292   348 0.78 -
SOLCI005023500       -            858 EOG09360A7J          -            384   2.4e-30  107.7   6.0   4   8      0.12        18    6.2   0.0   134   192   412   466   382   472 0.72 -
SOLCI005023500       -            858 EOG09360A7J          -            384   2.4e-30  107.7   6.0   5   8   8.8e-08   1.3e-05   26.4   0.1   154   223   498   563   474   566 0.89 -
SOLCI005023500       -            858 EOG09360A7J          -            384   2.4e-30  107.7   6.0   6   8   1.6e-05    0.0023   19.0   0.0   121   193   528   603   524   617 0.83 -
SOLCI005023500       -            858 EOG09360A7J          -            384   2.4e-30  107.7   6.0   7   8   1.7e-07   2.4e-05   25.5   0.0   141   246   617   723   612   727 0.93 -
SOLCI005023500       -            858 EOG09360A7J          -            384   2.4e-30  107.7   6.0   8   8    0.0064      0.92   10.4   0.0   139   185   685   730   682   759 0.81 -
SOLCI007500900       -            577 EOG09360A7J          -            384   3.2e-30  107.4   2.4   1   4   8.1e-09   1.2e-06   29.8   0.0   140   249   161   262   106   266 0.85 -
SOLCI007500900       -            577 EOG09360A7J          -            384   3.2e-30  107.4   2.4   2   4   7.3e-08     1e-05   26.7   0.0   116   197   262   342   259   349 0.85 -
SOLCI007500900       -            577 EOG09360A7J          -            384   3.2e-30  107.4   2.4   3   4   1.8e-05    0.0026   18.8   0.1   141   203   356   414   346   416 0.90 -
SOLCI007500900       -            577 EOG09360A7J          -            384   3.2e-30  107.4   2.4   4   4   1.1e-10   1.6e-08   35.9   0.1   149   247   395   493   394   507 0.94 -
SOLCI006570200       -            426 EOG09360A7J          -            384   8.5e-30  106.0   0.1   1   2   1.3e-09   1.9e-07   32.4   0.0   137   231   135   230   101   237 0.85 -
SOLCI006570200       -            426 EOG09360A7J          -            384   8.5e-30  106.0   0.1   2   2   1.6e-21   2.4e-19   71.6   0.1   133   261   248   379   242   398 0.92 -
SOLCI005606200       -            794 EOG09360A7J          -            384   9.8e-30  105.8   0.1   1   4   2.4e-11   3.4e-09   38.1   0.0   142   253   193   304   132   305 0.85 -
SOLCI005606200       -            794 EOG09360A7J          -            384   9.8e-30  105.8   0.1   2   4     5e-14   7.2e-12   46.9   0.0   151   262   272   383   270   392 0.95 -
SOLCI005606200       -            794 EOG09360A7J          -            384   9.8e-30  105.8   0.1   3   4   5.2e-09   7.4e-07   30.5   0.0   134   224   395   485   382   514 0.92 -
SOLCI005606200       -            794 EOG09360A7J          -            384   9.8e-30  105.8   0.1   4   4       5.4   7.7e+02    0.8   0.0   156   207   521   572   504   579 0.81 -
SOLCI006474500       -            499 EOG09360A7J          -            384     1e-29  105.7   3.4   1   4   7.4e-09   1.1e-06   29.9   0.0   155   247   103   195    88   198 0.85 -
SOLCI006474500       -            499 EOG09360A7J          -            384     1e-29  105.7   3.4   2   4   4.2e-05     0.006   17.6   0.0   216   262   200   246   196   249 0.95 -
SOLCI006474500       -            499 EOG09360A7J          -            384     1e-29  105.7   3.4   3   4   1.6e-11   2.3e-09   38.7   0.3   117   263   238   388   237   403 0.88 -
SOLCI006474500       -            499 EOG09360A7J          -            384     1e-29  105.7   3.4   4   4   9.9e-07   0.00014   22.9   0.2   111   173   408   473   397   478 0.72 -
SOLCI006295600       -            654 EOG09360A7J          -            384   1.1e-29  105.6   7.6   1   4      0.72     1e+02    3.6   0.0   110   174   158   225   132   250 0.74 -
SOLCI006295600       -            654 EOG09360A7J          -            384   1.1e-29  105.6   7.6   2   4   1.2e-08   1.7e-06   29.3   0.2   136   311   257   442   248   444 0.84 -
SOLCI006295600       -            654 EOG09360A7J          -            384   1.1e-29  105.6   7.6   3   4   7.7e-15   1.1e-12   49.6   0.3   111   225   408   525   381   525 0.83 -
SOLCI006295600       -            654 EOG09360A7J          -            384   1.1e-29  105.6   7.6   4   4   6.7e-14   9.5e-12   46.6   0.1   133   251   503   621   502   626 0.97 -
SOLCI000442200       -            742 EOG09360A7J          -            384   1.5e-29  105.2   1.5   1   5   0.00015     0.022   15.7   0.0   147   251    45   141    40   147 0.91 -
SOLCI000442200       -            742 EOG09360A7J          -            384   1.5e-29  105.2   1.5   2   5    0.0009      0.13   13.2   0.0   121   210    82   166    77   171 0.80 -
SOLCI000442200       -            742 EOG09360A7J          -            384   1.5e-29  105.2   1.5   3   5   2.8e-14     4e-12   47.8   0.4    86   311   174   385   160   389 0.81 -
SOLCI000442200       -            742 EOG09360A7J          -            384   1.5e-29  105.2   1.5   4   5    0.0016      0.23   12.4   0.0   101   182   375   460   362   475 0.67 -
SOLCI000442200       -            742 EOG09360A7J          -            384   1.5e-29  105.2   1.5   5   5   1.3e-10   1.9e-08   35.7   0.0    87   227   431   569   411   619 0.88 -
SOLCI005419900       -            642 EOG09360A7J          -            384   2.2e-29  104.6   1.2   1   3      0.01       1.5    9.7   0.1   200   278   107   192    87   199 0.75 -
SOLCI005419900       -            642 EOG09360A7J          -            384   2.2e-29  104.6   1.2   2   3   0.00096      0.14   13.1   0.0   205   265   287   347   249   382 0.67 -
SOLCI005419900       -            642 EOG09360A7J          -            384   2.2e-29  104.6   1.2   3   3   4.7e-23   6.7e-21   76.7   0.0   131   325   390   588   371   614 0.87 -
SOLCI003208000       -            804 EOG09360A7J          -            384   3.1e-29  104.1   0.2   1   6     3e-06   0.00043   21.4   0.0   137   208    46   113    20   118 0.85 -
SOLCI003208000       -            804 EOG09360A7J          -            384   3.1e-29  104.1   0.2   2   6   6.8e-07   9.7e-05   23.5   0.0   149   231   122   205   117   225 0.82 -
SOLCI003208000       -            804 EOG09360A7J          -            384   3.1e-29  104.1   0.2   3   6       1.8   2.5e+02    2.4   0.0   143   179   231   263   212   265 0.80 -
SOLCI003208000       -            804 EOG09360A7J          -            384   3.1e-29  104.1   0.2   4   6   5.7e-05    0.0082   17.1   0.1   150   249   265   364   258   366 0.90 -
SOLCI003208000       -            804 EOG09360A7J          -            384   3.1e-29  104.1   0.2   5   6    0.0011      0.16   12.9   0.0   148   280   364   495   359   497 0.84 -
SOLCI003208000       -            804 EOG09360A7J          -            384   3.1e-29  104.1   0.2   6   6   3.6e-06   0.00052   21.1   0.0   149   249   497   598   494   607 0.93 -
SOLCI006791900       -            379 EOG09360A7J          -            384   4.4e-29  103.6   1.3   1   3   8.5e-07   0.00012   23.2   0.0   118   195    90   172    46   177 0.53 -
SOLCI006791900       -            379 EOG09360A7J          -            384   4.4e-29  103.6   1.3   2   3   7.9e-17   1.1e-14   56.2   0.1   135   246   146   258   141   260 0.94 -
SOLCI006791900       -            379 EOG09360A7J          -            384   4.4e-29  103.6   1.3   3   3   6.1e-11   8.7e-09   36.8   0.0   132   243   249   360   241   369 0.93 -
SOLCI000248800       -            602 EOG09360A7J          -            384   2.2e-28  101.3   0.3   1   4   3.4e-09   4.9e-07   31.0   0.0    70   247    67   243    56   245 0.84 -
SOLCI000248800       -            602 EOG09360A7J          -            384   2.2e-28  101.3   0.3   2   4     3e-09   4.3e-07   31.2   0.0   116   226   214   319   212   328 0.92 -
SOLCI000248800       -            602 EOG09360A7J          -            384   2.2e-28  101.3   0.3   3   4   4.1e-07   5.9e-05   24.2   0.0   150   220   348   414   333   423 0.91 -
SOLCI000248800       -            602 EOG09360A7J          -            384   2.2e-28  101.3   0.3   4   4   0.00042     0.061   14.3   0.0   137   195   436   492   427   523 0.81 -
SOLCI007470700       -            854 EOG09360A7J          -            384   2.4e-28  101.2   7.7   1   7   0.00037     0.053   14.5   0.0   114   210    32   128     2   131 0.77 -
SOLCI007470700       -            854 EOG09360A7J          -            384   2.4e-28  101.2   7.7   2   7   7.2e-06     0.001   20.1   0.1   137   212   125   196   117   210 0.91 -
SOLCI007470700       -            854 EOG09360A7J          -            384   2.4e-28  101.2   7.7   3   7   2.8e-06   0.00041   21.4   0.1    85   258   239   408   227   430 0.88 -
SOLCI007470700       -            854 EOG09360A7J          -            384   2.4e-28  101.2   7.7   4   7    0.0057      0.82   10.6   0.0   145   219   435   505   425   513 0.92 -
SOLCI007470700       -            854 EOG09360A7J          -            384   2.4e-28  101.2   7.7   5   7      0.06       8.6    7.2   0.0   111   192   534   615   518   623 0.75 -
SOLCI007470700       -            854 EOG09360A7J          -            384   2.4e-28  101.2   7.7   6   7     0.065       9.3    7.1   0.0   304   347   628   671   621   674 0.87 -
SOLCI007470700       -            854 EOG09360A7J          -            384   2.4e-28  101.2   7.7   7   7   2.7e-05    0.0038   18.2   0.0   149   246   673   771   670   780 0.72 -
SOLCI005158000       -            837 EOG09360A7J          -            384   2.9e-28  100.9   6.8   1   5   2.8e-09     4e-07   31.3   0.0   113   265    90   241    65   256 0.82 -
SOLCI005158000       -            837 EOG09360A7J          -            384   2.9e-28  100.9   6.8   2   5    0.0045      0.64   10.9   0.2   143   215   259   327   248   342 0.81 -
SOLCI005158000       -            837 EOG09360A7J          -            384   2.9e-28  100.9   6.8   3   5    0.0013      0.19   12.7   0.0   148   180   397   429   382   430 0.87 -
SOLCI005158000       -            837 EOG09360A7J          -            384   2.9e-28  100.9   6.8   4   5   2.2e-06   0.00032   21.8   0.0   122   214   403   494   403   501 0.91 -
SOLCI005158000       -            837 EOG09360A7J          -            384   2.9e-28  100.9   6.8   5   5   6.5e-09   9.3e-07   30.1   0.1   143   352   493   701   484   708 0.78 -
SOLCI003619400       -            591 EOG09360A7J          -            384   2.9e-28  100.9   1.7   1   4   6.4e-19   9.2e-17   63.1   0.0   115   263   103   252    97   260 0.94 -
SOLCI003619400       -            591 EOG09360A7J          -            384   2.9e-28  100.9   1.7   2   4   6.4e-05    0.0091   17.0   0.1   137   200   266   329   256   343 0.82 -
SOLCI003619400       -            591 EOG09360A7J          -            384   2.9e-28  100.9   1.7   3   4      0.49        71    4.2   0.1   144   208   394   456   366   466 0.77 -
SOLCI003619400       -            591 EOG09360A7J          -            384   2.9e-28  100.9   1.7   4   4    0.0011      0.16   12.9   0.0   149   214   500   565   482   587 0.87 -
SOLCI004681700       -            601 EOG09360A7J          -            384   4.5e-28  100.3   0.8   1   4   0.00025     0.036   15.0   0.0   125   210   157   241   146   245 0.83 -
SOLCI004681700       -            601 EOG09360A7J          -            384   4.5e-28  100.3   0.8   2   4   2.1e-11   3.1e-09   38.3   0.2   136   263   237   367   214   384 0.85 -
SOLCI004681700       -            601 EOG09360A7J          -            384   4.5e-28  100.3   0.8   3   4   1.5e-08   2.2e-06   28.9   0.0   137   263   381   508   375   514 0.91 -
SOLCI004681700       -            601 EOG09360A7J          -            384   4.5e-28  100.3   0.8   4   4   0.00034     0.048   14.6   0.0   218   262   528   572   514   584 0.88 -
SOLCI007024700       -            739 EOG09360A7J          -            384   5.4e-28  100.0   0.1   1   5    0.0018      0.26   12.2   0.0   153   195   170   212   164   223 0.92 -
SOLCI007024700       -            739 EOG09360A7J          -            384   5.4e-28  100.0   0.1   2   5   5.4e-09   7.7e-07   30.4   0.0   118   217   237   335   221   342 0.89 -
SOLCI007024700       -            739 EOG09360A7J          -            384   5.4e-28  100.0   0.1   3   5    0.0043      0.62   11.0   0.0    84   157   373   446   351   458 0.78 -
SOLCI007024700       -            739 EOG09360A7J          -            384   5.4e-28  100.0   0.1   4   5   2.2e-10   3.1e-08   35.0   0.0   142   247   467   568   457   570 0.90 -
SOLCI007024700       -            739 EOG09360A7J          -            384   5.4e-28  100.0   0.1   5   5      0.24        35    5.2   0.0   136   177   562   604   557   622 0.85 -
SOLCI005575200       -            755 EOG09360A7J          -            384     6e-28   99.9   0.2   1   6   0.00042      0.06   14.3   0.0    82   218    28   164    21   169 0.86 -
SOLCI005575200       -            755 EOG09360A7J          -            384     6e-28   99.9   0.2   2   6   1.3e-09   1.9e-07   32.4   0.0   111   228   159   272   150   283 0.92 -
SOLCI005575200       -            755 EOG09360A7J          -            384     6e-28   99.9   0.2   3   6   7.4e-05     0.011   16.8   0.0   142   226   291   371   278   412 0.86 -
SOLCI005575200       -            755 EOG09360A7J          -            384     6e-28   99.9   0.2   4   6    0.0042      0.61   11.0   0.0   147   199   428   480   419   495 0.88 -
SOLCI005575200       -            755 EOG09360A7J          -            384     6e-28   99.9   0.2   5   6   4.3e-05    0.0061   17.6   0.0   148   229   499   576   492   595 0.81 -
SOLCI005575200       -            755 EOG09360A7J          -            384     6e-28   99.9   0.2   6   6       1.9   2.7e+02    2.3   0.0   138   172   590   625   584   634 0.84 -
SOLCI003878800       -            705 EOG09360A7J          -            384   1.2e-27   98.8   2.5   1   3   9.7e-11   1.4e-08   36.1   0.1   135   345    56   266    21   270 0.87 -
SOLCI003878800       -            705 EOG09360A7J          -            384   1.2e-27   98.8   2.5   2   3   8.9e-07   0.00013   23.1   0.0   121   258   274   410   267   422 0.89 -
SOLCI003878800       -            705 EOG09360A7J          -            384   1.2e-27   98.8   2.5   3   3   5.2e-11   7.5e-09   37.0   0.0   143   351   435   643   418   658 0.86 -
SOLCI006452300       -            624 EOG09360A7J          -            384   1.4e-27   98.6   0.1   1   5   2.2e-09   3.1e-07   31.7   0.0   147   251    49   146    43   148 0.92 -
SOLCI006452300       -            624 EOG09360A7J          -            384   1.4e-27   98.6   0.1   2   5     0.001      0.14   13.0   0.0   133   181   133   177   133   178 0.90 -
SOLCI006452300       -            624 EOG09360A7J          -            384   1.4e-27   98.6   0.1   3   5   1.4e-08   1.9e-06   29.1   0.0   148   249   175   268   171   272 0.91 -
SOLCI006452300       -            624 EOG09360A7J          -            384   1.4e-27   98.6   0.1   4   5    0.0052      0.74   10.7   0.0   150   212   270   328   266   347 0.89 -
SOLCI006452300       -            624 EOG09360A7J          -            384   1.4e-27   98.6   0.1   5   5   0.00031     0.044   14.7   0.0    97   200   385   491   363   505 0.74 -
SOLCI001590700       -            588 EOG09360A7J          -            384   1.7e-27   98.4   0.5   1   3     0.062       8.9    7.1   0.0   156   249   200   295   185   304 0.78 -
SOLCI001590700       -            588 EOG09360A7J          -            384   1.7e-27   98.4   0.5   2   3   0.00034     0.048   14.6   0.0   129   246   315   447   306   447 0.82 -
SOLCI001590700       -            588 EOG09360A7J          -            384   1.7e-27   98.4   0.5   3   3   1.7e-23   2.5e-21   78.1   0.1    91   260   394   567   391   577 0.84 -
SOLCI003478900       -            616 EOG09360A7J          -            384   1.8e-27   98.3   0.4   1   6     2e-05    0.0028   18.7   0.0   147   248    62   163    54   164 0.85 -
SOLCI003478900       -            616 EOG09360A7J          -            384   1.8e-27   98.3   0.4   2   6   0.00027     0.038   14.9   0.0   120   211   101   192   100   194 0.80 -
SOLCI003478900       -            616 EOG09360A7J          -            384   1.8e-27   98.3   0.4   3   6   7.9e-05     0.011   16.7   0.0   147   213   163   225   162   228 0.95 -
SOLCI003478900       -            616 EOG09360A7J          -            384   1.8e-27   98.3   0.4   4   6   5.7e-07   8.2e-05   23.7   0.0   151   260   229   331   224   344 0.90 -
SOLCI003478900       -            616 EOG09360A7J          -            384   1.8e-27   98.3   0.4   5   6   9.8e-06    0.0014   19.7   0.0   153   226   364   433   337   439 0.88 -
SOLCI003478900       -            616 EOG09360A7J          -            384   1.8e-27   98.3   0.4   6   6    0.0021       0.3   12.0   0.0   135   192   448   502   442   507 0.87 -
SOLCI001221900       -            844 EOG09360A7J          -            384   2.3e-27   98.0   0.8   1   6   1.1e-11   1.6e-09   39.2   0.0    87   315    27   263    20   276 0.79 -
SOLCI001221900       -            844 EOG09360A7J          -            384   2.3e-27   98.0   0.8   2   6       0.6        86    3.9   0.1   147   200   299   351   293   364 0.79 -
SOLCI001221900       -            844 EOG09360A7J          -            384   2.3e-27   98.0   0.8   3   6    0.0096       1.4    9.8   0.1   236   349   321   437   317   443 0.78 -
SOLCI001221900       -            844 EOG09360A7J          -            384   2.3e-27   98.0   0.8   4   6   4.8e-07   6.8e-05   24.0   0.0   117   251   406   538   394   550 0.83 -
SOLCI001221900       -            844 EOG09360A7J          -            384   2.3e-27   98.0   0.8   5   6     3e-09   4.3e-07   31.2   0.0   101   226   455   579   441   581 0.89 -
SOLCI001221900       -            844 EOG09360A7J          -            384   2.3e-27   98.0   0.8   6   6   8.8e-06    0.0013   19.8   0.0   132   210   555   634   549   638 0.91 -
SOLCI000003400       -            652 EOG09360A7J          -            384   2.8e-27   97.7   1.0   1   6       4.8   6.9e+02    0.9   0.0   142   181    73   112    63   124 0.83 -
SOLCI000003400       -            652 EOG09360A7J          -            384   2.8e-27   97.7   1.0   2   6    0.0021      0.31   12.0   0.0   116   181   149   217   114   220 0.79 -
SOLCI000003400       -            652 EOG09360A7J          -            384   2.8e-27   97.7   1.0   3   6     0.015       2.2    9.2   0.0   157   244   230   313   218   338 0.81 -
SOLCI000003400       -            652 EOG09360A7J          -            384   2.8e-27   97.7   1.0   4   6   9.9e-15   1.4e-12   49.3   0.0   136   263   344   471   326   475 0.96 -
SOLCI000003400       -            652 EOG09360A7J          -            384   2.8e-27   97.7   1.0   5   6   5.5e-09   7.9e-07   30.4   0.0   136   196   449   509   447   523 0.93 -
SOLCI000003400       -            652 EOG09360A7J          -            384   2.8e-27   97.7   1.0   6   6   1.8e-05    0.0026   18.8   0.1   236   278   479   524   474   580 0.54 -
SOLCI005997200       -            564 EOG09360A7J          -            384   3.6e-27   97.3   1.7   1   4   2.7e-05    0.0039   18.2   0.1   108   193    36   122    11   130 0.83 -
SOLCI005997200       -            564 EOG09360A7J          -            384   3.6e-27   97.3   1.7   2   4     3e-08   4.3e-06   27.9   0.1   143   249   142   240   131   241 0.91 -
SOLCI005997200       -            564 EOG09360A7J          -            384   3.6e-27   97.3   1.7   3   4   7.3e-07    0.0001   23.4   0.0   148   219   240   307   238   338 0.91 -
SOLCI005997200       -            564 EOG09360A7J          -            384   3.6e-27   97.3   1.7   4   4   2.4e-07   3.4e-05   25.0   0.0   154   325   348   522   328   543 0.86 -
SOLCI001304300       -            741 EOG09360A7J          -            384   4.5e-27   97.0   0.5   1   4   3.5e-06    0.0005   21.1   0.0   121   257   115   250    83   257 0.76 -
SOLCI001304300       -            741 EOG09360A7J          -            384   4.5e-27   97.0   0.5   2   4   3.4e-09   4.9e-07   31.1   0.1   125   258   258   383   256   398 0.90 -
SOLCI001304300       -            741 EOG09360A7J          -            384   4.5e-27   97.0   0.5   3   4   0.00022     0.032   15.2   0.0   143   224   408   485   397   493 0.89 -
SOLCI001304300       -            741 EOG09360A7J          -            384   4.5e-27   97.0   0.5   4   4   2.5e-06   0.00036   21.6   0.0   132   193   498   557   488   570 0.86 -
SOLCI000463100       -            526 EOG09360A7J          -            384   5.4e-27   96.7   0.8   1   2   1.9e-20   2.8e-18   68.1   0.9    24   264   141   407   126   416 0.81 -
SOLCI000463100       -            526 EOG09360A7J          -            384   5.4e-27   96.7   0.8   2   2   3.3e-07   4.7e-05   24.5   0.0   136   213   415   492   407   497 0.93 -
SOLCI000278900       -            237 EOG09360A7J          -            384   8.3e-27   96.1   5.3   1   2   5.2e-17   7.5e-15   56.8   0.2   137   252    16   131     9   131 0.97 -
SOLCI000278900       -            237 EOG09360A7J          -            384   8.3e-27   96.1   5.3   2   2   1.7e-14   2.4e-12   48.5   1.0   149   300    63   218    59   234 0.61 -
SOLCI000650600       -            493 EOG09360A7J          -            384   1.4e-26   95.4   8.3   1   3      0.36        51    4.7   0.0   121   171   168   221   151   234 0.59 -
SOLCI000650600       -            493 EOG09360A7J          -            384   1.4e-26   95.4   8.3   2   3     1e-21   1.4e-19   72.3   1.1   115   265   243   396   237   404 0.91 -
SOLCI000650600       -            493 EOG09360A7J          -            384   1.4e-26   95.4   8.3   3   3   4.4e-06   0.00063   20.8   0.0   134   211   405   483   394   490 0.81 -
SOLCI005873300       -            492 EOG09360A7J          -            384   2.2e-26   94.7   3.4   1   4   6.7e-10   9.6e-08   33.4   0.0   163   267   106   212    93   218 0.66 -
SOLCI005873300       -            492 EOG09360A7J          -            384   2.2e-26   94.7   3.4   2   4   1.3e-08   1.9e-06   29.1   0.1   188   262   167   242   167   267 0.93 -
SOLCI005873300       -            492 EOG09360A7J          -            384   2.2e-26   94.7   3.4   3   4   6.1e-10   8.7e-08   33.5   0.0   117   233   270   389   265   403 0.89 -
SOLCI005873300       -            492 EOG09360A7J          -            384   2.2e-26   94.7   3.4   4   4   0.00033     0.048   14.6   0.2   117   175   410   471   394   482 0.72 -
SOLCI004080700       -            597 EOG09360A7J          -            384   2.3e-26   94.7   7.6   1   5       0.6        86    3.9   0.0   271   347    97   176    81   177 0.87 -
SOLCI004080700       -            597 EOG09360A7J          -            384   2.3e-26   94.7   7.6   2   5   0.00014     0.021   15.8   0.3   141   228   174   257   137   266 0.82 -
SOLCI004080700       -            597 EOG09360A7J          -            384   2.3e-26   94.7   7.6   3   5   9.2e-08   1.3e-05   26.3   0.1   134   222   268   348   266   361 0.88 -
SOLCI004080700       -            597 EOG09360A7J          -            384   2.3e-26   94.7   7.6   4   5   1.3e-12   1.8e-10   42.3   0.1    94   227   321   454   320   476 0.84 -
SOLCI004080700       -            597 EOG09360A7J          -            384   2.3e-26   94.7   7.6   5   5   0.00022     0.031   15.2   0.0   137   241   469   570   449   583 0.75 -
SOLCI007495500       -            738 EOG09360A7J          -            384   2.3e-26   94.7   2.4   1   8       5.6     8e+02    0.7   0.0   148   206     4    65     2    74 0.84 -
SOLCI007495500       -            738 EOG09360A7J          -            384   2.3e-26   94.7   2.4   2   8    0.0045      0.64   10.9   0.0   145   220    74   145    59   155 0.86 -
SOLCI007495500       -            738 EOG09360A7J          -            384   2.3e-26   94.7   2.4   3   8    0.0074       1.1   10.2   0.0   144   213   174   239   162   255 0.80 -
SOLCI007495500       -            738 EOG09360A7J          -            384   2.3e-26   94.7   2.4   4   8      0.33        48    4.7   0.1   145   181   276   312   257   312 0.87 -
SOLCI007495500       -            738 EOG09360A7J          -            384   2.3e-26   94.7   2.4   5   8   1.8e-07   2.6e-05   25.4   0.0   147   249   309   411   307   413 0.94 -
SOLCI007495500       -            738 EOG09360A7J          -            384   2.3e-26   94.7   2.4   6   8    0.0013      0.19   12.6   0.0   111   193   375   456   364   462 0.84 -
SOLCI007495500       -            738 EOG09360A7J          -            384   2.3e-26   94.7   2.4   7   8     0.018       2.5    9.0   0.1   136   182   469   515   459   516 0.91 -
SOLCI007495500       -            738 EOG09360A7J          -            384   2.3e-26   94.7   2.4   8   8   1.1e-06   0.00015   22.8   0.0   140   246   504   610   502   616 0.94 -
SOLCI007218300       -            402 EOG09360A7J          -            384   2.4e-26   94.6   0.8   1   3      0.81   1.2e+02    3.5   0.0   193   236   118   161    82   167 0.74 -
SOLCI007218300       -            402 EOG09360A7J          -            384   2.4e-26   94.6   0.8   2   3   1.6e-18   2.3e-16   61.7   0.2   102   259   128   290   107   299 0.86 -
SOLCI007218300       -            402 EOG09360A7J          -            384   2.4e-26   94.6   0.8   3   3   4.7e-09   6.8e-07   30.6   0.0   132   214   303   385   292   395 0.95 -
SOLCI002862400       -            700 EOG09360A7J          -            384   3.5e-26   94.1   1.2   1   4    0.0076       1.1   10.2   0.0   147   227   121   197   110   206 0.87 -
SOLCI002862400       -            700 EOG09360A7J          -            384   3.5e-26   94.1   1.2   2   4   2.7e-07   3.9e-05   24.8   0.1   153   262   228   329   216   343 0.84 -
SOLCI002862400       -            700 EOG09360A7J          -            384   3.5e-26   94.1   1.2   3   4   8.7e-09   1.2e-06   29.7   0.0   143   220   381   454   371   471 0.90 -
SOLCI002862400       -            700 EOG09360A7J          -            384   3.5e-26   94.1   1.2   4   4   0.00043     0.061   14.3   0.0   155   225   494   562   488   575 0.88 -
SOLCI001691100       -            844 EOG09360A7J          -            384   4.1e-26   93.8   2.2   1   6       4.8   6.9e+02    0.9   0.5   188   346    51   212    42   234 0.59 -
SOLCI001691100       -            844 EOG09360A7J          -            384   4.1e-26   93.8   2.2   2   6       3.7   5.3e+02    1.3   0.1   152   181   223   252   214   253 0.80 -
SOLCI001691100       -            844 EOG09360A7J          -            384   4.1e-26   93.8   2.2   3   6    0.0021      0.31   12.0   0.0   146   192   248   294   237   304 0.89 -
SOLCI001691100       -            844 EOG09360A7J          -            384   4.1e-26   93.8   2.2   4   6   0.00071       0.1   13.5   0.0   146   192   349   395   335   401 0.88 -
SOLCI001691100       -            844 EOG09360A7J          -            384   4.1e-26   93.8   2.2   5   6   1.1e-11   1.5e-09   39.3   0.0    99   229   438   568   404   598 0.87 -
SOLCI001691100       -            844 EOG09360A7J          -            384   4.1e-26   93.8   2.2   6   6   4.4e-06   0.00062   20.8   0.0   119   211   626   722   617   739 0.84 -
SOLCI002358400       -            745 EOG09360A7J          -            384   4.3e-26   93.8   5.6   1   4     2e-09   2.8e-07   31.8   2.3    87   342    46   299    33   302 0.81 -
SOLCI002358400       -            745 EOG09360A7J          -            384   4.3e-26   93.8   5.6   2   4   1.3e-05    0.0019   19.3   0.0   155   258   281   376   266   409 0.51 -
SOLCI002358400       -            745 EOG09360A7J          -            384   4.3e-26   93.8   5.6   3   4   2.3e-08   3.2e-06   28.3   0.0   110   226   365   480   349   488 0.82 -
SOLCI002358400       -            745 EOG09360A7J          -            384   4.3e-26   93.8   5.6   4   4   0.00012     0.017   16.1   0.0   132   214   491   571   472   609 0.78 -
SOLCI002051400       -            666 EOG09360A7J          -            384   5.3e-26   93.5   0.2   1   4     0.069       9.9    7.0   0.0   117   155    90   131    66   140 0.81 -
SOLCI002051400       -            666 EOG09360A7J          -            384   5.3e-26   93.5   0.2   2   4   2.9e-08   4.1e-06   28.0   0.1    86   214    93   225    84   228 0.88 -
SOLCI002051400       -            666 EOG09360A7J          -            384   5.3e-26   93.5   0.2   3   4   8.3e-11   1.2e-08   36.4   0.0   149   262   226   336   223   353 0.93 -
SOLCI002051400       -            666 EOG09360A7J          -            384   5.3e-26   93.5   0.2   4   4   1.6e-07   2.2e-05   25.6   0.0   100   211   345   457   332   525 0.69 -
SOLCI002951600       -            850 EOG09360A7J          -            384   5.9e-26   93.3   7.8   1   5    0.0012      0.17   12.8   0.0    90   213    93   221    29   238 0.82 -
SOLCI002951600       -            850 EOG09360A7J          -            384   5.9e-26   93.3   7.8   2   5   1.3e-05    0.0019   19.2   0.6   147   349   120   325   117   334 0.78 -
SOLCI002951600       -            850 EOG09360A7J          -            384   5.9e-26   93.3   7.8   3   5   4.4e-05    0.0063   17.5   0.3   102   222   344   464   328   473 0.76 -
SOLCI002951600       -            850 EOG09360A7J          -            384   5.9e-26   93.3   7.8   4   5     9e-05     0.013   16.5   0.0   148   246   526   624   510   627 0.78 -
SOLCI002951600       -            850 EOG09360A7J          -            384   5.9e-26   93.3   7.8   5   5   1.8e-11   2.5e-09   38.6   0.1   133   246   616   726   582   734 0.70 -
SOLCI007300500       -            403 EOG09360A7J          -            384   6.8e-26   93.1   0.1   1   3       1.8   2.5e+02    2.4   0.0   155   182   119   146   115   158 0.86 -
SOLCI007300500       -            403 EOG09360A7J          -            384   6.8e-26   93.1   0.1   2   3   4.8e-12   6.9e-10   40.4   0.0   117   229   183   298   149   309 0.81 -
SOLCI007300500       -            403 EOG09360A7J          -            384   6.8e-26   93.1   0.1   3   3   5.3e-14   7.5e-12   46.9   0.0   136   224   310   398   304   401 0.93 -
SOLCI007430400       -            797 EOG09360A7J          -            384   9.1e-26   92.7   5.0   1   7   0.00028      0.04   14.9   0.0   195   351    34   187    22   195 0.87 -
SOLCI007430400       -            797 EOG09360A7J          -            384   9.1e-26   92.7   5.0   2   7   5.8e-06   0.00083   20.4   0.0   116   223   221   327   193   336 0.77 -
SOLCI007430400       -            797 EOG09360A7J          -            384   9.1e-26   92.7   5.0   3   7     0.049         7    7.5   0.0   150   198   289   337   286   349 0.90 -
SOLCI007430400       -            797 EOG09360A7J          -            384   9.1e-26   92.7   5.0   4   7   1.3e-05    0.0018   19.3   0.1   150   220   359   425   339   435 0.88 -
SOLCI007430400       -            797 EOG09360A7J          -            384   9.1e-26   92.7   5.0   5   7   0.00087      0.12   13.3   0.1   146   246   386   486   385   488 0.88 -
SOLCI007430400       -            797 EOG09360A7J          -            384   9.1e-26   92.7   5.0   6   7    0.0017      0.25   12.3   0.0    85   157   461   533   452   541 0.76 -
SOLCI007430400       -            797 EOG09360A7J          -            384   9.1e-26   92.7   5.0   7   7   4.8e-06   0.00068   20.7   0.0   132   253   543   661   536   668 0.84 -
SOLCI006277600       -            556 EOG09360A7J          -            384   1.5e-25   92.0   5.2   1   2   3.7e-16   5.2e-14   54.0   1.1   105   314   193   412   168   414 0.85 -
SOLCI006277600       -            556 EOG09360A7J          -            384   1.5e-25   92.0   5.2   2   2   1.8e-12   2.6e-10   41.8   0.1   136   262   403   529   398   554 0.90 -
SOLCI004441600       -            343 EOG09360A7J          -            384   1.8e-25   91.7   0.5   1   2   4.3e-20   6.1e-18   66.9   0.1   132   254   155   274   151   274 0.98 -
SOLCI004441600       -            343 EOG09360A7J          -            384   1.8e-25   91.7   0.5   2   2   4.3e-09   6.2e-07   30.7   0.0   125   181   250   306   250   313 0.92 -
SOLCI003056700       -            876 EOG09360A7J          -            384   3.6e-25   90.7   0.0   1   5     5e-06   0.00071   20.6   0.0    91   249   104   263    83   265 0.77 -
SOLCI003056700       -            876 EOG09360A7J          -            384   3.6e-25   90.7   0.0   2   5   2.1e-07     3e-05   25.2   0.0   139   246   258   361   218   364 0.82 -
SOLCI003056700       -            876 EOG09360A7J          -            384   3.6e-25   90.7   0.0   3   5   1.7e-05    0.0025   18.8   0.0   149   220   334   401   332   411 0.92 -
SOLCI003056700       -            876 EOG09360A7J          -            384   3.6e-25   90.7   0.0   4   5   0.00024     0.035   15.1   0.0   145   255   431   541   423   548 0.75 -
SOLCI003056700       -            876 EOG09360A7J          -            384   3.6e-25   90.7   0.0   5   5   0.00012     0.017   16.1   0.0    88   208   540   660   535   692 0.81 -
SOLCI002281400       -            691 EOG09360A7J          -            384   3.8e-25   90.7   2.2   1   5   0.00041     0.058   14.3   0.0   153   248    69   164    48   165 0.93 -
SOLCI002281400       -            691 EOG09360A7J          -            384   3.8e-25   90.7   2.2   2   5   3.5e-09   5.1e-07   31.0   0.2   147   280   164   288   162   289 0.89 -
SOLCI002281400       -            691 EOG09360A7J          -            384   3.8e-25   90.7   2.2   3   5   1.9e-06   0.00028   22.0   0.0   118   214   260   351   257   367 0.86 -
SOLCI002281400       -            691 EOG09360A7J          -            384   3.8e-25   90.7   2.2   4   5      0.44        64    4.3   0.0   150   179   392   421   374   424 0.83 -
SOLCI002281400       -            691 EOG09360A7J          -            384   3.8e-25   90.7   2.2   5   5   7.3e-05      0.01   16.8   0.0   147   213   420   486   416   502 0.87 -
SOLCI006508900       -            600 EOG09360A7J          -            384   5.8e-25   90.0   3.4   1   5      0.01       1.5    9.7   0.0   150   198    73   124    47   171 0.74 -
SOLCI006508900       -            600 EOG09360A7J          -            384   5.8e-25   90.0   3.4   2   5     0.026       3.7    8.4   0.0   154   224   147   214   120   233 0.62 -
SOLCI006508900       -            600 EOG09360A7J          -            384   5.8e-25   90.0   3.4   3   5   1.9e-08   2.7e-06   28.6   0.1   147   258   241   344   230   359 0.90 -
SOLCI006508900       -            600 EOG09360A7J          -            384   5.8e-25   90.0   3.4   4   5   4.1e-09   5.8e-07   30.8   0.0   118   224   341   446   338   453 0.84 -
SOLCI006508900       -            600 EOG09360A7J          -            384   5.8e-25   90.0   3.4   5   5    0.0049       0.7   10.8   0.0   132   251   459   578   447   587 0.83 -
SOLCI006053600       -            404 EOG09360A7J          -            384   5.9e-25   90.0   1.7   1   1   3.9e-17   5.6e-15   57.2   0.0   123   260   107   246    73   249 0.89 -
SOLCI001923700       -            387 EOG09360A7J          -            384   8.4e-25   89.5   1.6   1   4   0.00038     0.055   14.4   0.1   198   299    54   164    35   174 0.74 -
SOLCI001923700       -            387 EOG09360A7J          -            384   8.4e-25   89.5   1.6   2   4   1.3e-08   1.8e-06   29.2   0.1   112   195   143   229   135   234 0.83 -
SOLCI001923700       -            387 EOG09360A7J          -            384   8.4e-25   89.5   1.6   3   4     2e-16   2.9e-14   54.8   0.0   148   262   217   331   216   336 0.97 -
SOLCI001923700       -            387 EOG09360A7J          -            384   8.4e-25   89.5   1.6   4   4       4.1   5.9e+02    1.2   0.0   220   255   324   359   322   367 0.82 -
SOLCI004567900       -            976 EOG09360A7J          -            384     1e-24   89.2   3.0   1   2   4.6e-18   6.6e-16   60.2   0.2   108   344   127   379   109   394 0.77 -
SOLCI004567900       -            976 EOG09360A7J          -            384     1e-24   89.2   3.0   2   2   1.6e-08   2.2e-06   28.9   0.3   125   245   403   523   385   534 0.79 -
SOLCI003674400       -            758 EOG09360A7J          -            384   2.4e-24   88.0   5.5   1   5      0.21        30    5.4   0.0   146   197    61   112    50   124 0.83 -
SOLCI003674400       -            758 EOG09360A7J          -            384   2.4e-24   88.0   5.5   2   5     0.043       6.2    7.7   0.0   122   181   165   223   160   225 0.74 -
SOLCI003674400       -            758 EOG09360A7J          -            384   2.4e-24   88.0   5.5   3   5   4.3e-08   6.1e-06   27.4   0.2   121   247   226   352   222   355 0.90 -
SOLCI003674400       -            758 EOG09360A7J          -            384   2.4e-24   88.0   5.5   4   5   3.4e-07   4.9e-05   24.5   0.1   147   247   353   453   349   455 0.95 -
SOLCI003674400       -            758 EOG09360A7J          -            384   2.4e-24   88.0   5.5   5   5   2.5e-08   3.5e-06   28.2   0.1   143   324   419   598   408   602 0.73 -
SOLCI005213900       -            936 EOG09360A7J          -            384   3.5e-24   87.5   5.5   1   5   2.3e-06   0.00033   21.7   0.2   143   315    84   257    51   268 0.85 -
SOLCI005213900       -            936 EOG09360A7J          -            384   3.5e-24   87.5   5.5   2   5   2.4e-05    0.0034   18.4   0.0   144   221   290   363   281   371 0.90 -
SOLCI005213900       -            936 EOG09360A7J          -            384   3.5e-24   87.5   5.5   3   5      0.26        37    5.1   0.0   146   218   393   461   383   470 0.86 -
SOLCI005213900       -            936 EOG09360A7J          -            384   3.5e-24   87.5   5.5   4   5       3.7   5.3e+02    1.3   0.0   148   192   526   570   515   585 0.85 -
SOLCI005213900       -            936 EOG09360A7J          -            384   3.5e-24   87.5   5.5   5   5   1.2e-10   1.7e-08   35.9   0.1   154   324   602   775   576   835 0.80 -
SOLCI001935300       -            662 EOG09360A7J          -            384   3.8e-24   87.4   0.1   1   4   2.9e-09   4.1e-07   31.3   0.0    84   215    24   152    17   182 0.85 -
SOLCI001935300       -            662 EOG09360A7J          -            384   3.8e-24   87.4   0.1   2   4    0.0068      0.98   10.3   0.0   113   192   184   262   170   270 0.76 -
SOLCI001935300       -            662 EOG09360A7J          -            384   3.8e-24   87.4   0.1   3   4   7.7e-09   1.1e-06   29.9   0.0   136   223   311   394   281   409 0.80 -
SOLCI001935300       -            662 EOG09360A7J          -            384   3.8e-24   87.4   0.1   4   4     0.011       1.6    9.6   0.0   149   253   426   526   406   541 0.83 -
SOLCI003725300       -            685 EOG09360A7J          -            384   4.9e-24   87.0   4.3   1   5       0.2        29    5.4   0.0    99   177    56   130    35   195 0.50 -
SOLCI003725300       -            685 EOG09360A7J          -            384   4.9e-24   87.0   4.3   2   5   4.6e-07   6.5e-05   24.1   0.0   144   260   205   313   185   335 0.87 -
SOLCI003725300       -            685 EOG09360A7J          -            384   4.9e-24   87.0   4.3   3   5   2.9e-06   0.00042   21.4   0.0   100   252   258   406   257   411 0.88 -
SOLCI003725300       -            685 EOG09360A7J          -            384   4.9e-24   87.0   4.3   4   5     4e-10   5.7e-08   34.1   0.0    88   219   409   540   406   550 0.86 -
SOLCI003725300       -            685 EOG09360A7J          -            384   4.9e-24   87.0   4.3   5   5    0.0043      0.61   11.0   0.1   134   177   560   604   541   634 0.83 -
SOLCI007220200       -            850 EOG09360A7J          -            384   5.6e-24   86.8   7.7   1   6     0.012       1.7    9.5   0.1    69   131    40   102    21   135 0.79 -
SOLCI007220200       -            850 EOG09360A7J          -            384   5.6e-24   86.8   7.7   2   6     0.022       3.1    8.6   0.0   111   195   151   234   140   252 0.73 -
SOLCI007220200       -            850 EOG09360A7J          -            384   5.6e-24   86.8   7.7   3   6     0.018       2.5    8.9   0.0   113   192   258   337   247   342 0.77 -
SOLCI007220200       -            850 EOG09360A7J          -            384   5.6e-24   86.8   7.7   4   6    0.0019      0.27   12.2   0.0   144   239   360   451   353   468 0.81 -
SOLCI007220200       -            850 EOG09360A7J          -            384   5.6e-24   86.8   7.7   5   6   5.2e-05    0.0074   17.3   0.0   154   261   474   574   467   593 0.87 -
SOLCI007220200       -            850 EOG09360A7J          -            384   5.6e-24   86.8   7.7   6   6   2.7e-08   3.9e-06   28.1   0.3   146   323   599   779   583   787 0.84 -
SOLCI001040500       -            727 EOG09360A7J          -            384   5.6e-24   86.8   1.8   1   4   3.9e-11   5.6e-09   37.4   0.4   110   349    47   279    15   291 0.81 -
SOLCI001040500       -            727 EOG09360A7J          -            384   5.6e-24   86.8   1.8   2   4   7.8e-07   0.00011   23.3   0.0    96   261   292   453   280   465 0.86 -
SOLCI001040500       -            727 EOG09360A7J          -            384   5.6e-24   86.8   1.8   3   4   0.00042     0.059   14.3   0.0   140   211   472   539   444   543 0.80 -
SOLCI001040500       -            727 EOG09360A7J          -            384   5.6e-24   86.8   1.8   4   4    0.0023      0.33   11.9   0.0   131   266   529   669   523   688 0.79 -
SOLCI002277900       -            656 EOG09360A7J          -            384     7e-24   86.5   1.7   1   5    0.0027      0.39   11.6   0.0   131   184    78   127    56   153 0.77 -
SOLCI002277900       -            656 EOG09360A7J          -            384     7e-24   86.5   1.7   2   5   7.5e-10   1.1e-07   33.2   0.0   149   314   154   309   135   316 0.87 -
SOLCI002277900       -            656 EOG09360A7J          -            384     7e-24   86.5   1.7   3   5   0.00033     0.047   14.7   0.0   149   252   247   342   244   347 0.91 -
SOLCI002277900       -            656 EOG09360A7J          -            384     7e-24   86.5   1.7   4   5     0.018       2.6    8.9   0.0   219   357   340   477   338   482 0.80 -
SOLCI002277900       -            656 EOG09360A7J          -            384     7e-24   86.5   1.7   5   5   7.1e-08     1e-05   26.7   0.0   109   250   465   607   461   614 0.86 -
SOLCI000751400       -            871 EOG09360A7J          -            384   7.3e-24   86.4   5.5   1   5   2.5e-05    0.0035   18.3   0.0   154   223   135   201   114   211 0.73 -
SOLCI000751400       -            871 EOG09360A7J          -            384   7.3e-24   86.4   5.5   2   5     0.083        12    6.7   0.1   152   251   235   330   210   337 0.88 -
SOLCI000751400       -            871 EOG09360A7J          -            384   7.3e-24   86.4   5.5   3   5   6.2e-05    0.0089   17.0   0.0   155   226   339   407   333   412 0.90 -
SOLCI000751400       -            871 EOG09360A7J          -            384   7.3e-24   86.4   5.5   4   5    0.0034      0.49   11.3   0.0   155   229   437   507   427   514 0.78 -
SOLCI000751400       -            871 EOG09360A7J          -            384   7.3e-24   86.4   5.5   5   5   1.1e-08   1.5e-06   29.4   0.2   146   246   561   662   539   666 0.91 -
SOLCI001219600       -            584 EOG09360A7J          -            384   7.6e-24   86.4   0.4   1   4    0.0012      0.18   12.8   0.1    83   175   156   252    86   256 0.78 -
SOLCI001219600       -            584 EOG09360A7J          -            384   7.6e-24   86.4   0.4   2   4     3e-07   4.3e-05   24.7   0.0   152   230   259   339   251   344 0.91 -
SOLCI001219600       -            584 EOG09360A7J          -            384   7.6e-24   86.4   0.4   3   4   0.00014      0.02   15.9   0.0   126   257   340   471   338   489 0.92 -
SOLCI001219600       -            584 EOG09360A7J          -            384   7.6e-24   86.4   0.4   4   4   1.1e-08   1.6e-06   29.3   0.0   133   229   487   582   480   584 0.92 -
SOLCI000161600       -            521 EOG09360A7J          -            384   8.4e-24   86.2   0.7   1   2   1.1e-18   1.6e-16   62.3   0.1    91   252   219   390   208   408 0.86 -
SOLCI000161600       -            521 EOG09360A7J          -            384   8.4e-24   86.2   0.7   2   2   1.6e-06   0.00023   22.3   0.1   195   268   405   478   392   496 0.84 -
SOLCI002661400       -            530 EOG09360A7J          -            384   1.8e-23   85.1   1.6   1   6       3.5     5e+02    1.4   0.0    93   151    55   113    40   128 0.66 -
SOLCI002661400       -            530 EOG09360A7J          -            384   1.8e-23   85.1   1.6   2   6       1.5   2.1e+02    2.6   0.0   305   348   133   176   117   182 0.66 -
SOLCI002661400       -            530 EOG09360A7J          -            384   1.8e-23   85.1   1.6   3   6   3.8e-13   5.5e-11   44.1   0.0   120   223   180   286   172   295 0.87 -
SOLCI002661400       -            530 EOG09360A7J          -            384   1.8e-23   85.1   1.6   4   6   0.00057     0.082   13.9   0.0   144   227   312   392   305   398 0.71 -
SOLCI002661400       -            530 EOG09360A7J          -            384   1.8e-23   85.1   1.6   5   6   0.00031     0.045   14.7   0.0   146   213   345   413   334   415 0.87 -
SOLCI002661400       -            530 EOG09360A7J          -            384   1.8e-23   85.1   1.6   6   6   0.00017     0.025   15.6   0.0   135   204   405   472   401   483 0.87 -
SOLCI001595800       -           1086 EOG09360A7J          -            384   2.1e-23   84.9   3.3   1   8   7.4e-12   1.1e-09   39.8   0.1   130   316   108   294    95   312 0.85 -
SOLCI001595800       -           1086 EOG09360A7J          -            384   2.1e-23   84.9   3.3   2   8      0.27        39    5.0   0.0    87   190   372   479   359   504 0.72 -
SOLCI001595800       -           1086 EOG09360A7J          -            384   2.1e-23   84.9   3.3   3   8      0.86   1.2e+02    3.4   0.0   134   196   528   586   474   618 0.55 -
SOLCI001595800       -           1086 EOG09360A7J          -            384   2.1e-23   84.9   3.3   4   8       3.5     5e+02    1.4   0.0   149   359   574   616   550   636 0.57 -
SOLCI001595800       -           1086 EOG09360A7J          -            384   2.1e-23   84.9   3.3   5   8    0.0095       1.4    9.8   0.1   122   244   650   772   630   775 0.74 -
SOLCI001595800       -           1086 EOG09360A7J          -            384   2.1e-23   84.9   3.3   6   8     3e-05    0.0043   18.0   0.0   145   254   743   849   730   854 0.90 -
SOLCI001595800       -           1086 EOG09360A7J          -            384   2.1e-23   84.9   3.3   7   8   5.3e-05    0.0076   17.2   0.0   149   257   778   884   765   893 0.87 -
SOLCI001595800       -           1086 EOG09360A7J          -            384   2.1e-23   84.9   3.3   8   8      0.33        47    4.8   0.0   137   197   836   894   829   918 0.79 -
SOLCI004717000       -            722 EOG09360A7J          -            384   2.6e-23   84.6   0.6   1   4   2.1e-08   3.1e-06   28.4   0.1   133   252   174   289   124   294 0.90 -
SOLCI004717000       -            722 EOG09360A7J          -            384   2.6e-23   84.6   0.6   2   4   2.5e-07   3.5e-05   24.9   0.1    99   207   272   376   260   390 0.85 -
SOLCI004717000       -            722 EOG09360A7J          -            384   2.6e-23   84.6   0.6   3   4   8.5e-05     0.012   16.6   0.0   153   215   392   450   386   462 0.91 -
SOLCI004717000       -            722 EOG09360A7J          -            384   2.6e-23   84.6   0.6   4   4    0.0013      0.18   12.7   0.0   134   219   471   553   449   590 0.71 -
SOLCI001462000       -            731 EOG09360A7J          -            384   2.9e-23   84.5   0.5   1   4   5.8e-12   8.3e-10   40.2   0.0    85   257    91   259    80   272 0.85 -
SOLCI001462000       -            731 EOG09360A7J          -            384   2.9e-23   84.5   0.5   2   4   5.8e-05    0.0083   17.1   0.0   149   227   221   299   219   318 0.80 -
SOLCI001462000       -            731 EOG09360A7J          -            384   2.9e-23   84.5   0.5   3   4    0.0082       1.2   10.0   0.0   142   215   284   353   275   360 0.84 -
SOLCI001462000       -            731 EOG09360A7J          -            384   2.9e-23   84.5   0.5   4   4     4e-08   5.7e-06   27.5   0.0    85   212   395   523   388   589 0.84 -
SOLCI000391400       -            379 EOG09360A7J          -            384   3.3e-23   84.3   0.9   1   2   8.3e-10   1.2e-07   33.1   0.1   110   258   104   261    99   261 0.82 -
SOLCI000391400       -            379 EOG09360A7J          -            384   3.3e-23   84.3   0.9   2   2   2.8e-17   4.1e-15   57.6   0.1   132   262   205   335   188   361 0.91 -
SOLCI000174900       -            830 EOG09360A7J          -            384   3.8e-23   84.1   0.1   1   9      0.11        16    6.3   0.0   148   191   118   161   112   173 0.90 -
SOLCI000174900       -            830 EOG09360A7J          -            384   3.8e-23   84.1   0.1   2   9         1   1.5e+02    3.1   0.0   143   180   180   217   174   220 0.90 -
SOLCI000174900       -            830 EOG09360A7J          -            384   3.8e-23   84.1   0.1   3   9   2.3e-05    0.0033   18.5   0.1   149   247   217   315   214   318 0.93 -
SOLCI000174900       -            830 EOG09360A7J          -            384   3.8e-23   84.1   0.1   4   9     5e-05    0.0072   17.3   0.0   143   219   281   354   273   355 0.94 -
SOLCI000174900       -            830 EOG09360A7J          -            384   3.8e-23   84.1   0.1   5   9   6.5e-05    0.0093   17.0   0.0   147   193   317   363   314   377 0.92 -
SOLCI000174900       -            830 EOG09360A7J          -            384   3.8e-23   84.1   0.1   6   9     0.033       4.7    8.1   0.0   141   214   382   451   367   471 0.78 -
SOLCI000174900       -            830 EOG09360A7J          -            384   3.8e-23   84.1   0.1   7   9     0.013       1.8    9.4   0.0   139   258   446   562   438   573 0.74 -
SOLCI000174900       -            830 EOG09360A7J          -            384   3.8e-23   84.1   0.1   8   9   5.6e-05     0.008   17.2   0.0   152   247   526   622   519   634 0.69 -
SOLCI000174900       -            830 EOG09360A7J          -            384   3.8e-23   84.1   0.1   9   9   9.5e-05     0.014   16.4   0.0   113   195   554   637   550   657 0.81 -
SOLCI003665000       -            522 EOG09360A7J          -            384   3.9e-23   84.0   0.8   1   4    0.0022      0.31   11.9   0.0   148   182    63    97    24   108 0.67 -
SOLCI003665000       -            522 EOG09360A7J          -            384   3.9e-23   84.0   0.8   2   4    0.0012      0.17   12.8   0.0   148   197    63   112    51   125 0.82 -
SOLCI003665000       -            522 EOG09360A7J          -            384   3.9e-23   84.0   0.8   3   4   4.4e-10   6.2e-08   34.0   0.0   141   258   126   235   117   254 0.91 -
SOLCI003665000       -            522 EOG09360A7J          -            384   3.9e-23   84.0   0.8   4   4   4.5e-10   6.5e-08   33.9   0.0   141   323   259   443   253   471 0.86 -
SOLCI007165500       -            811 EOG09360A7J          -            384   4.1e-23   84.0   6.5   1   5   3.1e-06   0.00044   21.3   0.2    83   219   100   237    76   244 0.78 -
SOLCI007165500       -            811 EOG09360A7J          -            384   4.1e-23   84.0   6.5   2   5   7.6e-06    0.0011   20.0   0.2   149   251   303   405   300   406 0.96 -
SOLCI007165500       -            811 EOG09360A7J          -            384   4.1e-23   84.0   6.5   3   5     0.011       1.6    9.6   0.0   150   196   405   451   401   465 0.91 -
SOLCI007165500       -            811 EOG09360A7J          -            384   4.1e-23   84.0   6.5   4   5       2.4   3.4e+02    1.9   0.0   149   182   474   507   467   508 0.85 -
SOLCI007165500       -            811 EOG09360A7J          -            384   4.1e-23   84.0   6.5   5   5   2.2e-08   3.2e-06   28.4   0.0   149   249   505   606   498   616 0.92 -
SOLCI003824000       -            685 EOG09360A7J          -            384   4.8e-23   83.7   0.7   1   4   2.5e-06   0.00037   21.6   0.0   147   342    38   235    29   239 0.83 -
SOLCI003824000       -            685 EOG09360A7J          -            384   4.8e-23   83.7   0.7   2   4   1.3e-08   1.9e-06   29.1   0.1   133   313   230   408   214   409 0.75 -
SOLCI003824000       -            685 EOG09360A7J          -            384   4.8e-23   83.7   0.7   3   4     0.011       1.6    9.6   0.0    97   160   361   424   340   436 0.65 -
SOLCI003824000       -            685 EOG09360A7J          -            384   4.8e-23   83.7   0.7   4   4   1.5e-07   2.2e-05   25.6   0.0   115   253   411   549   410   557 0.83 -
SOLCI000500200       -            626 EOG09360A7J          -            384   6.1e-23   83.4   1.7   1   3   1.4e-10     2e-08   35.6   0.1    78   281    81   279    59   285 0.88 -
SOLCI000500200       -            626 EOG09360A7J          -            384   6.1e-23   83.4   1.7   2   3   9.8e-08   1.4e-05   26.3   0.0   144   220   283   355   276   365 0.90 -
SOLCI000500200       -            626 EOG09360A7J          -            384   6.1e-23   83.4   1.7   3   3   3.2e-05    0.0046   18.0   0.0   136   252   376   489   369   497 0.82 -
SOLCI001686500       -            621 EOG09360A7J          -            384   7.3e-23   83.1   1.0   1   4   2.2e-05    0.0031   18.5   0.0   217   272   109   164   105   211 0.71 -
SOLCI001686500       -            621 EOG09360A7J          -            384   7.3e-23   83.1   1.0   2   4    0.0028       0.4   11.6   0.1   132   188   199   252   172   263 0.76 -
SOLCI001686500       -            621 EOG09360A7J          -            384   7.3e-23   83.1   1.0   3   4   2.5e-07   3.6e-05   24.9   0.0   141   224   275   354   263   360 0.91 -
SOLCI001686500       -            621 EOG09360A7J          -            384   7.3e-23   83.1   1.0   4   4   3.6e-08   5.2e-06   27.7   0.0   116   263   348   495   347   508 0.84 -
SOLCI003281000       -            483 EOG09360A7J          -            384   8.6e-23   82.9   2.0   1   2   4.1e-06   0.00059   20.9   0.0   142   219    37   110    23   120 0.87 -
SOLCI003281000       -            483 EOG09360A7J          -            384   8.6e-23   82.9   2.0   2   2     5e-18   7.1e-16   60.1   1.3   127   325   123   324   118   356 0.85 -
SOLCI002784600       -            727 EOG09360A7J          -            384   9.6e-23   82.7   1.0   1   6    0.0028       0.4   11.6   0.0   216   342    33   161    25   170 0.83 -
SOLCI002784600       -            727 EOG09360A7J          -            384   9.6e-23   82.7   1.0   2   6    0.0012      0.18   12.7   0.0    99   246   153   298   143   303 0.81 -
SOLCI002784600       -            727 EOG09360A7J          -            384   9.6e-23   82.7   1.0   3   6   4.8e-07   6.9e-05   24.0   0.0   145   280   267   392   256   396 0.88 -
SOLCI002784600       -            727 EOG09360A7J          -            384   9.6e-23   82.7   1.0   4   6   2.2e-09   3.2e-07   31.7   0.1   147   345   300   492   299   493 0.82 -
SOLCI002784600       -            727 EOG09360A7J          -            384   9.6e-23   82.7   1.0   5   6    0.0046      0.65   10.9   0.0   216   258   493   535   490   547 0.90 -
SOLCI002784600       -            727 EOG09360A7J          -            384   9.6e-23   82.7   1.0   6   6    0.0099       1.4    9.8   0.0   136   192   553   607   547   612 0.86 -
SOLCI005365800       -            676 EOG09360A7J          -            384     1e-22   82.7   0.1   1   4   2.2e-06   0.00032   21.8   0.0   118   245   113   232    75   237 0.71 -
SOLCI005365800       -            676 EOG09360A7J          -            384     1e-22   82.7   0.1   2   4   1.1e-06   0.00016   22.8   0.0   151   259   208   308   201   326 0.89 -
SOLCI005365800       -            676 EOG09360A7J          -            384     1e-22   82.7   0.1   3   4   7.1e-10     1e-07   33.3   0.0   131   247   355   468   324   471 0.85 -
SOLCI005365800       -            676 EOG09360A7J          -            384     1e-22   82.7   0.1   4   4     0.032       4.6    8.1   0.0   137   194   427   482   421   520 0.85 -
SOLCI000542500       -            886 EOG09360A7J          -            384   1.2e-22   82.4   0.9   1   7      0.11        16    6.3   0.0   142   181   244   283   214   301 0.85 -
SOLCI000542500       -            886 EOG09360A7J          -            384   1.2e-22   82.4   0.9   2   7      0.31        44    4.9   0.0   147   187   280   322   268   329 0.75 -
SOLCI000542500       -            886 EOG09360A7J          -            384   1.2e-22   82.4   0.9   3   7   0.00024     0.034   15.1   0.0   104   214   307   415   298   429 0.80 -
SOLCI000542500       -            886 EOG09360A7J          -            384   1.2e-22   82.4   0.9   4   7     0.068       9.8    7.0   0.0   138   192   476   531   433   538 0.86 -
SOLCI000542500       -            886 EOG09360A7J          -            384   1.2e-22   82.4   0.9   5   7     0.013       1.9    9.4   0.0   118   209   489   583   457   588 0.68 -
SOLCI000542500       -            886 EOG09360A7J          -            384   1.2e-22   82.4   0.9   6   7   0.00046     0.065   14.2   0.0   143   195   583   635   547   649 0.77 -
SOLCI000542500       -            886 EOG09360A7J          -            384   1.2e-22   82.4   0.9   7   7   4.3e-07   6.2e-05   24.1   0.0   149   247   690   789   659   820 0.90 -
SOLCI002052500       -            534 EOG09360A7J          -            384   1.3e-22   82.3   1.7   1   4     0.024       3.4    8.5   0.1   217   266    72   121    44   128 0.82 -
SOLCI002052500       -            534 EOG09360A7J          -            384   1.3e-22   82.3   1.7   2   4     6e-06   0.00086   20.4   0.0   148   220   174   242   172   251 0.93 -
SOLCI002052500       -            534 EOG09360A7J          -            384   1.3e-22   82.3   1.7   3   4     6e-06   0.00086   20.4   0.0   153   212   280   335   265   335 0.93 -
SOLCI002052500       -            534 EOG09360A7J          -            384   1.3e-22   82.3   1.7   4   4     1e-07   1.5e-05   26.2   0.0   131   286   324   475   322   479 0.85 -
SOLCI005079900       -            558 EOG09360A7J          -            384   1.5e-22   82.1   0.9   1   6     0.053       7.5    7.4   0.0   176   258    30   108     7   116 0.74 -
SOLCI005079900       -            558 EOG09360A7J          -            384   1.5e-22   82.1   0.9   2   6     0.016       2.4    9.0   0.0   184   278   139   228   127   229 0.78 -
SOLCI005079900       -            558 EOG09360A7J          -            384   1.5e-22   82.1   0.9   3   6     5e-09   7.2e-07   30.5   0.1   131   209   218   292   202   314 0.82 -
SOLCI005079900       -            558 EOG09360A7J          -            384   1.5e-22   82.1   0.9   4   6     0.076        11    6.9   0.0   150   216   303   365   293   368 0.85 -
SOLCI005079900       -            558 EOG09360A7J          -            384   1.5e-22   82.1   0.9   5   6     0.011       1.6    9.6   0.0   148   206   332   390   324   396 0.88 -
SOLCI005079900       -            558 EOG09360A7J          -            384   1.5e-22   82.1   0.9   6   6   1.1e-06   0.00016   22.7   0.0   111   237   362   488   361   503 0.77 -
SOLCI003278300       -            830 EOG09360A7J          -            384   3.1e-22   81.1   3.0   1   6     0.098        14    6.5   0.1   216   334    86   205    71   219 0.66 -
SOLCI003278300       -            830 EOG09360A7J          -            384   3.1e-22   81.1   3.0   2   6    0.0005     0.071   14.0   0.0   137   193   208   264   157   279 0.84 -
SOLCI003278300       -            830 EOG09360A7J          -            384   3.1e-22   81.1   3.0   3   6       1.1   1.6e+02    3.0   0.0   155   181   296   322   284   328 0.87 -
SOLCI003278300       -            830 EOG09360A7J          -            384   3.1e-22   81.1   3.0   4   6     0.032       4.6    8.1   0.0   147   193   319   365   307   379 0.87 -
SOLCI003278300       -            830 EOG09360A7J          -            384   3.1e-22   81.1   3.0   5   6   6.7e-05    0.0096   16.9   0.0   143   229   385   467   372   475 0.85 -
SOLCI003278300       -            830 EOG09360A7J          -            384   3.1e-22   81.1   3.0   6   6   5.4e-09   7.8e-07   30.4   0.0    88   211   497   621   485   683 0.82 -
SOLCI007336400       -            882 EOG09360A7J          -            384   4.2e-22   80.6   7.0   1   6    0.0085       1.2   10.0   0.4   220   282    70   131    60   199 0.71 -
SOLCI007336400       -            882 EOG09360A7J          -            384   4.2e-22   80.6   7.0   2   6     0.003      0.43   11.5   0.0   144   217   266   335   257   361 0.86 -
SOLCI007336400       -            882 EOG09360A7J          -            384   4.2e-22   80.6   7.0   3   6      0.23        33    5.3   0.0   153   195   408   450   364   466 0.87 -
SOLCI007336400       -            882 EOG09360A7J          -            384   4.2e-22   80.6   7.0   4   6   2.9e-07   4.2e-05   24.7   0.0   145   325   467   646   457   676 0.83 -
SOLCI007336400       -            882 EOG09360A7J          -            384   4.2e-22   80.6   7.0   5   6   2.9e-07   4.1e-05   24.7   0.0   136   246   692   802   661   805 0.83 -
SOLCI007336400       -            882 EOG09360A7J          -            384   4.2e-22   80.6   7.0   6   6     0.021       2.9    8.7   0.0   136   214   761   837   749   853 0.79 -
SOLCI002775000       -            651 EOG09360A7J          -            384   5.2e-22   80.3   0.3   1   3   0.00023     0.033   15.1   0.0   143   213   154   220   120   226 0.90 -
SOLCI002775000       -            651 EOG09360A7J          -            384   5.2e-22   80.3   0.3   2   3   6.5e-12   9.3e-10   40.0   0.0   141   265   254   370   220   378 0.88 -
SOLCI002775000       -            651 EOG09360A7J          -            384   5.2e-22   80.3   0.3   3   3   5.3e-06   0.00076   20.5   0.0   147   247   423   523   409   589 0.88 -
SOLCI006836000       -            638 EOG09360A7J          -            384   5.6e-22   80.2   4.2   1   5       1.6   2.3e+02    2.5   0.1   147   185    86   124    23   134 0.72 -
SOLCI006836000       -            638 EOG09360A7J          -            384   5.6e-22   80.2   4.2   2   5     0.031       4.5    8.1   0.3   139   181   148   190   102   193 0.70 -
SOLCI006836000       -            638 EOG09360A7J          -            384   5.6e-22   80.2   4.2   3   5   4.1e-10   5.9e-08   34.1   0.0   120   221   192   293   189   319 0.83 -
SOLCI006836000       -            638 EOG09360A7J          -            384   5.6e-22   80.2   4.2   4   5     0.061       8.8    7.2   0.0   156   216   335   391   311   397 0.85 -
SOLCI006836000       -            638 EOG09360A7J          -            384   5.6e-22   80.2   4.2   5   5   5.5e-07   7.8e-05   23.8   0.0   153   300   429   576   424   603 0.66 -
SOLCI001246800       -           1038 EOG09360A7J          -            384   6.6e-22   80.0   0.0   1   5    0.0006     0.086   13.8   0.0    69   213    75   223    68   225 0.83 -
SOLCI001246800       -           1038 EOG09360A7J          -            384   6.6e-22   80.0   0.0   2   5     0.011       1.6    9.6   0.0   148   247   224   323   222   325 0.91 -
SOLCI001246800       -           1038 EOG09360A7J          -            384   6.6e-22   80.0   0.0   3   5   4.2e-07     6e-05   24.2   0.0   110   252   288   429   282   440 0.92 -
SOLCI001246800       -           1038 EOG09360A7J          -            384   6.6e-22   80.0   0.0   4   5   1.1e-05    0.0015   19.5   0.0    69   194   447   573   431   607 0.82 -
SOLCI001246800       -           1038 EOG09360A7J          -            384   6.6e-22   80.0   0.0   5   5    0.0048      0.68   10.8   0.0   128   246   711   829   669   835 0.65 -
SOLCI004586700       -            198 EOG09360A7J          -            384   7.3e-22   79.8   0.3   1   1   1.1e-23   1.6e-21   78.7   0.3   102   262    12   176     3   183 0.92 -
SOLCI002236600       -            691 EOG09360A7J          -            384   7.4e-22   79.8   3.7   1   5       1.2   1.8e+02    2.9   0.0   196   267    98   171    53   177 0.72 -
SOLCI002236600       -            691 EOG09360A7J          -            384   7.4e-22   79.8   3.7   2   5      0.79   1.1e+02    3.5   0.0   136   174   180   218   122   223 0.48 -
SOLCI002236600       -            691 EOG09360A7J          -            384   7.4e-22   79.8   3.7   3   5   2.2e-08   3.2e-06   28.4   0.1   149   249   224   324   220   326 0.97 -
SOLCI002236600       -            691 EOG09360A7J          -            384   7.4e-22   79.8   3.7   4   5   2.6e-11   3.7e-09   38.0   0.9   152   310   297   453   283   462 0.82 -
SOLCI002236600       -            691 EOG09360A7J          -            384   7.4e-22   79.8   3.7   5   5    0.0001     0.015   16.3   0.0   131   210   474   554   467   566 0.90 -
SOLCI001264300       -            628 EOG09360A7J          -            384   8.5e-22   79.6   0.9   1   3   2.7e-11   3.8e-09   38.0   0.1    86   252    91   253    58   260 0.90 -
SOLCI001264300       -            628 EOG09360A7J          -            384   8.5e-22   79.6   0.9   2   3   1.4e-07     2e-05   25.7   0.1   134   221   275   358   265   364 0.92 -
SOLCI001264300       -            628 EOG09360A7J          -            384   8.5e-22   79.6   0.9   3   3   0.00037     0.053   14.5   0.0   116   213   355   453   351   494 0.75 -
SOLCI006161000       -            581 EOG09360A7J          -            384   9.2e-22   79.5   1.1   1   6     0.048       6.9    7.5   0.0   140   195    57   108    47   126 0.82 -
SOLCI006161000       -            581 EOG09360A7J          -            384   9.2e-22   79.5   1.1   2   6     1e-06   0.00015   22.9   0.3   132   247   115   218   100   222 0.81 -
SOLCI006161000       -            581 EOG09360A7J          -            384   9.2e-22   79.5   1.1   3   6   0.00018     0.026   15.5   0.1   120   219   193   289   188   290 0.64 -
SOLCI006161000       -            581 EOG09360A7J          -            384   9.2e-22   79.5   1.1   4   6   0.00018     0.025   15.5   0.0   149   231   254   336   248   353 0.93 -
SOLCI006161000       -            581 EOG09360A7J          -            384   9.2e-22   79.5   1.1   5   6   0.00026     0.037   15.0   0.0   143   194   349   400   316   411 0.71 -
SOLCI006161000       -            581 EOG09360A7J          -            384   9.2e-22   79.5   1.1   6   6   1.6e-07   2.2e-05   25.6   0.0   132   211   373   453   354   468 0.87 -
SOLCI001503200       -            492 EOG09360A7J          -            384   1.1e-21   79.3   1.5   1   2     7e-20     1e-17   66.2   0.9   125   344   102   326    65   327 0.85 -
SOLCI001503200       -            492 EOG09360A7J          -            384   1.1e-21   79.3   1.5   2   2   3.3e-06   0.00047   21.2   0.1   137   272   253   391   247   402 0.87 -
SOLCI001074300       -            601 EOG09360A7J          -            384   1.1e-21   79.3   0.0   1   5     0.008       1.1   10.1   0.1    81   158    74   153    59   162 0.81 -
SOLCI001074300       -            601 EOG09360A7J          -            384   1.1e-21   79.3   0.0   2   5   0.00093      0.13   13.2   0.0   147   207   209   269   199   276 0.91 -
SOLCI001074300       -            601 EOG09360A7J          -            384   1.1e-21   79.3   0.0   3   5   4.8e-07   6.9e-05   24.0   0.0   145   219   277   347   272   365 0.90 -
SOLCI001074300       -            601 EOG09360A7J          -            384   1.1e-21   79.3   0.0   4   5   1.2e-05    0.0017   19.4   0.0   154   221   387   450   379   456 0.92 -
SOLCI001074300       -            601 EOG09360A7J          -            384   1.1e-21   79.3   0.0   5   5      0.34        48    4.7   0.0   143   186   478   520   460   582 0.76 -
SOLCI002675600       -            914 EOG09360A7J          -            384   1.1e-21   79.3   1.5   1   6      0.33        47    4.8   0.0   137   200    59   118    36   183 0.66 -
SOLCI002675600       -            914 EOG09360A7J          -            384   1.1e-21   79.3   1.5   2   6      0.09        13    6.6   0.0   147   198   201   255   141   268 0.83 -
SOLCI002675600       -            914 EOG09360A7J          -            384   1.1e-21   79.3   1.5   3   6   7.5e-07   0.00011   23.3   0.0    88   228   208   348   207   357 0.85 -
SOLCI002675600       -            914 EOG09360A7J          -            384   1.1e-21   79.3   1.5   4   6    0.0011      0.15   13.0   0.0   143   220   469   542   441   556 0.84 -
SOLCI002675600       -            914 EOG09360A7J          -            384   1.1e-21   79.3   1.5   5   6   5.8e-05    0.0083   17.1   0.0   133   219   560   642   551   654 0.88 -
SOLCI002675600       -            914 EOG09360A7J          -            384   1.1e-21   79.3   1.5   6   6     0.013       1.8    9.4   0.1   132   177   660   706   649   713 0.90 -
SOLCI002575800       -            399 EOG09360A7J          -            384   1.1e-21   79.2   1.0   1   3       2.6   3.7e+02    1.8   0.1   230   277   125   175   112   185 0.70 -
SOLCI002575800       -            399 EOG09360A7J          -            384   1.1e-21   79.2   1.0   2   3   4.1e-11   5.9e-09   37.4   0.2    83   207   155   295   143   295 0.80 -
SOLCI002575800       -            399 EOG09360A7J          -            384   1.1e-21   79.2   1.0   3   3   1.9e-14   2.7e-12   48.4   0.0   146   270   269   393   264   398 0.95 -
SOLCI004944500       -            405 EOG09360A7J          -            384   1.5e-21   78.8   0.4   1   2       1.4     2e+02    2.7   0.0   195   229   118   152   109   161 0.77 -
SOLCI004944500       -            405 EOG09360A7J          -            384   1.5e-21   78.8   0.4   2   2   6.2e-22   8.8e-20   73.0   0.2   113   332   138   367   126   372 0.80 -
SOLCI003387500       -            695 EOG09360A7J          -            384   1.9e-21   78.5   1.9   1   5     0.017       2.4    9.0   0.1   194   263    97   162    47   180 0.83 -
SOLCI003387500       -            695 EOG09360A7J          -            384   1.9e-21   78.5   1.9   2   5   1.6e-08   2.3e-06   28.8   0.3    85   222   120   257   113   275 0.87 -
SOLCI003387500       -            695 EOG09360A7J          -            384   1.9e-21   78.5   1.9   3   5   5.1e-05    0.0074   17.3   0.0   115   196   252   334   251   346 0.81 -
SOLCI003387500       -            695 EOG09360A7J          -            384   1.9e-21   78.5   1.9   4   5   2.2e-07   3.2e-05   25.1   0.0   141   226   349   430   337   441 0.91 -
SOLCI003387500       -            695 EOG09360A7J          -            384   1.9e-21   78.5   1.9   5   5      0.64        91    3.8   0.0   134   176   443   486   430   494 0.87 -
SOLCI004636900       -            632 EOG09360A7J          -            384     2e-21   78.4   0.2   1   5   0.00024     0.035   15.1   0.0   149   223    78   145    34   149 0.74 -
SOLCI004636900       -            632 EOG09360A7J          -            384     2e-21   78.4   0.2   2   5     0.002      0.28   12.1   0.0   109   173   133   198   123   203 0.86 -
SOLCI004636900       -            632 EOG09360A7J          -            384     2e-21   78.4   0.2   3   5   3.2e-08   4.6e-06   27.8   0.1   148   340   204   397   199   399 0.81 -
SOLCI004636900       -            632 EOG09360A7J          -            384     2e-21   78.4   0.2   4   5   2.1e-07     3e-05   25.1   0.0   143   222   369   444   308   452 0.85 -
SOLCI004636900       -            632 EOG09360A7J          -            384     2e-21   78.4   0.2   5   5     0.012       1.7    9.5   0.0   143   212   435   505   433   567 0.84 -
SOLCI001781600       -            651 EOG09360A7J          -            384     2e-21   78.4   0.1   1   3   3.5e-07     5e-05   24.4   0.0    88   255   111   275   109   292 0.80 -
SOLCI001781600       -            651 EOG09360A7J          -            384     2e-21   78.4   0.1   2   3   7.1e-09     1e-06   30.0   0.1   149   219   311   377   290   382 0.85 -
SOLCI001781600       -            651 EOG09360A7J          -            384     2e-21   78.4   0.1   3   3   4.3e-07   6.2e-05   24.1   0.0   133   211   361   440   358   451 0.89 -
SOLCI004438700       -            802 EOG09360A7J          -            384   2.3e-21   78.2   1.7   1   5   0.00056     0.081   13.9   0.0   255   347   100   197    84   199 0.83 -
SOLCI004438700       -            802 EOG09360A7J          -            384   2.3e-21   78.2   1.7   2   5   0.00067     0.096   13.6   0.1   147   345   197   398   196   398 0.81 -
SOLCI004438700       -            802 EOG09360A7J          -            384   2.3e-21   78.2   1.7   3   5     9e-06    0.0013   19.8   0.0   133   344   390   598   387   601 0.86 -
SOLCI004438700       -            802 EOG09360A7J          -            384   2.3e-21   78.2   1.7   4   5   0.00078      0.11   13.4   0.0   150   227   573   646   551   651 0.89 -
SOLCI004438700       -            802 EOG09360A7J          -            384   2.3e-21   78.2   1.7   5   5   0.00025     0.036   15.0   0.0   134   255   658   775   650   783 0.86 -
SOLCI001888600       -           1018 EOG09360A7J          -            384   2.4e-21   78.2   0.3   1   6    0.0017      0.24   12.3   0.0   133   218   159   240   151   262 0.85 -
SOLCI001888600       -           1018 EOG09360A7J          -            384   2.4e-21   78.2   0.3   2   6      0.41        58    4.5   0.0   148   212   275   335   233   341 0.72 -
SOLCI001888600       -           1018 EOG09360A7J          -            384   2.4e-21   78.2   0.3   3   6   4.4e-05    0.0064   17.5   0.1    84   220   308   444   287   455 0.80 -
SOLCI001888600       -           1018 EOG09360A7J          -            384   2.4e-21   78.2   0.3   4   6       1.7   2.4e+02    2.4   0.0   306   347   567   608   552   609 0.89 -
SOLCI001888600       -           1018 EOG09360A7J          -            384   2.4e-21   78.2   0.3   5   6   1.3e-07   1.8e-05   25.9   0.0   147   248   608   709   597   711 0.95 -
SOLCI001888600       -           1018 EOG09360A7J          -            384   2.4e-21   78.2   0.3   6   6     0.006      0.86   10.5   0.0   149   253   711   813   709   835 0.81 -
SOLCI002302700       -            744 EOG09360A7J          -            384   3.1e-21   77.8   0.5   1   4   0.00011     0.015   16.2   0.0   143   222   165   240   157   257 0.84 -
SOLCI002302700       -            744 EOG09360A7J          -            384   3.1e-21   77.8   0.5   2   4   4.2e-07     6e-05   24.2   0.0   139   247   262   362   233   388 0.83 -
SOLCI002302700       -            744 EOG09360A7J          -            384   3.1e-21   77.8   0.5   3   4   1.9e-05    0.0027   18.7   0.0   141   219   397   471   391   480 0.88 -
SOLCI002302700       -            744 EOG09360A7J          -            384   3.1e-21   77.8   0.5   4   4   0.00035      0.05   14.6   0.0   113   207   467   562   466   689 0.79 -
SOLCI000257300       -            607 EOG09360A7J          -            384   3.2e-21   77.7   1.8   1   4     0.008       1.1   10.1   0.0   217   268    94   146    89   154 0.86 -
SOLCI000257300       -            607 EOG09360A7J          -            384   3.2e-21   77.7   1.8   2   4     0.001      0.14   13.0   0.1   143   220   161   235   152   246 0.74 -
SOLCI000257300       -            607 EOG09360A7J          -            384   3.2e-21   77.7   1.8   3   4     4e-09   5.7e-07   30.8   0.0   145   221   265   337   250   345 0.90 -
SOLCI000257300       -            607 EOG09360A7J          -            384   3.2e-21   77.7   1.8   4   4   1.7e-05    0.0024   18.9   0.0   134   252   355   470   342   505 0.72 -
SOLCI003386000       -            719 EOG09360A7J          -            384   3.8e-21   77.5   0.0   1   5   0.00018     0.026   15.5   0.0    99   194    23   121     6   157 0.74 -
SOLCI003386000       -            719 EOG09360A7J          -            384   3.8e-21   77.5   0.0   2   5     0.046       6.7    7.6   0.0   148   233   176   261   164   276 0.74 -
SOLCI003386000       -            719 EOG09360A7J          -            384   3.8e-21   77.5   0.0   3   5   1.9e-05    0.0028   18.7   0.0   116   196   246   326   238   334 0.75 -
SOLCI003386000       -            719 EOG09360A7J          -            384   3.8e-21   77.5   0.0   4   5    0.0044      0.64   10.9   0.0   114   222   311   418   309   452 0.80 -
SOLCI003386000       -            719 EOG09360A7J          -            384   3.8e-21   77.5   0.0   5   5   2.2e-07   3.1e-05   25.1   0.0   145   244   477   576   424   580 0.86 -
SOLCI005889400       -            673 EOG09360A7J          -            384     4e-21   77.4   1.9   1   5      0.48        69    4.2   0.0   147   181    29    63    15    65 0.88 -
SOLCI005889400       -            673 EOG09360A7J          -            384     4e-21   77.4   1.9   2   5   4.5e-07   6.4e-05   24.1   0.1   134   252    51   157    45   187 0.84 -
SOLCI005889400       -            673 EOG09360A7J          -            384     4e-21   77.4   1.9   3   5   3.4e-09   4.9e-07   31.1   0.1   122   279   191   338   181   349 0.81 -
SOLCI005889400       -            673 EOG09360A7J          -            384     4e-21   77.4   1.9   4   5     0.048       6.8    7.5   0.0    87   158   314   381   309   390 0.86 -
SOLCI005889400       -            673 EOG09360A7J          -            384     4e-21   77.4   1.9   5   5     0.002      0.28   12.1   0.0   105   211   429   536   410   605 0.71 -
SOLCI001729000       -            853 EOG09360A7J          -            384   5.4e-21   77.0   5.0   1   7       6.7   9.6e+02    0.5   0.0   223   262   118   157    88   173 0.70 -
SOLCI001729000       -            853 EOG09360A7J          -            384   5.4e-21   77.0   5.0   2   7     0.011       1.6    9.6   0.1   117   159   215   261   189   272 0.66 -
SOLCI001729000       -            853 EOG09360A7J          -            384   5.4e-21   77.0   5.0   3   7   4.1e-07   5.9e-05   24.2   0.1    88   258   291   457   277   467 0.87 -
SOLCI001729000       -            853 EOG09360A7J          -            384   5.4e-21   77.0   5.0   4   7       9.8   1.4e+03   -0.1   0.0   305   346   475   516   464   518 0.88 -
SOLCI001729000       -            853 EOG09360A7J          -            384   5.4e-21   77.0   5.0   5   7      0.41        59    4.4   0.0   147   189   517   559   516   567 0.84 -
SOLCI001729000       -            853 EOG09360A7J          -            384   5.4e-21   77.0   5.0   6   7       0.4        57    4.5   0.0   148   181   588   621   575   635 0.78 -
SOLCI001729000       -            853 EOG09360A7J          -            384   5.4e-21   77.0   5.0   7   7   2.5e-08   3.6e-06   28.2   0.0    87   199   624   738   621   752 0.61 -
SOLCI005287700       -            761 EOG09360A7J          -            384   7.1e-21   76.6   4.4   1   6   1.8e-06   0.00026   22.1   0.1    88   163   102   173    95   177 0.88 -
SOLCI005287700       -            761 EOG09360A7J          -            384   7.1e-21   76.6   4.4   2   6    0.0066      0.95   10.4   0.0   118   167   227   280   216   289 0.75 -
SOLCI005287700       -            761 EOG09360A7J          -            384   7.1e-21   76.6   4.4   3   6       1.4     2e+02    2.7   0.3   303   348   282   327   270   344 0.74 -
SOLCI005287700       -            761 EOG09360A7J          -            384   7.1e-21   76.6   4.4   4   6      0.73     1e+02    3.6   0.2   100   159   314   368   296   382 0.62 -
SOLCI005287700       -            761 EOG09360A7J          -            384   7.1e-21   76.6   4.4   5   6      0.13        18    6.1   0.0    87   178   428   524   400   527 0.84 -
SOLCI005287700       -            761 EOG09360A7J          -            384   7.1e-21   76.6   4.4   6   6   1.3e-07   1.9e-05   25.8   0.0   151   244   528   622   524   631 0.93 -
SOLCI006585300       -            584 EOG09360A7J          -            384     8e-21   76.4   0.3   1   6     2e-05    0.0029   18.6   0.0   129   210    65   138    17   147 0.77 -
SOLCI006585300       -            584 EOG09360A7J          -            384     8e-21   76.4   0.3   2   6     0.026       3.7    8.4   0.0   144   189   180   221   172   226 0.87 -
SOLCI006585300       -            584 EOG09360A7J          -            384     8e-21   76.4   0.3   3   6   2.6e-06   0.00037   21.6   0.0   147   226   214   289   213   295 0.93 -
SOLCI006585300       -            584 EOG09360A7J          -            384     8e-21   76.4   0.3   4   6   0.00065     0.094   13.7   0.0   150   221   321   388   315   398 0.89 -
SOLCI006585300       -            584 EOG09360A7J          -            384     8e-21   76.4   0.3   5   6   0.00021      0.03   15.3   0.0   149   243   351   446   349   450 0.93 -
SOLCI006585300       -            584 EOG09360A7J          -            384     8e-21   76.4   0.3   6   6     0.012       1.8    9.4   0.0   138   256   410   526   403   537 0.86 -
SOLCI000091600       -            538 EOG09360A7J          -            384     8e-21   76.4   0.5   1   4   1.3e-08   1.9e-06   29.1   0.0   108   215   140   242   134   256 0.87 -
SOLCI000091600       -            538 EOG09360A7J          -            384     8e-21   76.4   0.5   2   4   6.1e-08   8.7e-06   26.9   0.0   148   260   248   356   244   364 0.50 -
SOLCI000091600       -            538 EOG09360A7J          -            384     8e-21   76.4   0.5   3   4   6.5e-07   9.3e-05   23.6   0.0   133   212   334   414   321   427 0.86 -
SOLCI000091600       -            538 EOG09360A7J          -            384     8e-21   76.4   0.5   4   4       4.7   6.8e+02    1.0   0.0   153   185   456   488   446   502 0.84 -
SOLCI005818800       -            585 EOG09360A7J          -            384   9.6e-21   76.2   0.0   1   3   2.5e-07   3.6e-05   24.9   0.0   116   265    75   223    57   238 0.85 -
SOLCI005818800       -            585 EOG09360A7J          -            384   9.6e-21   76.2   0.0   2   3   3.3e-08   4.7e-06   27.8   0.0   141   219   239   313   234   323 0.92 -
SOLCI005818800       -            585 EOG09360A7J          -            384   9.6e-21   76.2   0.0   3   3   1.2e-05    0.0017   19.4   0.0   136   251   335   447   324   454 0.74 -
SOLCI003893100       -            755 EOG09360A7J          -            384   9.8e-21   76.1   1.5   1   3   6.3e-08     9e-06   26.9   0.0   129   219    80   166    63   179 0.91 -
SOLCI003893100       -            755 EOG09360A7J          -            384   9.8e-21   76.1   1.5   2   3     0.026       3.7    8.4   0.1   109   251   193   334   184   345 0.78 -
SOLCI003893100       -            755 EOG09360A7J          -            384   9.8e-21   76.1   1.5   3   3   1.1e-10   1.5e-08   36.0   0.1   102   303   363   568   354   578 0.86 -
SOLCI003479000       -            528 EOG09360A7J          -            384   1.1e-20   76.0   1.2   1   4   0.00064     0.092   13.7   0.0   135   213    60   134    52   136 0.88 -
SOLCI003479000       -            528 EOG09360A7J          -            384   1.1e-20   76.0   1.2   2   4   0.00033     0.048   14.6   0.0   147   213   134   198   118   205 0.86 -
SOLCI003479000       -            528 EOG09360A7J          -            384   1.1e-20   76.0   1.2   3   4   4.3e-05    0.0061   17.6   0.2   132   246   218   328   199   332 0.79 -
SOLCI003479000       -            528 EOG09360A7J          -            384   1.1e-20   76.0   1.2   4   4   4.6e-08   6.6e-06   27.3   0.0   100   214   318   432   301   503 0.75 -
SOLCI006293100       -            584 EOG09360A7J          -            384   1.3e-20   75.8   0.2   1   5   3.6e-07   5.2e-05   24.4   0.0   117   262    36   182    15   199 0.83 -
SOLCI006293100       -            584 EOG09360A7J          -            384   1.3e-20   75.8   0.2   2   5       2.4   3.5e+02    1.9   0.0   147   196   203   251   197   257 0.86 -
SOLCI006293100       -            584 EOG09360A7J          -            384   1.3e-20   75.8   0.2   3   5     0.002      0.29   12.0   0.0   146   221   271   342   261   356 0.85 -
SOLCI006293100       -            584 EOG09360A7J          -            384   1.3e-20   75.8   0.2   4   5   1.4e-07     2e-05   25.8   0.0   144   219   370   441   355   445 0.90 -
SOLCI006293100       -            584 EOG09360A7J          -            384   1.3e-20   75.8   0.2   5   5   5.9e-05    0.0084   17.1   0.0   137   211   429   504   426   509 0.92 -
SOLCI004828000       -            675 EOG09360A7J          -            384   1.7e-20   75.4   0.3   1   3   1.1e-07   1.6e-05   26.0   0.1    88   219    72   203    62   223 0.81 -
SOLCI004828000       -            675 EOG09360A7J          -            384   1.7e-20   75.4   0.3   2   3   1.5e-06   0.00021   22.4   0.0   143   227   232   312   224   346 0.89 -
SOLCI004828000       -            675 EOG09360A7J          -            384   1.7e-20   75.4   0.3   3   3   1.5e-06   0.00021   22.4   0.0   145   249   365   469   357   478 0.91 -
SOLCI003435600       -            529 EOG09360A7J          -            384   1.8e-20   75.3   0.0   1   4    0.0047      0.67   10.8   0.0   148   227    48   124    20   132 0.82 -
SOLCI003435600       -            529 EOG09360A7J          -            384   1.8e-20   75.3   0.0   2   4   2.3e-05    0.0033   18.4   0.0   152   225   216   285   211   294 0.91 -
SOLCI003435600       -            529 EOG09360A7J          -            384   1.8e-20   75.3   0.0   3   4   4.6e-05    0.0066   17.5   0.0   143   221   308   382   279   391 0.87 -
SOLCI003435600       -            529 EOG09360A7J          -            384   1.8e-20   75.3   0.0   4   4   1.4e-06    0.0002   22.4   0.0   132   197   398   461   393   466 0.91 -
SOLCI005451900       -            786 EOG09360A7J          -            384     2e-20   75.1   1.0   1   4     6e-06   0.00086   20.4   0.1   149   318    78   246    63   252 0.86 -
SOLCI005451900       -            786 EOG09360A7J          -            384     2e-20   75.1   1.0   2   4   1.1e-07   1.5e-05   26.1   0.0   154   263   318   421   309   435 0.92 -
SOLCI005451900       -            786 EOG09360A7J          -            384     2e-20   75.1   1.0   3   4    0.0082       1.2   10.0   0.0   152   225   450   520   437   529 0.76 -
SOLCI005451900       -            786 EOG09360A7J          -            384     2e-20   75.1   1.0   4   4    0.0015      0.21   12.5   0.0   135   205   535   603   528   660 0.74 -
SOLCI002514300       -            555 EOG09360A7J          -            384   2.1e-20   75.0   0.1   1   4     8e-05     0.011   16.7   0.0   151   192    70   111    45   117 0.86 -
SOLCI002514300       -            555 EOG09360A7J          -            384   2.1e-20   75.0   0.1   2   4     0.013       1.9    9.4   0.0   147   192   167   212   155   217 0.80 -
SOLCI002514300       -            555 EOG09360A7J          -            384   2.1e-20   75.0   0.1   3   4   2.9e-05    0.0042   18.1   0.0   143   221   233   307   217   317 0.84 -
SOLCI002514300       -            555 EOG09360A7J          -            384   2.1e-20   75.0   0.1   4   4   2.7e-07   3.9e-05   24.8   0.0   144   265   335   453   331   498 0.87 -
SOLCI002337100       -            757 EOG09360A7J          -            384   2.3e-20   74.9   4.8   1   4     2e-05    0.0028   18.7   0.9    74   342    93   364    18   370 0.82 -
SOLCI002337100       -            757 EOG09360A7J          -            384   2.3e-20   74.9   4.8   2   4     0.015       2.1    9.2   0.0   148   200   370   422   365   438 0.91 -
SOLCI002337100       -            757 EOG09360A7J          -            384   2.3e-20   74.9   4.8   3   4     0.089        13    6.6   0.0   153   228   444   515   428   527 0.85 -
SOLCI002337100       -            757 EOG09360A7J          -            384   2.3e-20   74.9   4.8   4   4   4.9e-10   7.1e-08   33.8   0.1   146   325   538   719   521   742 0.83 -
SOLCI004821100       -            375 EOG09360A7J          -            384   2.4e-20   74.9   0.2   1   2       1.8   2.5e+02    2.4   0.1    21    76   186   242   157   252 0.59 -
SOLCI004821100       -            375 EOG09360A7J          -            384   2.4e-20   74.9   0.2   2   2   3.9e-21   5.6e-19   70.3   0.0   147   260   260   374   249   375 0.95 -
SOLCI007179400       -            482 EOG09360A7J          -            384   2.5e-20   74.8   3.1   1   3   9.2e-08   1.3e-05   26.3   0.1   124   213   121   207   103   210 0.88 -
SOLCI007179400       -            482 EOG09360A7J          -            384   2.5e-20   74.8   3.1   2   3   3.2e-11   4.6e-09   37.7   0.3   133   230   197   294   196   351 0.91 -
SOLCI007179400       -            482 EOG09360A7J          -            384   2.5e-20   74.8   3.1   3   3   3.9e-05    0.0056   17.7   0.1   130   174   369   413   346   423 0.83 -
SOLCI002033500       -            704 EOG09360A7J          -            384   2.6e-20   74.7   4.3   1   5       1.5   2.2e+02    2.6   0.0   216   252    13    49     3    65 0.64 -
SOLCI002033500       -            704 EOG09360A7J          -            384   2.6e-20   74.7   4.3   2   5   8.6e-05     0.012   16.6   0.0   147   212    76   137    64   139 0.82 -
SOLCI002033500       -            704 EOG09360A7J          -            384   2.6e-20   74.7   4.3   3   5   3.3e-05    0.0048   17.9   0.0   149   249   109   201   107   201 0.92 -
SOLCI002033500       -            704 EOG09360A7J          -            384   2.6e-20   74.7   4.3   4   5   1.1e-06   0.00016   22.8   0.3   149   316   171   328   168   377 0.82 -
SOLCI002033500       -            704 EOG09360A7J          -            384   2.6e-20   74.7   4.3   5   5   6.7e-08   9.5e-06   26.8   0.6   102   280   314   496   292   546 0.70 -
SOLCI007091600       -            804 EOG09360A7J          -            384   2.8e-20   74.6   2.1   1   6      0.03       4.4    8.2   0.0   163   228    71   136    60   141 0.77 -
SOLCI007091600       -            804 EOG09360A7J          -            384   2.8e-20   74.6   2.1   2   6     7e-07    0.0001   23.4   0.1   126   251   139   260   133   274 0.90 -
SOLCI007091600       -            804 EOG09360A7J          -            384   2.8e-20   74.6   2.1   3   6     0.015       2.1    9.2   0.0   151   249   296   395   288   404 0.91 -
SOLCI007091600       -            804 EOG09360A7J          -            384   2.8e-20   74.6   2.1   4   6     0.048       6.9    7.5   0.0   145   216   361   428   352   436 0.88 -
SOLCI007091600       -            804 EOG09360A7J          -            384   2.8e-20   74.6   2.1   5   6   8.4e-07   0.00012   23.2   0.1   145   220   462   533   459   542 0.93 -
SOLCI007091600       -            804 EOG09360A7J          -            384   2.8e-20   74.6   2.1   6   6      0.55        79    4.0   0.0   137   191   556   607   535   614 0.79 -
SOLCI005586600       -            624 EOG09360A7J          -            384   3.1e-20   74.5   1.1   1   3   0.00088      0.13   13.2   0.0   217   263    87   133    76   144 0.88 -
SOLCI005586600       -            624 EOG09360A7J          -            384   3.1e-20   74.5   1.1   2   3   1.3e-06   0.00019   22.5   0.0   142   258   148   256   136   268 0.90 -
SOLCI005586600       -            624 EOG09360A7J          -            384   3.1e-20   74.5   1.1   3   3   1.8e-09   2.7e-07   31.9   0.0   155   323   293   463   278   464 0.85 -
SOLCI004732000       -            116 EOG09360A7J          -            384   3.3e-20   74.4   0.1   1   1   5.1e-22   7.2e-20   73.3   0.1   133   241     7   115     2   116 0.96 -
SOLCI002632800       -            605 EOG09360A7J          -            384     4e-20   74.1   0.5   1   3     0.032       4.6    8.1   0.0    92   194    91   194    76   203 0.66 -
SOLCI002632800       -            605 EOG09360A7J          -            384     4e-20   74.1   0.5   2   3   1.4e-09     2e-07   32.4   0.0   147   314   213   379   199   383 0.82 -
SOLCI002632800       -            605 EOG09360A7J          -            384     4e-20   74.1   0.5   3   3   3.6e-09   5.1e-07   31.0   0.0    84   255   380   551   374   558 0.83 -
SOLCI005434400       -            615 EOG09360A7J          -            384   5.9e-20   73.6   0.2   1   4    0.0092       1.3    9.9   0.0   101   192    15   106     5   122 0.79 -
SOLCI005434400       -            615 EOG09360A7J          -            384   5.9e-20   73.6   0.2   2   4       3.2   4.5e+02    1.5   0.0    88   211   103   223   100   227 0.79 -
SOLCI005434400       -            615 EOG09360A7J          -            384   5.9e-20   73.6   0.2   3   4   1.2e-11   1.7e-09   39.1   0.0   152   262   268   375   191   394 0.82 -
SOLCI005434400       -            615 EOG09360A7J          -            384   5.9e-20   73.6   0.2   4   4   1.6e-05    0.0023   19.0   0.0   101   214   420   536   392   589 0.75 -
SOLCI002661500       -            536 EOG09360A7J          -            384   6.6e-20   73.4   0.1   1   5    0.0022      0.31   11.9   0.0   143   221    16    90     9   102 0.85 -
SOLCI002661500       -            536 EOG09360A7J          -            384   6.6e-20   73.4   0.1   2   5   3.4e-07   4.9e-05   24.5   0.0   145   236   119   206   107   225 0.89 -
SOLCI002661500       -            536 EOG09360A7J          -            384   6.6e-20   73.4   0.1   3   5   0.00021      0.03   15.3   0.0   114   252   221   359   202   366 0.85 -
SOLCI002661500       -            536 EOG09360A7J          -            384   6.6e-20   73.4   0.1   4   5    0.0001     0.015   16.3   0.0   132   211   375   456   355   470 0.74 -
SOLCI002661500       -            536 EOG09360A7J          -            384   6.6e-20   73.4   0.1   5   5     0.011       1.5    9.7   0.0   114   201   389   478   387   529 0.76 -
SOLCI007166700       -            607 EOG09360A7J          -            384   1.4e-19   72.3   2.9   1   4   2.2e-05    0.0032   18.5   0.2   116   267    51   202    39   206 0.83 -
SOLCI007166700       -            607 EOG09360A7J          -            384   1.4e-19   72.3   2.9   2   4     0.033       4.8    8.0   0.0   154   203   229   274   214   284 0.81 -
SOLCI007166700       -            607 EOG09360A7J          -            384   1.4e-19   72.3   2.9   3   4   6.3e-05    0.0091   17.0   0.0   117   196   285   363   279   370 0.80 -
SOLCI007166700       -            607 EOG09360A7J          -            384   1.4e-19   72.3   2.9   4   4   1.1e-06   0.00016   22.7   0.1   139   349   376   585   370   601 0.80 -
SOLCI003620000       -            743 EOG09360A7J          -            384   1.5e-19   72.2   0.1   1   5   5.4e-05    0.0077   17.2   0.1   153   346     8   200     2   203 0.83 -
SOLCI003620000       -            743 EOG09360A7J          -            384   1.5e-19   72.2   0.1   2   5     0.067       9.6    7.0   0.0   148   216   202   266   198   279 0.89 -
SOLCI003620000       -            743 EOG09360A7J          -            384   1.5e-19   72.2   0.1   3   5    0.0041      0.59   11.0   0.0   150   221   305   372   268   383 0.84 -
SOLCI003620000       -            743 EOG09360A7J          -            384   1.5e-19   72.2   0.1   4   5   1.5e-08   2.2e-06   28.9   0.0   144   301   400   557   381   584 0.83 -
SOLCI003620000       -            743 EOG09360A7J          -            384   1.5e-19   72.2   0.1   5   5    0.0041      0.58   11.0   0.0   135   194   492   549   478   611 0.84 -
SOLCI001442000       -            759 EOG09360A7J          -            384   1.6e-19   72.1   0.0   1   4      0.14        20    6.0   0.0    88   192    18   122     4   140 0.79 -
SOLCI001442000       -            759 EOG09360A7J          -            384   1.6e-19   72.1   0.0   2   4   6.9e-08   9.9e-06   26.7   0.0   145   267   145   263   125   269 0.90 -
SOLCI001442000       -            759 EOG09360A7J          -            384   1.6e-19   72.1   0.0   3   4   0.00015     0.021   15.8   0.0   145   219   312   386   273   394 0.84 -
SOLCI001442000       -            759 EOG09360A7J          -            384   1.6e-19   72.1   0.0   4   4   6.1e-05    0.0087   17.1   0.0   149   246   452   550   446   564 0.80 -
SOLCI001866000       -            507 EOG09360A7J          -            384   1.9e-19   71.9   0.1   1   5   0.00041     0.059   14.3   0.0   151   196    45    90    38   124 0.87 -
SOLCI001866000       -            507 EOG09360A7J          -            384   1.9e-19   71.9   0.1   2   5   2.5e-06   0.00035   21.6   0.0   144   221   143   215   138   231 0.89 -
SOLCI001866000       -            507 EOG09360A7J          -            384   1.9e-19   71.9   0.1   3   5      0.19        27    5.6   0.1   149   177   248   276   219   279 0.65 -
SOLCI001866000       -            507 EOG09360A7J          -            384   1.9e-19   71.9   0.1   4   5     0.019       2.8    8.8   0.1   149   199   248   294   240   296 0.84 -
SOLCI001866000       -            507 EOG09360A7J          -            384   1.9e-19   71.9   0.1   5   5   4.5e-07   6.4e-05   24.1   0.0   150   253   280   381   277   409 0.89 -
SOLCI004518700       -            597 EOG09360A7J          -            384   2.1e-19   71.8   0.1   1   6   0.00038     0.054   14.4   0.0   129   230    67   165    28   190 0.82 -
SOLCI004518700       -            597 EOG09360A7J          -            384   2.1e-19   71.8   0.1   2   6     0.031       4.4    8.2   0.0   143   195   183   231   173   233 0.88 -
SOLCI004518700       -            597 EOG09360A7J          -            384   2.1e-19   71.8   0.1   3   6    0.0002     0.028   15.4   0.0   147   214   218   286   204   293 0.85 -
SOLCI004518700       -            597 EOG09360A7J          -            384   2.1e-19   71.8   0.1   4   6     0.093        13    6.6   0.1   149   217   291   355   281   365 0.88 -
SOLCI004518700       -            597 EOG09360A7J          -            384   2.1e-19   71.8   0.1   5   6   0.00014     0.021   15.8   0.0   148   226   387   461   367   470 0.83 -
SOLCI004518700       -            597 EOG09360A7J          -            384   2.1e-19   71.8   0.1   6   6     0.005      0.72   10.7   0.0   136   249   477   586   468   593 0.81 -
SOLCI002282800       -            559 EOG09360A7J          -            384   2.2e-19   71.7   3.2   1   5    0.0029      0.42   11.5   0.1   147   248    76   177    57   182 0.76 -
SOLCI002282800       -            559 EOG09360A7J          -            384   2.2e-19   71.7   3.2   2   5       1.4     2e+02    2.7   0.0   144   196   143   191   133   196 0.54 -
SOLCI002282800       -            559 EOG09360A7J          -            384   2.2e-19   71.7   3.2   3   5   3.5e-07     5e-05   24.4   0.1   120   205   182   266   177   278 0.85 -
SOLCI002282800       -            559 EOG09360A7J          -            384   2.2e-19   71.7   3.2   4   5   9.2e-06    0.0013   19.8   0.0   148   223   279   352   263   359 0.87 -
SOLCI002282800       -            559 EOG09360A7J          -            384   2.2e-19   71.7   3.2   5   5    0.0013      0.18   12.7   0.0   132   252   366   482   361   497 0.91 -
SOLCI002438100       -            614 EOG09360A7J          -            384   3.2e-19   71.2   1.3   1   7   9.8e-05     0.014   16.4   0.0   134   198   147   210   136   220 0.84 -
SOLCI002438100       -            614 EOG09360A7J          -            384   3.2e-19   71.2   1.3   2   7    0.0044      0.63   10.9   0.1   141   180   220   259   213   260 0.90 -
SOLCI002438100       -            614 EOG09360A7J          -            384   3.2e-19   71.2   1.3   3   7   2.8e-08     4e-06   28.0   0.0   146   256   256   358   253   375 0.86 -
SOLCI002438100       -            614 EOG09360A7J          -            384   3.2e-19   71.2   1.3   4   7      0.19        27    5.5   0.0   152   201   324   373   319   417 0.78 -
SOLCI002438100       -            614 EOG09360A7J          -            384   3.2e-19   71.2   1.3   5   7       1.8   2.5e+02    2.4   0.0   144   210   386   448   377   454 0.80 -
SOLCI002438100       -            614 EOG09360A7J          -            384   3.2e-19   71.2   1.3   6   7      0.11        15    6.4   0.0   149   192   422   466   415   470 0.91 -
SOLCI002438100       -            614 EOG09360A7J          -            384   3.2e-19   71.2   1.3   7   7     0.023       3.3    8.6   0.1   112   176   453   522   440   556 0.86 -
SOLCI000565500       -            488 EOG09360A7J          -            384   3.3e-19   71.1   1.4   1   2   2.4e-11   3.5e-09   38.1   0.6    20   181    80   266    74   269 0.85 -
SOLCI000565500       -            488 EOG09360A7J          -            384   3.3e-19   71.1   1.4   2   2   2.6e-09   3.8e-07   31.4   0.0   145   262   270   379   263   384 0.92 -
SOLCI007491700       -            539 EOG09360A7J          -            384   3.8e-19   70.9   0.1   1   4   0.00024     0.035   15.1   0.0    86   211    80   205    68   208 0.84 -
SOLCI007491700       -            539 EOG09360A7J          -            384   3.8e-19   70.9   0.1   2   4   5.4e-08   7.8e-06   27.1   0.0   149   220   209   276   206   281 0.94 -
SOLCI007491700       -            539 EOG09360A7J          -            384   3.8e-19   70.9   0.1   3   4    0.0012      0.17   12.8   0.0   150   218   312   376   281   385 0.84 -
SOLCI007491700       -            539 EOG09360A7J          -            384   3.8e-19   70.9   0.1   4   4    0.0033      0.47   11.4   0.0   113   194   373   455   369   466 0.78 -
SOLCI003417500       -            751 EOG09360A7J          -            384   5.2e-19   70.5   0.3   1   5      0.58        83    4.0   0.1   154   310    82   235    61   240 0.59 -
SOLCI003417500       -            751 EOG09360A7J          -            384   5.2e-19   70.5   0.3   2   5    0.0011      0.16   12.9   0.0   143   219   272   344   257   347 0.88 -
SOLCI003417500       -            751 EOG09360A7J          -            384   5.2e-19   70.5   0.3   3   5   2.3e-07   3.4e-05   25.0   0.0    87   219   313   445   310   452 0.87 -
SOLCI003417500       -            751 EOG09360A7J          -            384   5.2e-19   70.5   0.3   4   5   3.9e-06   0.00056   21.0   0.0   145   219   476   546   460   553 0.93 -
SOLCI003417500       -            751 EOG09360A7J          -            384   5.2e-19   70.5   0.3   5   5       1.5   2.2e+02    2.6   0.0   132   176   564   609   544   627 0.74 -
SOLCI000835400       -            680 EOG09360A7J          -            384   5.7e-19   70.3   0.2   1   4   1.1e-10   1.6e-08   36.0   0.1   122   279   170   325   152   333 0.91 -
SOLCI000835400       -            680 EOG09360A7J          -            384   5.7e-19   70.3   0.2   2   4     0.023       3.3    8.6   0.0   144   193   292   341   290   347 0.92 -
SOLCI000835400       -            680 EOG09360A7J          -            384   5.7e-19   70.3   0.2   3   4       3.1   4.5e+02    1.5   0.0   148   251   366   465   360   473 0.71 -
SOLCI000835400       -            680 EOG09360A7J          -            384   5.7e-19   70.3   0.2   4   4   2.1e-07   3.1e-05   25.1   0.0   154   301   473   622   403   669 0.75 -
SOLCI000591500       -            508 EOG09360A7J          -            384   6.3e-19   70.2   0.0   1   3      0.39        56    4.5   0.0   182   255    44    82    31    90 0.48 -
SOLCI000591500       -            508 EOG09360A7J          -            384   6.3e-19   70.2   0.0   2   3   8.5e-14   1.2e-11   46.2   0.1   135   358   102   321    92   325 0.86 -
SOLCI000591500       -            508 EOG09360A7J          -            384   6.3e-19   70.2   0.0   3   3    0.0055      0.79   10.6   0.0   144   203   347   403   338   417 0.82 -
SOLCI006158300       -            761 EOG09360A7J          -            384   8.2e-19   69.8   7.4   1   4   4.1e-05    0.0058   17.6   1.7   139   347   275   481   238   482 0.85 -
SOLCI006158300       -            761 EOG09360A7J          -            384   8.2e-19   69.8   7.4   2   4   4.1e-06   0.00059   20.9   0.3   115   257   380   521   352   521 0.78 -
SOLCI006158300       -            761 EOG09360A7J          -            384   8.2e-19   69.8   7.4   3   4   2.3e-06   0.00033   21.7   0.0   147   215   481   549   477   550 0.96 -
SOLCI006158300       -            761 EOG09360A7J          -            384   8.2e-19   69.8   7.4   4   4   2.5e-12   3.6e-10   41.4   0.3   113   325   514   731   513   754 0.87 -
SOLCI001403200       -            693 EOG09360A7J          -            384   8.8e-19   69.7   0.3   1   4      0.06       8.6    7.2   0.0   144   194    41    87    32   104 0.86 -
SOLCI001403200       -            693 EOG09360A7J          -            384   8.8e-19   69.7   0.3   2   4   9.2e-06    0.0013   19.8   0.0   142   230   140   224   104   247 0.82 -
SOLCI001403200       -            693 EOG09360A7J          -            384   8.8e-19   69.7   0.3   3   4     0.018       2.5    9.0   0.0   151   216   252   313   224   325 0.85 -
SOLCI001403200       -            693 EOG09360A7J          -            384   8.8e-19   69.7   0.3   4   4   1.4e-07   2.1e-05   25.7   0.1   149   309   351   511   346   579 0.84 -
SOLCI004421600       -            720 EOG09360A7J          -            384     1e-18   69.5   3.6   1   6   0.00016     0.023   15.7   0.0    87   250    11   171     3   183 0.76 -
SOLCI004421600       -            720 EOG09360A7J          -            384     1e-18   69.5   3.6   2   6   0.00085      0.12   13.3   0.8    94   242   185   332   173   359 0.52 -
SOLCI004421600       -            720 EOG09360A7J          -            384     1e-18   69.5   3.6   3   6      0.64        92    3.8   0.0   128   192   320   383   309   387 0.80 -
SOLCI004421600       -            720 EOG09360A7J          -            384     1e-18   69.5   3.6   4   6   0.00067     0.096   13.6   0.0   130   211   388   465   344   473 0.66 -
SOLCI004421600       -            720 EOG09360A7J          -            384     1e-18   69.5   3.6   5   6   1.1e-05    0.0016   19.4   0.0   116   257   472   614   466   619 0.80 -
SOLCI004421600       -            720 EOG09360A7J          -            384     1e-18   69.5   3.6   6   6      0.02       2.9    8.8   0.0   116   177   574   638   572   654 0.82 -
SOLCI005428400       -            643 EOG09360A7J          -            384     1e-18   69.5   0.3   1   4      0.65        92    3.8   0.0   222   264    38    80    30    96 0.87 -
SOLCI005428400       -            643 EOG09360A7J          -            384     1e-18   69.5   0.3   2   4   8.9e-05     0.013   16.5   0.0   113   252   103   240    89   245 0.88 -
SOLCI005428400       -            643 EOG09360A7J          -            384     1e-18   69.5   0.3   3   4    0.0073         1   10.2   0.0   144   223   202   277   193   292 0.84 -
SOLCI005428400       -            643 EOG09360A7J          -            384     1e-18   69.5   0.3   4   4   1.7e-12   2.5e-10   41.9   0.0    88   326   243   488   242   500 0.84 -
SOLCI006161400       -            527 EOG09360A7J          -            384     1e-18   69.5   2.5   1   5      0.04       5.7    7.8   0.0   110   195    56   140    33   165 0.81 -
SOLCI006161400       -            527 EOG09360A7J          -            384     1e-18   69.5   2.5   2   5    0.0031      0.45   11.4   0.2   143   210   162   225   153   229 0.85 -
SOLCI006161400       -            527 EOG09360A7J          -            384     1e-18   69.5   2.5   3   5   8.8e-05     0.013   16.5   0.0   143   197   224   279   211   303 0.79 -
SOLCI006161400       -            527 EOG09360A7J          -            384     1e-18   69.5   2.5   4   5   6.2e-07   8.9e-05   23.6   0.0   154   214   306   362   287   378 0.86 -
SOLCI006161400       -            527 EOG09360A7J          -            384     1e-18   69.5   2.5   5   5     0.024       3.4    8.5   0.0   135   251   390   503   360   509 0.68 -
SOLCI006960500       -            799 EOG09360A7J          -            384   1.1e-18   69.4   0.7   1   3     0.042         6    7.7   0.1   176   266   113   204   105   275 0.77 -
SOLCI006960500       -            799 EOG09360A7J          -            384   1.1e-18   69.4   0.7   2   3   3.8e-07   5.5e-05   24.3   0.0   129   268   337   473   319   484 0.88 -
SOLCI006960500       -            799 EOG09360A7J          -            384   1.1e-18   69.4   0.7   3   3   5.7e-10   8.1e-08   33.6   0.0   120   267   552   699   512   719 0.85 -
SOLCI002236200       -            721 EOG09360A7J          -            384   1.8e-18   68.7   0.0   1   5     4e-06   0.00058   20.9   0.0   138   342    72   279    53   285 0.71 -
SOLCI002236200       -            721 EOG09360A7J          -            384   1.8e-18   68.7   0.0   2   5     0.038       5.4    7.9   0.0   147   218   284   320   249   332 0.56 -
SOLCI002236200       -            721 EOG09360A7J          -            384   1.8e-18   68.7   0.0   3   5     0.068       9.7    7.0   0.0   148   187   285   324   279   347 0.77 -
SOLCI002236200       -            721 EOG09360A7J          -            384   1.8e-18   68.7   0.0   4   5   3.7e-05    0.0053   17.8   0.1   142   252   349   455   332   487 0.86 -
SOLCI002236200       -            721 EOG09360A7J          -            384   1.8e-18   68.7   0.0   5   5   6.3e-05     0.009   17.0   0.0   149   245   488   585   467   595 0.82 -
SOLCI000019300       -            622 EOG09360A7J          -            384   2.1e-18   68.4   4.7   1   5      0.79   1.1e+02    3.5   0.1   274   302    25    53     7    73 0.80 -
SOLCI000019300       -            622 EOG09360A7J          -            384   2.1e-18   68.4   4.7   2   5     0.071        10    7.0   0.0   112   157    88   137    66   146 0.80 -
SOLCI000019300       -            622 EOG09360A7J          -            384   2.1e-18   68.4   4.7   3   5    0.0096       1.4    9.8   0.0   148   196   194   242   157   255 0.69 -
SOLCI000019300       -            622 EOG09360A7J          -            384   2.1e-18   68.4   4.7   4   5   2.9e-09   4.1e-07   31.3   0.0   147   279   294   425   284   428 0.90 -
SOLCI000019300       -            622 EOG09360A7J          -            384   2.1e-18   68.4   4.7   5   5   1.9e-08   2.8e-06   28.6   0.1   144   327   361   549   355   559 0.84 -
SOLCI006755700       -            646 EOG09360A7J          -            384   2.2e-18   68.4   2.0   1   4     0.039       5.5    7.8   0.1   283   356    64   140    42   151 0.86 -
SOLCI006755700       -            646 EOG09360A7J          -            384   2.2e-18   68.4   2.0   2   4   2.3e-05    0.0034   18.4   0.0   110   192   199   280   175   288 0.79 -
SOLCI006755700       -            646 EOG09360A7J          -            384   2.2e-18   68.4   2.0   3   4   2.9e-06   0.00041   21.4   0.1   182   256   305   375   291   377 0.55 -
SOLCI006755700       -            646 EOG09360A7J          -            384   2.2e-18   68.4   2.0   4   4   3.5e-05     0.005   17.9   0.0   116   179   372   439   371   520 0.75 -
SOLCI002576300       -            608 EOG09360A7J          -            384   2.4e-18   68.2   0.0   1   6     0.004      0.58   11.1   0.0   144   232    59   144    34   154 0.74 -
SOLCI002576300       -            608 EOG09360A7J          -            384   2.4e-18   68.2   0.0   2   6     0.008       1.1   10.1   0.0   141   220   158   233   145   244 0.87 -
SOLCI002576300       -            608 EOG09360A7J          -            384   2.4e-18   68.2   0.0   3   6      0.02       2.9    8.8   0.0   143   181   261   299   257   301 0.94 -
SOLCI002576300       -            608 EOG09360A7J          -            384   2.4e-18   68.2   0.0   4   6      0.12        18    6.2   0.0   149   198   298   347   295   361 0.82 -
SOLCI002576300       -            608 EOG09360A7J          -            384   2.4e-18   68.2   0.0   5   6   1.6e-05    0.0023   19.0   0.0   141   226   360   441   350   446 0.90 -
SOLCI002576300       -            608 EOG09360A7J          -            384   2.4e-18   68.2   0.0   6   6     0.019       2.8    8.8   0.0   117   214   434   532   433   565 0.79 -
SOLCI004636700       -            698 EOG09360A7J          -            384   3.9e-18   67.6   1.1   1   5   0.00074      0.11   13.5   0.0    68   282    42   260    31   273 0.76 -
SOLCI004636700       -            698 EOG09360A7J          -            384   3.9e-18   67.6   1.1   2   5   8.7e-06    0.0012   19.8   0.0   147   263   297   405   286   412 0.88 -
SOLCI004636700       -            698 EOG09360A7J          -            384   3.9e-18   67.6   1.1   3   5    0.0043      0.61   11.0   0.0   149   246   361   458   358   466 0.90 -
SOLCI004636700       -            698 EOG09360A7J          -            384   3.9e-18   67.6   1.1   4   5   1.4e-06   0.00019   22.5   0.1    87   225   467   604   458   605 0.90 -
SOLCI004636700       -            698 EOG09360A7J          -            384   3.9e-18   67.6   1.1   5   5    0.0026      0.38   11.7   0.0   149   244   563   659   557   669 0.60 -
SOLCI004780800       -            688 EOG09360A7J          -            384   4.7e-18   67.3   1.0   1   3   2.6e-06   0.00037   21.6   0.0    86   238    80   229    66   234 0.86 -
SOLCI004780800       -            688 EOG09360A7J          -            384   4.7e-18   67.3   1.0   2   3   4.8e-07   6.9e-05   24.0   0.4   143   228   242   323   231   378 0.72 -
SOLCI004780800       -            688 EOG09360A7J          -            384   4.7e-18   67.3   1.0   3   3   5.1e-05    0.0074   17.3   0.0    86   215   384   515   378   554 0.82 -
SOLCI001442100       -            653 EOG09360A7J          -            384   5.2e-18   67.2   0.0   1   3   5.4e-07   7.7e-05   23.8   0.0    84   220    80   216    74   246 0.80 -
SOLCI001442100       -            653 EOG09360A7J          -            384   5.2e-18   67.2   0.0   2   3      0.19        28    5.5   0.0   151   205   248   302   241   314 0.85 -
SOLCI001442100       -            653 EOG09360A7J          -            384   5.2e-18   67.2   0.0   3   3   3.5e-10     5e-08   34.3   0.0    82   212   315   445   301   467 0.84 -
SOLCI004023700       -            541 EOG09360A7J          -            384   5.3e-18   67.1   4.7   1   4   6.1e-05    0.0087   17.1   0.5   154   252    96   186    23   187 0.87 -
SOLCI004023700       -            541 EOG09360A7J          -            384   5.3e-18   67.1   4.7   2   4    0.0031      0.44   11.4   0.0   148   229   183   257   181   271 0.75 -
SOLCI004023700       -            541 EOG09360A7J          -            384   5.3e-18   67.1   4.7   3   4   8.5e-07   0.00012   23.2   0.0   143   225   280   358   247   381 0.84 -
SOLCI004023700       -            541 EOG09360A7J          -            384   5.3e-18   67.1   4.7   4   4     6e-05    0.0086   17.1   0.1   138   247   376   482   367   491 0.82 -
SOLCI002625600       -            591 EOG09360A7J          -            384   5.9e-18   67.0   0.1   1   3   1.6e-09   2.2e-07   32.2   0.1   153   345    87   281    72   281 0.86 -
SOLCI002625600       -            591 EOG09360A7J          -            384   5.9e-18   67.0   0.1   2   3   0.00049     0.071   14.1   0.1   111   202   248   338   242   348 0.80 -
SOLCI002625600       -            591 EOG09360A7J          -            384   5.9e-18   67.0   0.1   3   3    0.0001     0.015   16.3   0.0   137   199   343   403   336   420 0.84 -
SOLCI001388900       -            521 EOG09360A7J          -            384   7.3e-18   66.7   2.6   1   4      0.81   1.2e+02    3.5   0.1   290   350    88   149    84   159 0.83 -
SOLCI001388900       -            521 EOG09360A7J          -            384   7.3e-18   66.7   2.6   2   4   8.1e-06    0.0012   19.9   0.0    95   189   129   224   120   229 0.86 -
SOLCI001388900       -            521 EOG09360A7J          -            384   7.3e-18   66.7   2.6   3   4   2.4e-08   3.5e-06   28.2   0.0   129   260   234   365   224   373 0.89 -
SOLCI001388900       -            521 EOG09360A7J          -            384   7.3e-18   66.7   2.6   4   4   9.1e-06    0.0013   19.8   0.2    87   236   328   482   318   505 0.80 -
SOLCI002884000       -            602 EOG09360A7J          -            384   7.5e-18   66.6   0.0   1   5         3   4.3e+02    1.6   0.0   116   180    54   122    39   125 0.75 -
SOLCI002884000       -            602 EOG09360A7J          -            384   7.5e-18   66.6   0.0   2   5     0.021         3    8.7   0.0   103   180   111   184    78   200 0.57 -
SOLCI002884000       -            602 EOG09360A7J          -            384   7.5e-18   66.6   0.0   3   5    0.0001     0.015   16.3   0.0   148   214   222   284   212   299 0.90 -
SOLCI002884000       -            602 EOG09360A7J          -            384   7.5e-18   66.6   0.0   4   5    0.0031      0.45   11.4   0.0   109   179   312   385   297   389 0.85 -
SOLCI002884000       -            602 EOG09360A7J          -            384   7.5e-18   66.6   0.0   5   5   8.8e-07   0.00013   23.1   0.0   127   229   400   500   385   556 0.75 -
SOLCI003575300       -            729 EOG09360A7J          -            384   7.9e-18   66.6   2.7   1   5       0.5        72    4.2   0.0   282   351    78   149    59   159 0.67 -
SOLCI003575300       -            729 EOG09360A7J          -            384   7.9e-18   66.6   2.7   2   5     0.095        14    6.5   0.1   149   248   116   215    89   218 0.83 -
SOLCI003575300       -            729 EOG09360A7J          -            384   7.9e-18   66.6   2.7   3   5   0.00024     0.035   15.1   0.0   100   183   203   286   189   305 0.78 -
SOLCI003575300       -            729 EOG09360A7J          -            384   7.9e-18   66.6   2.7   4   5   1.6e-05    0.0023   19.0   0.0   112   212   317   419   292   434 0.76 -
SOLCI003575300       -            729 EOG09360A7J          -            384   7.9e-18   66.6   2.7   5   5   5.1e-07   7.3e-05   23.9   0.1   183   321   491   636   455   683 0.72 -
SOLCI000357500       -            662 EOG09360A7J          -            384   1.1e-17   66.1   2.9   1   5   2.4e-06   0.00034   21.7   0.4   134   343    59   267    37   271 0.86 -
SOLCI000357500       -            662 EOG09360A7J          -            384   1.1e-17   66.1   2.9   2   5    0.0032      0.46   11.4   0.0   149   192   273   316   266   322 0.92 -
SOLCI000357500       -            662 EOG09360A7J          -            384   1.1e-17   66.1   2.9   3   5       3.3   4.7e+02    1.5   0.0   150   183   345   378   329   393 0.75 -
SOLCI000357500       -            662 EOG09360A7J          -            384   1.1e-17   66.1   2.9   4   5      0.37        53    4.6   0.0   143   194   441   488   420   495 0.85 -
SOLCI000357500       -            662 EOG09360A7J          -            384   1.1e-17   66.1   2.9   5   5   2.4e-06   0.00035   21.6   0.0   135   210   499   575   491   583 0.87 -
SOLCI003074500       -            721 EOG09360A7J          -            384   1.7e-17   65.5   3.5   1   4     3e-05    0.0043   18.1   0.5   220   348    75   200    59   201 0.86 -
SOLCI003074500       -            721 EOG09360A7J          -            384   1.7e-17   65.5   3.5   2   4     0.022       3.2    8.6   0.1   146   192   198   240   197   265 0.80 -
SOLCI003074500       -            721 EOG09360A7J          -            384   1.7e-17   65.5   3.5   3   4   5.5e-06   0.00079   20.5   0.0   140   259   329   436   301   450 0.87 -
SOLCI003074500       -            721 EOG09360A7J          -            384   1.7e-17   65.5   3.5   4   4     0.033       4.8    8.0   0.0   143   218   460   531   448   532 0.87 -
SOLCI002088500       -            776 EOG09360A7J          -            384     2e-17   65.2   0.5   1   5      0.24        35    5.2   0.0   165   227   139   203   103   221 0.81 -
SOLCI002088500       -            776 EOG09360A7J          -            384     2e-17   65.2   0.5   2   5       3.3   4.7e+02    1.5   0.1   114   178   245   312   229   350 0.69 -
SOLCI002088500       -            776 EOG09360A7J          -            384     2e-17   65.2   0.5   3   5       4.9   7.1e+02    0.9   0.0   153   190   325   363   320   373 0.76 -
SOLCI002088500       -            776 EOG09360A7J          -            384     2e-17   65.2   0.5   4   5   7.4e-07   0.00011   23.4   0.0   198   278   493   576   441   580 0.58 -
SOLCI002088500       -            776 EOG09360A7J          -            384     2e-17   65.2   0.5   5   5   8.1e-08   1.2e-05   26.5   0.0   118   264   586   742   579   751 0.76 -
SOLCI000302400       -            476 EOG09360A7J          -            384   2.3e-17   65.1   0.7   1   3   7.1e-06     0.001   20.1   0.3   107   221   107   220    83   231 0.85 -
SOLCI000302400       -            476 EOG09360A7J          -            384   2.3e-17   65.1   0.7   2   3   5.1e-11   7.3e-09   37.1   0.0   132   310   201   383   186   383 0.82 -
SOLCI000302400       -            476 EOG09360A7J          -            384   2.3e-17   65.1   0.7   3   3   6.6e-06   0.00095   20.2   0.0    87   254   288   457   286   473 0.82 -
SOLCI001997700       -            525 EOG09360A7J          -            384   2.6e-17   64.9   1.2   1   1   2.2e-18   3.1e-16   61.3   0.8   154   357   279   483   250   509 0.60 -
SOLCI000506900       -            753 EOG09360A7J          -            384   2.7e-17   64.8   1.2   1   3    0.0054      0.78   10.6   0.0   186   248   275   338   219   349 0.73 -
SOLCI000506900       -            753 EOG09360A7J          -            384   2.7e-17   64.8   1.2   2   3   7.4e-11   1.1e-08   36.5   0.0   145   265   355   474   342   490 0.89 -
SOLCI000506900       -            753 EOG09360A7J          -            384   2.7e-17   64.8   1.2   3   3   2.2e-08   3.2e-06   28.4   0.8   107   252   418   565   415   673 0.74 -
SOLCI006982000       -            615 EOG09360A7J          -            384   3.8e-17   64.3   0.2   1   4   0.00037     0.053   14.5   0.0   146   215    94   159    86   173 0.83 -
SOLCI006982000       -            615 EOG09360A7J          -            384   3.8e-17   64.3   0.2   2   4   0.00016     0.023   15.7   0.0   130   217   177   260   152   271 0.80 -
SOLCI006982000       -            615 EOG09360A7J          -            384   3.8e-17   64.3   0.2   3   4   1.9e-08   2.7e-06   28.6   0.0    60   222   385   543   379   554 0.88 -
SOLCI006982000       -            615 EOG09360A7J          -            384   3.8e-17   64.3   0.2   4   4       9.7   1.4e+03   -0.1   0.0   150   179   572   601   549   609 0.78 -
SOLCI002660400       -            653 EOG09360A7J          -            384   4.5e-17   64.1   0.0   1   3   1.8e-07   2.5e-05   25.4   0.0   148   254   171   277   150   294 0.87 -
SOLCI002660400       -            653 EOG09360A7J          -            384   4.5e-17   64.1   0.0   2   3   0.00036     0.051   14.5   0.0   125   273   383   539   375   544 0.83 -
SOLCI002660400       -            653 EOG09360A7J          -            384   4.5e-17   64.1   0.0   3   3   2.9e-10   4.2e-08   34.5   0.0   149   263   482   596   476   614 0.93 -
SOLCI000001500       -            642 EOG09360A7J          -            384   6.2e-17   63.6   0.4   1   4     6e-05    0.0086   17.1   0.0    88   211    35   158    26   176 0.79 -
SOLCI000001500       -            642 EOG09360A7J          -            384   6.2e-17   63.6   0.4   2   4      0.14        20    6.0   0.0   143   207   196   256   180   262 0.81 -
SOLCI000001500       -            642 EOG09360A7J          -            384   6.2e-17   63.6   0.4   3   4   1.5e-07   2.1e-05   25.7   0.0    88   222   238   373   236   380 0.78 -
SOLCI000001500       -            642 EOG09360A7J          -            384   6.2e-17   63.6   0.4   4   4   1.2e-06   0.00018   22.6   0.0   132   225   353   444   351   505 0.77 -
SOLCI000152100       -            889 EOG09360A7J          -            384   6.9e-17   63.5   5.1   1   7       1.8   2.5e+02    2.4   0.0   147   172   158   183    74   205 0.82 -
SOLCI000152100       -            889 EOG09360A7J          -            384   6.9e-17   63.5   5.1   2   7    0.0014      0.19   12.6   0.0   143   193   257   307   221   322 0.82 -
SOLCI000152100       -            889 EOG09360A7J          -            384   6.9e-17   63.5   5.1   3   7       2.9   4.1e+02    1.7   0.0   154   178   339   363   326   378 0.85 -
SOLCI000152100       -            889 EOG09360A7J          -            384   6.9e-17   63.5   5.1   4   7       3.4   4.9e+02    1.4   0.0   222   262   368   409   364   428 0.77 -
SOLCI000152100       -            889 EOG09360A7J          -            384   6.9e-17   63.5   5.1   5   7     0.013       1.8    9.4   0.2   151   219   438   502   422   570 0.86 -
SOLCI000152100       -            889 EOG09360A7J          -            384   6.9e-17   63.5   5.1   6   7     0.073        11    6.9   0.0   146   211   546   607   506   608 0.83 -
SOLCI000152100       -            889 EOG09360A7J          -            384   6.9e-17   63.5   5.1   7   7   4.1e-09   5.9e-07   30.8   0.0   148   249   579   682   572   689 0.93 -
SOLCI002358300       -            602 EOG09360A7J          -            384     7e-17   63.5   0.7   1   5         2   2.9e+02    2.2   0.0   133   188    61   113    49   123 0.66 -
SOLCI002358300       -            602 EOG09360A7J          -            384     7e-17   63.5   0.7   2   5     0.018       2.6    8.9   0.0   143   252   138   244   121   247 0.83 -
SOLCI002358300       -            602 EOG09360A7J          -            384     7e-17   63.5   0.7   3   5    0.0003     0.043   14.8   0.0   135   195   232   288   209   346 0.71 -
SOLCI002358300       -            602 EOG09360A7J          -            384     7e-17   63.5   0.7   4   5   7.6e-07   0.00011   23.3   0.0   144   228   341   421   331   432 0.88 -
SOLCI002358300       -            602 EOG09360A7J          -            384     7e-17   63.5   0.7   5   5     0.021         3    8.7   0.0   137   177   436   476   429   550 0.73 -
SOLCI000914500       -            833 EOG09360A7J          -            384   7.7e-17   63.3   1.4   1   5     0.012       1.7    9.5   0.1   103   279    69   252    43   306 0.63 -
SOLCI000914500       -            833 EOG09360A7J          -            384   7.7e-17   63.3   1.4   2   5   9.6e-05     0.014   16.4   0.1   134   219   349   430   326   438 0.86 -
SOLCI000914500       -            833 EOG09360A7J          -            384   7.7e-17   63.3   1.4   3   5    0.0033      0.47   11.3   0.0   145   193   493   541   471   556 0.85 -
SOLCI000914500       -            833 EOG09360A7J          -            384   7.7e-17   63.3   1.4   4   5   0.00011     0.016   16.2   0.0   149   258   567   673   559   675 0.86 -
SOLCI000914500       -            833 EOG09360A7J          -            384   7.7e-17   63.3   1.4   5   5   2.8e-05    0.0041   18.1   0.0   134   230   618   719   614   729 0.79 -
SOLCI004142200       -            791 EOG09360A7J          -            384   8.9e-17   63.1   0.1   1   6     0.048       6.8    7.5   0.0   116   198    12    93     2   106 0.82 -
SOLCI004142200       -            791 EOG09360A7J          -            384   8.9e-17   63.1   0.1   2   6    0.0042       0.6   11.0   0.0    87   180    83   181    82   194 0.83 -
SOLCI004142200       -            791 EOG09360A7J          -            384   8.9e-17   63.1   0.1   3   6      0.28        41    5.0   0.0   144   176   277   309   219   325 0.73 -
SOLCI004142200       -            791 EOG09360A7J          -            384   8.9e-17   63.1   0.1   4   6    0.0018      0.26   12.2   0.0   145   199   379   433   357   455 0.81 -
SOLCI004142200       -            791 EOG09360A7J          -            384   8.9e-17   63.1   0.1   5   6      0.01       1.5    9.7   0.0   142   200   446   500   439   505 0.85 -
SOLCI004142200       -            791 EOG09360A7J          -            384   8.9e-17   63.1   0.1   6   6   0.00035      0.05   14.6   0.0   130   211   500   582   487   594 0.86 -
SOLCI001011300       -            607 EOG09360A7J          -            384   9.5e-17   63.0   2.6   1   3      0.22        31    5.4   0.0   216   269    74   130    53   137 0.82 -
SOLCI001011300       -            607 EOG09360A7J          -            384   9.5e-17   63.0   2.6   2   3   1.1e-05    0.0016   19.5   0.0   137   221   239   319   204   329 0.84 -
SOLCI001011300       -            607 EOG09360A7J          -            384   9.5e-17   63.0   2.6   3   3     2e-09   2.8e-07   31.8   0.1   154   322   357   528   348   530 0.62 -
SOLCI002635400       -            608 EOG09360A7J          -            384   9.9e-17   63.0   0.1   1   4     0.074        11    6.9   0.0   156   229    92   161    19   181 0.71 -
SOLCI002635400       -            608 EOG09360A7J          -            384   9.9e-17   63.0   0.1   2   4     2e-05    0.0029   18.6   0.0   149   349   116   321   114   330 0.83 -
SOLCI002635400       -            608 EOG09360A7J          -            384   9.9e-17   63.0   0.1   3   4   2.3e-06   0.00034   21.7   0.0   149   219   392   458   385   464 0.92 -
SOLCI002635400       -            608 EOG09360A7J          -            384   9.9e-17   63.0   0.1   4   4   0.00023     0.033   15.1   0.0   114   205   455   547   453   602 0.82 -
SOLCI004243500       -            688 EOG09360A7J          -            384   1.2e-16   62.7   0.1   1   4   3.8e-07   5.4e-05   24.3   0.0   149   246    87   176    77   179 0.91 -
SOLCI004243500       -            688 EOG09360A7J          -            384   1.2e-16   62.7   0.1   2   4     2e-08   2.9e-06   28.5   0.0   132   249   136   245   135   267 0.89 -
SOLCI004243500       -            688 EOG09360A7J          -            384   1.2e-16   62.7   0.1   3   4     0.017       2.4    9.0   0.0   153   255   254   352   237   370 0.79 -
SOLCI004243500       -            688 EOG09360A7J          -            384   1.2e-16   62.7   0.1   4   4     0.012       1.8    9.5   0.0   148   247   381   481   364   488 0.84 -
SOLCI006543400       -            676 EOG09360A7J          -            384   1.3e-16   62.6   0.5   1   3   0.00027     0.039   14.9   0.0   146   280    70   204    58   208 0.87 -
SOLCI006543400       -            676 EOG09360A7J          -            384   1.3e-16   62.6   0.5   2   3   6.6e-06   0.00094   20.2   0.0   123   256   212   305   187   323 0.58 -
SOLCI006543400       -            676 EOG09360A7J          -            384   1.3e-16   62.6   0.5   3   3   6.9e-07    0.0001   23.4   0.0   154   352   343   540   332   563 0.85 -
SOLCI002364300       -            528 EOG09360A7J          -            384   1.4e-16   62.4   4.3   1   4       4.5   6.5e+02    1.0   0.0   163   292    33    63     2    83 0.48 -
SOLCI002364300       -            528 EOG09360A7J          -            384   1.4e-16   62.4   4.3   2   4   6.2e-06   0.00089   20.3   0.4   149   223    89   159    75   184 0.77 -
SOLCI002364300       -            528 EOG09360A7J          -            384   1.4e-16   62.4   4.3   3   4   3.8e-06   0.00055   21.0   0.0   146   220   187   257   170   266 0.88 -
SOLCI002364300       -            528 EOG09360A7J          -            384   1.4e-16   62.4   4.3   4   4   7.2e-06     0.001   20.1   0.0   115   178   254   321   248   355 0.80 -
SOLCI003658300       -            765 EOG09360A7J          -            384     2e-16   61.9   0.2   1   4       5.5   7.9e+02    0.7   0.0   144   176   167   199   157   206 0.90 -
SOLCI003658300       -            765 EOG09360A7J          -            384     2e-16   61.9   0.2   2   4     0.017       2.5    9.0   0.0   147   192   255   300   238   315 0.88 -
SOLCI003658300       -            765 EOG09360A7J          -            384     2e-16   61.9   0.2   3   4      0.22        31    5.4   0.0   144   200   322   384   311   394 0.73 -
SOLCI003658300       -            765 EOG09360A7J          -            384     2e-16   61.9   0.2   4   4   3.8e-11   5.5e-09   37.5   0.0   144   350   423   627   414   630 0.85 -
SOLCI004171700       -            633 EOG09360A7J          -            384   2.1e-16   61.9   1.4   1   5    0.0034      0.49   11.3   0.0   153   196    94   137    90   144 0.93 -
SOLCI004171700       -            633 EOG09360A7J          -            384   2.1e-16   61.9   1.4   2   5      0.24        34    5.2   0.1   143   188   154   199   140   231 0.73 -
SOLCI004171700       -            633 EOG09360A7J          -            384   2.1e-16   61.9   1.4   3   5       2.6   3.7e+02    1.8   0.0   219   281   191   257   172   262 0.76 -
SOLCI004171700       -            633 EOG09360A7J          -            384   2.1e-16   61.9   1.4   4   5   5.6e-05     0.008   17.2   0.0   153   245   276   364   259   374 0.86 -
SOLCI004171700       -            633 EOG09360A7J          -            384   2.1e-16   61.9   1.4   5   5   2.2e-06   0.00032   21.8   0.0    85   211   375   503   365   520 0.83 -
SOLCI006336700       -            522 EOG09360A7J          -            384   2.4e-16   61.7   0.0   1   4   1.1e-07   1.5e-05   26.1   0.0    99   322    30   257     4   260 0.78 -
SOLCI006336700       -            522 EOG09360A7J          -            384   2.4e-16   61.7   0.0   2   4   0.00054     0.077   13.9   0.0   151   207   218   274   212   280 0.88 -
SOLCI006336700       -            522 EOG09360A7J          -            384   2.4e-16   61.7   0.0   3   4   0.00021     0.031   15.3   0.0   133   220   270   353   266   362 0.86 -
SOLCI006336700       -            522 EOG09360A7J          -            384   2.4e-16   61.7   0.0   4   4   6.4e-05    0.0091   17.0   0.0    88   194   322   430   318   452 0.76 -
SOLCI004915200       -            542 EOG09360A7J          -            384   4.3e-16   60.8   0.2   1   2   5.1e-07   7.3e-05   23.9   0.0   155   315   140   300   117   315 0.86 -
SOLCI004915200       -            542 EOG09360A7J          -            384   4.3e-16   60.8   0.2   2   2   9.1e-09   1.3e-06   29.6   0.1    85   216   337   466   332   479 0.87 -
SOLCI000669400       -            426 EOG09360A7J          -            384     5e-16   60.6   0.2   1   3   4.6e-05    0.0066   17.5   0.0   144   225    92   169    67   182 0.84 -
SOLCI000669400       -            426 EOG09360A7J          -            384     5e-16   60.6   0.2   2   3   2.9e-06   0.00041   21.4   0.0   142   213   192   259   166   268 0.85 -
SOLCI000669400       -            426 EOG09360A7J          -            384     5e-16   60.6   0.2   3   3   3.2e-05    0.0046   18.0   0.0   131   204   296   367   276   411 0.82 -
SOLCI006110800       -            484 EOG09360A7J          -            384   5.1e-16   60.6   0.0   1   3      0.46        66    4.3   0.0   119   157    73   114    12   130 0.66 -
SOLCI006110800       -            484 EOG09360A7J          -            384   5.1e-16   60.6   0.0   2   3   1.4e-05     0.002   19.1   0.0   100   220   158   274   153   276 0.93 -
SOLCI006110800       -            484 EOG09360A7J          -            384   5.1e-16   60.6   0.0   3   3   5.5e-11   7.8e-09   37.0   0.0   142   347   266   471   256   480 0.87 -
SOLCI003542100       -            437 EOG09360A7J          -            384   5.6e-16   60.5   0.1   1   2   3.2e-15   4.5e-13   50.9   0.1   101   216    56   175    36   209 0.82 -
SOLCI003542100       -            437 EOG09360A7J          -            384   5.6e-16   60.5   0.1   2   2     0.043       6.2    7.7   0.0   126   199   265   337   237   361 0.84 -
SOLCI003135400       -            590 EOG09360A7J          -            384   6.2e-16   60.3   0.1   1   4      0.35        50    4.7   0.0   143   195    31    79    14    97 0.84 -
SOLCI003135400       -            590 EOG09360A7J          -            384   6.2e-16   60.3   0.1   2   4    0.0006     0.086   13.8   0.0   153   261   139   243   123   252 0.76 -
SOLCI003135400       -            590 EOG09360A7J          -            384   6.2e-16   60.3   0.1   3   4   3.5e-05     0.005   17.9   0.1   126   243   248   362   224   370 0.81 -
SOLCI003135400       -            590 EOG09360A7J          -            384   6.2e-16   60.3   0.1   4   4   9.3e-06    0.0013   19.7   0.0   149   245   369   466   367   471 0.94 -
SOLCI000130800       -            698 EOG09360A7J          -            384   6.2e-16   60.3   0.0   1   6      0.39        56    4.5   0.0   169   226    38    92    22   110 0.77 -
SOLCI000130800       -            698 EOG09360A7J          -            384   6.2e-16   60.3   0.0   2   6       3.4   4.8e+02    1.4   0.0   129   196   143   207    93   213 0.71 -
SOLCI000130800       -            698 EOG09360A7J          -            384   6.2e-16   60.3   0.0   3   6       4.6   6.5e+02    1.0   0.0   155   210   345   397   341   400 0.62 -
SOLCI000130800       -            698 EOG09360A7J          -            384   6.2e-16   60.3   0.0   4   6      0.14        20    6.0   0.0   148   212   370   430   366   435 0.89 -
SOLCI000130800       -            698 EOG09360A7J          -            384   6.2e-16   60.3   0.0   5   6   0.00011     0.016   16.2   0.0   151   227   479   551   460   557 0.89 -
SOLCI000130800       -            698 EOG09360A7J          -            384   6.2e-16   60.3   0.0   6   6     7e-07    0.0001   23.4   0.0   133   222   562   651   546   683 0.73 -
SOLCI000669300       -            552 EOG09360A7J          -            384     8e-16   60.0   0.0   1   4      0.73     1e+02    3.6   0.0   148   195    79   126    64   147 0.83 -
SOLCI000669300       -            552 EOG09360A7J          -            384     8e-16   60.0   0.0   2   4   8.4e-07   0.00012   23.2   0.0   129   214   168   245   146   262 0.84 -
SOLCI000669300       -            552 EOG09360A7J          -            384     8e-16   60.0   0.0   3   4   2.8e-06    0.0004   21.5   0.0   143   216   282   352   273   362 0.87 -
SOLCI000669300       -            552 EOG09360A7J          -            384     8e-16   60.0   0.0   4   4     0.095        14    6.5   0.0   132   252   376   495   353   536 0.70 -
SOLCI005367200       -            658 EOG09360A7J          -            384   8.7e-16   59.8   0.0   1   3   1.1e-05    0.0016   19.5   0.0    85   229    54   194    43   207 0.78 -
SOLCI005367200       -            658 EOG09360A7J          -            384   8.7e-16   59.8   0.0   2   3   2.1e-05     0.003   18.6   0.0   132   257   268   389   249   401 0.70 -
SOLCI005367200       -            658 EOG09360A7J          -            384   8.7e-16   59.8   0.0   3   3   5.8e-05    0.0083   17.1   0.0   134   253   406   522   391   532 0.83 -
SOLCI003177800       -            637 EOG09360A7J          -            384     9e-16   59.8   0.6   1   4   3.6e-05    0.0051   17.8   0.0    95   256    81   237    72   248 0.83 -
SOLCI003177800       -            637 EOG09360A7J          -            384     9e-16   59.8   0.6   2   4    0.0012      0.17   12.8   0.1   147   249   198   300   173   302 0.93 -
SOLCI003177800       -            637 EOG09360A7J          -            384     9e-16   59.8   0.6   3   4    0.0011      0.15   12.9   0.0   144   230   265   347   246   377 0.74 -
SOLCI003177800       -            637 EOG09360A7J          -            384     9e-16   59.8   0.6   4   4   4.7e-07   6.7e-05   24.0   0.0    88   212   384   509   361   543 0.80 -
SOLCI002631500       -            704 EOG09360A7J          -            384   1.2e-15   59.4   2.2   1   5   0.00018     0.026   15.5   0.2   215   319    60   170    38   174 0.81 -
SOLCI002631500       -            704 EOG09360A7J          -            384   1.2e-15   59.4   2.2   2   5     0.057       8.2    7.3   0.0   149   244   165   260   161   265 0.93 -
SOLCI002631500       -            704 EOG09360A7J          -            384   1.2e-15   59.4   2.2   3   5   3.1e-05    0.0044   18.0   0.0    87   194   204   312   197   316 0.76 -
SOLCI002631500       -            704 EOG09360A7J          -            384   1.2e-15   59.4   2.2   4   5      0.57        82    4.0   0.0   143   228   331   414   316   466 0.74 -
SOLCI002631500       -            704 EOG09360A7J          -            384   1.2e-15   59.4   2.2   5   5   7.4e-05     0.011   16.8   0.0   150   247   472   570   457   598 0.90 -
SOLCI002194900       -            720 EOG09360A7J          -            384   1.3e-15   59.3   0.0   1   4   0.00077      0.11   13.4   0.0   147   227    73   149    65   154 0.88 -
SOLCI002194900       -            720 EOG09360A7J          -            384   1.3e-15   59.3   0.0   2   4     0.012       1.7    9.5   0.0   143   195   200   252   178   259 0.84 -
SOLCI002194900       -            720 EOG09360A7J          -            384   1.3e-15   59.3   0.0   3   4    0.0016      0.23   12.4   0.0   148   247   307   407   286   411 0.86 -
SOLCI002194900       -            720 EOG09360A7J          -            384   1.3e-15   59.3   0.0   4   4   1.1e-05    0.0015   19.5   0.0   124   246   389   508   367   515 0.82 -
SOLCI000673300       -            704 EOG09360A7J          -            384   1.8e-15   58.8   0.4   1   3     0.039       5.5    7.8   0.0   114   228   127   240    96   245 0.81 -
SOLCI000673300       -            704 EOG09360A7J          -            384   1.8e-15   58.8   0.4   2   3   5.5e-13   7.9e-11   43.5   0.1    69   309   249   495   241   496 0.82 -
SOLCI000673300       -            704 EOG09360A7J          -            384   1.8e-15   58.8   0.4   3   3     0.031       4.5    8.1   0.0   116   252   432   568   431   579 0.72 -
SOLCI006966600       -            935 EOG09360A7J          -            384   1.9e-15   58.7   9.7   1   6      0.39        55    4.5   0.1   118   195   117   190   105   199 0.79 -
SOLCI006966600       -            935 EOG09360A7J          -            384   1.9e-15   58.7   9.7   2   6     0.024       3.5    8.5   0.2    88   221   149   282   148   294 0.75 -
SOLCI006966600       -            935 EOG09360A7J          -            384   1.9e-15   58.7   9.7   3   6   1.6e-05    0.0023   19.0   0.1   112   253   312   453   308   459 0.79 -
SOLCI006966600       -            935 EOG09360A7J          -            384   1.9e-15   58.7   9.7   4   6      0.11        15    6.4   0.0   140   212   412   478   401   488 0.82 -
SOLCI006966600       -            935 EOG09360A7J          -            384   1.9e-15   58.7   9.7   5   6   3.5e-06    0.0005   21.1   0.6   110   344   513   747   496   753 0.88 -
SOLCI006966600       -            935 EOG09360A7J          -            384   1.9e-15   58.7   9.7   6   6     0.053       7.6    7.4   0.0   150   202   753   805   742   859 0.50 -
SOLCI004671100       -            639 EOG09360A7J          -            384   1.9e-15   58.7   4.2   1   3       1.3   1.8e+02    2.9   0.0   216   270   121   176   112   179 0.80 -
SOLCI004671100       -            639 EOG09360A7J          -            384   1.9e-15   58.7   4.2   2   3   3.1e-11   4.4e-09   37.8   0.4   108   278   186   346   176   381 0.84 -
SOLCI004671100       -            639 EOG09360A7J          -            384   1.9e-15   58.7   4.2   3   3    0.0002     0.029   15.3   0.0   146   227   388   465   376   593 0.73 -
SOLCI000868000       -            709 EOG09360A7J          -            384   2.5e-15   58.4   3.4   1   5     0.032       4.6    8.1   0.1    44   187    16   156     6   167 0.82 -
SOLCI000868000       -            709 EOG09360A7J          -            384   2.5e-15   58.4   3.4   2   5       1.4     2e+02    2.7   0.0   154   181   193   220   186   223 0.89 -
SOLCI000868000       -            709 EOG09360A7J          -            384   2.5e-15   58.4   3.4   3   5   7.7e-07   0.00011   23.3   0.0    87   258   223   391   220   400 0.86 -
SOLCI000868000       -            709 EOG09360A7J          -            384   2.5e-15   58.4   3.4   4   5   2.7e-05    0.0039   18.2   0.0    68   220   338   495   333   508 0.77 -
SOLCI000868000       -            709 EOG09360A7J          -            384   2.5e-15   58.4   3.4   5   5      0.18        25    5.6   0.0   133   191   513   569   501   576 0.81 -
SOLCI002836800       -            596 EOG09360A7J          -            384   2.5e-15   58.3   0.1   1   5      0.77   1.1e+02    3.6   0.0   147   192    88   133    42   143 0.74 -
SOLCI002836800       -            596 EOG09360A7J          -            384   2.5e-15   58.3   0.1   2   5      0.22        31    5.4   0.0   154   221   165   228   148   243 0.82 -
SOLCI002836800       -            596 EOG09360A7J          -            384   2.5e-15   58.3   0.1   3   5   5.9e-05    0.0084   17.1   0.0   147   192   290   335   282   342 0.91 -
SOLCI002836800       -            596 EOG09360A7J          -            384   2.5e-15   58.3   0.1   4   5   3.9e-06   0.00056   21.0   0.0   114   223   324   432   322   438 0.83 -
SOLCI002836800       -            596 EOG09360A7J          -            384   2.5e-15   58.3   0.1   5   5   8.1e-05     0.012   16.6   0.0   101   211   411   491   409   535 0.57 -
SOLCI006954000       -            616 EOG09360A7J          -            384   3.1e-15   58.1   0.1   1   4     0.002      0.29   12.1   0.0   144   216    58   126    47   148 0.88 -
SOLCI006954000       -            616 EOG09360A7J          -            384   3.1e-15   58.1   0.1   2   4    0.0014      0.21   12.5   0.0   145   261   163   271   158   288 0.79 -
SOLCI006954000       -            616 EOG09360A7J          -            384   3.1e-15   58.1   0.1   3   4   0.00068     0.097   13.6   0.0   124   259   309   447   291   451 0.87 -
SOLCI006954000       -            616 EOG09360A7J          -            384   3.1e-15   58.1   0.1   4   4   0.00011     0.016   16.2   0.0   149   307   438   599   432   608 0.76 -
SOLCI004428300       -            605 EOG09360A7J          -            384   3.5e-15   57.9   0.0   1   4   6.4e-07   9.2e-05   23.6   0.0   110   226   100   210    40   214 0.90 -
SOLCI004428300       -            605 EOG09360A7J          -            384   3.5e-15   57.9   0.0   2   4      0.13        18    6.1   0.0   200   259   255   310   231   331 0.56 -
SOLCI004428300       -            605 EOG09360A7J          -            384   3.5e-15   57.9   0.0   3   4   0.00048     0.069   14.1   0.0   143   220   334   407   321   415 0.86 -
SOLCI004428300       -            605 EOG09360A7J          -            384   3.5e-15   57.9   0.0   4   4    0.0019      0.27   12.1   0.0   109   178   398   471   395   479 0.83 -
SOLCI003282300       -            649 EOG09360A7J          -            384   3.8e-15   57.7   6.3   1   5    0.0012      0.18   12.7   0.0   149   219   133   200    65   212 0.73 -
SOLCI003282300       -            649 EOG09360A7J          -            384   3.8e-15   57.7   6.3   2   5     4e-06   0.00057   21.0   0.1   147   249   264   366   224   373 0.90 -
SOLCI003282300       -            649 EOG09360A7J          -            384   3.8e-15   57.7   6.3   3   5       4.6   6.5e+02    1.0   0.0   151   195   369   413   365   421 0.74 -
SOLCI003282300       -            649 EOG09360A7J          -            384   3.8e-15   57.7   6.3   4   5    0.0088       1.3    9.9   0.0   154   211   442   495   433   497 0.89 -
SOLCI003282300       -            649 EOG09360A7J          -            384   3.8e-15   57.7   6.3   5   5   0.00076      0.11   13.4   0.0   134   213   489   569   485   584 0.87 -
SOLCI004901500       -            466 EOG09360A7J          -            384   4.2e-15   57.6   0.8   1   4       1.8   2.5e+02    2.4   0.0   288   345    90   147    61   152 0.83 -
SOLCI004901500       -            466 EOG09360A7J          -            384   4.2e-15   57.6   0.8   2   4   0.00088      0.13   13.2   0.0   149   213   151   211   139   232 0.87 -
SOLCI004901500       -            466 EOG09360A7J          -            384   4.2e-15   57.6   0.8   3   4   1.2e-05    0.0017   19.4   0.0   144   220   248   323   236   333 0.88 -
SOLCI004901500       -            466 EOG09360A7J          -            384   4.2e-15   57.6   0.8   4   4   1.6e-05    0.0023   18.9   0.1   133   214   341   421   321   434 0.84 -
SOLCI003109000       -            456 EOG09360A7J          -            384   5.2e-15   57.3   0.3   1   3   0.00063     0.091   13.7   0.0    87   220    74   207    70   217 0.81 -
SOLCI003109000       -            456 EOG09360A7J          -            384   5.2e-15   57.3   0.3   2   3   1.3e-08   1.9e-06   29.1   0.0   148   222   242   312   233   322 0.91 -
SOLCI003109000       -            456 EOG09360A7J          -            384   5.2e-15   57.3   0.3   3   3   0.00011     0.015   16.3   0.1   101   199   292   392   290   415 0.76 -
SOLCI000270700       -            850 EOG09360A7J          -            384   5.3e-15   57.3   5.4   1   3       1.4     2e+02    2.7   0.0   233   269   201   237   165   273 0.75 -
SOLCI000270700       -            850 EOG09360A7J          -            384   5.3e-15   57.3   5.4   2   3   1.8e-05    0.0025   18.8   0.3   143   262   391   510   361   529 0.57 -
SOLCI000270700       -            850 EOG09360A7J          -            384   5.3e-15   57.3   5.4   3   3   5.8e-10   8.3e-08   33.6   0.2   111   246   531   665   515   706 0.81 -
SOLCI006011700       -            536 EOG09360A7J          -            384   7.3e-15   56.8   1.6   1   4      0.22        32    5.3   0.0   116   162   111   160   104   167 0.76 -
SOLCI006011700       -            536 EOG09360A7J          -            384   7.3e-15   56.8   1.6   2   4   1.5e-08   2.1e-06   28.9   0.1   141   258   170   279   164   294 0.89 -
SOLCI006011700       -            536 EOG09360A7J          -            384   7.3e-15   56.8   1.6   3   4     0.011       1.6    9.6   0.0   156   255   317   377   291   380 0.60 -
SOLCI006011700       -            536 EOG09360A7J          -            384   7.3e-15   56.8   1.6   4   4    0.0019      0.27   12.2   0.0    87   176   345   439   343   448 0.55 -
SOLCI006485100       -            894 EOG09360A7J          -            384   7.4e-15   56.8   2.5   1   4     1e-05    0.0015   19.6   0.0   149   227   114   188   102   199 0.77 -
SOLCI006485100       -            894 EOG09360A7J          -            384   7.4e-15   56.8   2.5   2   4    0.0086       1.2   10.0   0.1   148   250   245   348   232   376 0.85 -
SOLCI006485100       -            894 EOG09360A7J          -            384   7.4e-15   56.8   2.5   3   4     0.003      0.44   11.5   0.2   143   321   311   487   294   491 0.77 -
SOLCI006485100       -            894 EOG09360A7J          -            384   7.4e-15   56.8   2.5   4   4   0.00015     0.022   15.7   0.0   150   310   483   648   466   685 0.76 -
SOLCI004420700       -            667 EOG09360A7J          -            384   7.6e-15   56.8   0.3   1   3      0.44        63    4.4   0.0   147   216    83   148    72   163 0.78 -
SOLCI004420700       -            667 EOG09360A7J          -            384   7.6e-15   56.8   0.3   2   3   1.8e-06   0.00026   22.1   0.6   144   349   182   385   170   411 0.81 -
SOLCI004420700       -            667 EOG09360A7J          -            384   7.6e-15   56.8   0.3   3   3   2.3e-07   3.3e-05   25.0   0.0   111   246   383   518   360   524 0.84 -
SOLCI005378000       -            625 EOG09360A7J          -            384   7.9e-15   56.7   3.2   1   2     1e-08   1.4e-06   29.5   0.2    86   212   260   389   235   418 0.85 -
SOLCI005378000       -            625 EOG09360A7J          -            384   7.9e-15   56.7   3.2   2   2   5.1e-08   7.3e-06   27.2   0.3   119   261   465   609   415   620 0.80 -
SOLCI006245500       -            603 EOG09360A7J          -            384   9.1e-15   56.5   0.8   1   3     1e-05    0.0015   19.6   0.2   152   311    86   245    71   258 0.75 -
SOLCI006245500       -            603 EOG09360A7J          -            384   9.1e-15   56.5   0.8   2   3    0.0042       0.6   11.0   0.0   110   193   277   361   265   367 0.83 -
SOLCI006245500       -            603 EOG09360A7J          -            384   9.1e-15   56.5   0.8   3   3     2e-06   0.00029   21.9   0.0   145   312   383   550   378   588 0.83 -
SOLCI004389500       -            415 EOG09360A7J          -            384     1e-14   56.3   0.1   1   1   1.1e-16   1.6e-14   55.7   0.1   112   315   165   377   158   408 0.86 -
SOLCI000288900       -            605 EOG09360A7J          -            384   1.1e-14   56.2   3.6   1   4   5.2e-06   0.00075   20.6   0.2   124   248    74   194    39   197 0.88 -
SOLCI000288900       -            605 EOG09360A7J          -            384   1.1e-14   56.2   3.6   2   4     0.018       2.6    8.9   0.0   139   217   155   229   139   242 0.80 -
SOLCI000288900       -            605 EOG09360A7J          -            384   1.1e-14   56.2   3.6   3   4   0.00053     0.076   14.0   0.1   150   211   268   325   259   327 0.92 -
SOLCI000288900       -            605 EOG09360A7J          -            384   1.1e-14   56.2   3.6   4   4   2.3e-06   0.00032   21.8   0.0   132   211   316   396   314   402 0.93 -
SOLCI000060300       -            370 EOG09360A7J          -            384   1.2e-14   56.1   5.3   1   2   1.2e-11   1.7e-09   39.2   1.1    84   243    50   213    29   217 0.85 -
SOLCI000060300       -            370 EOG09360A7J          -            384   1.2e-14   56.1   5.3   2   2   0.00033     0.047   14.7   0.2   134   195   221   282   216   295 0.93 -
SOLCI004319000       -            329 EOG09360A7J          -            384   1.2e-14   56.1   0.2   1   1   1.7e-15   2.4e-13   51.8   0.1    90   257   109   245   101   283 0.53 -
SOLCI000005400       -            477 EOG09360A7J          -            384   1.3e-14   56.0   0.1   1   4     0.024       3.5    8.5   0.0   147   255    91   199    84   205 0.90 -
SOLCI000005400       -            477 EOG09360A7J          -            384   1.3e-14   56.0   0.1   2   4     0.037       5.3    7.9   0.0   222   258   197   233   191   243 0.87 -
SOLCI000005400       -            477 EOG09360A7J          -            384   1.3e-14   56.0   0.1   3   4   3.6e-06   0.00052   21.1   0.0   135   219   250   330   236   344 0.90 -
SOLCI000005400       -            477 EOG09360A7J          -            384   1.3e-14   56.0   0.1   4   4   1.3e-05    0.0018   19.3   0.0    88   251   300   464   298   470 0.83 -
SOLCI004518400       -            428 EOG09360A7J          -            384   1.5e-14   55.8   0.0   1   3   0.00014      0.02   15.9   0.0   138   227   105   188    41   192 0.74 -
SOLCI004518400       -            428 EOG09360A7J          -            384   1.5e-14   55.8   0.0   2   3   0.00023     0.033   15.2   0.0   113   212   140   243   138   245 0.88 -
SOLCI004518400       -            428 EOG09360A7J          -            384   1.5e-14   55.8   0.0   3   3   8.2e-05     0.012   16.6   0.0   131   253   298   417   291   425 0.75 -
SOLCI003956600       -            581 EOG09360A7J          -            384   1.5e-14   55.8   2.5   1   3   0.00022     0.031   15.2   0.0   145   228   136   215   117   224 0.84 -
SOLCI003956600       -            581 EOG09360A7J          -            384   1.5e-14   55.8   2.5   2   3   0.00016     0.023   15.7   0.1   135   227   230   315   221   327 0.86 -
SOLCI003956600       -            581 EOG09360A7J          -            384   1.5e-14   55.8   2.5   3   3   1.1e-06   0.00015   22.8   0.0   138   215   331   406   308   450 0.79 -
SOLCI000350900       -            651 EOG09360A7J          -            384   1.6e-14   55.7   0.1   1   2    0.0001     0.015   16.3   0.0   150   211   114   176    96   187 0.83 -
SOLCI000350900       -            651 EOG09360A7J          -            384   1.6e-14   55.7   0.1   2   2   4.8e-11   6.9e-09   37.1   0.0   120   249   246   386   233   421 0.83 -
SOLCI002887100       -            535 EOG09360A7J          -            384     2e-14   55.4   0.5   1   3   8.4e-05     0.012   16.6   0.0   137   191   224   278   204   286 0.88 -
SOLCI002887100       -            535 EOG09360A7J          -            384     2e-14   55.4   0.5   2   3   6.4e-06   0.00092   20.3   0.0   140   204   366   433   358   443 0.74 -
SOLCI002887100       -            535 EOG09360A7J          -            384     2e-14   55.4   0.5   3   3    0.0021       0.3   12.0   0.0   148   224   451   525   440   531 0.80 -
SOLCI005477300       -            449 EOG09360A7J          -            384   2.1e-14   55.3   0.0   1   3   0.00016     0.023   15.7   0.0   138   287    53   201    22   217 0.83 -
SOLCI005477300       -            449 EOG09360A7J          -            384   2.1e-14   55.3   0.0   2   3   0.00021     0.031   15.3   0.0   113   221   193   301   189   312 0.85 -
SOLCI005477300       -            449 EOG09360A7J          -            384   2.1e-14   55.3   0.0   3   3   2.3e-06   0.00033   21.7   0.0   134   247   320   429   302   439 0.78 -
SOLCI005700900       -            705 EOG09360A7J          -            384   2.2e-14   55.3   1.5   1   4      0.62        89    3.9   0.0   149   195    46    88    23   118 0.76 -
SOLCI005700900       -            705 EOG09360A7J          -            384   2.2e-14   55.3   1.5   2   4    0.0019      0.27   12.2   0.3   154   260   153   255   137   278 0.81 -
SOLCI005700900       -            705 EOG09360A7J          -            384   2.2e-14   55.3   1.5   3   4     0.016       2.3    9.1   0.1   144   237   244   333   230   350 0.78 -
SOLCI005700900       -            705 EOG09360A7J          -            384   2.2e-14   55.3   1.5   4   4   2.1e-07     3e-05   25.2   0.0   147   345   379   580   368   590 0.86 -
SOLCI006582300       -            682 EOG09360A7J          -            384   2.6e-14   55.0   0.2   1   4       2.1     3e+02    2.1   0.0   136   195    89   144    65   157 0.79 -
SOLCI006582300       -            682 EOG09360A7J          -            384   2.6e-14   55.0   0.2   2   4   5.9e-06   0.00085   20.4   0.1   137   317   191   369   175   371 0.89 -
SOLCI006582300       -            682 EOG09360A7J          -            384   2.6e-14   55.0   0.2   3   4       1.1   1.5e+02    3.1   0.0   153   208   374   425   370   439 0.83 -
SOLCI006582300       -            682 EOG09360A7J          -            384   2.6e-14   55.0   0.2   4   4   8.3e-07   0.00012   23.2   0.0   153   226   476   546   440   557 0.87 -
SOLCI000407500       -            406 EOG09360A7J          -            384     3e-14   54.8   0.3   1   2   4.4e-10   6.3e-08   34.0   0.1   125   270    48   193    36   208 0.90 -
SOLCI000407500       -            406 EOG09360A7J          -            384     3e-14   54.8   0.3   2   2   1.5e-05    0.0022   19.1   0.0    86   161   250   329   229   350 0.66 -
SOLCI002318700       -            617 EOG09360A7J          -            384     3e-14   54.8   3.6   1   4    0.0025      0.36   11.7   0.3   152   317   118   280    74   312 0.71 -
SOLCI002318700       -            617 EOG09360A7J          -            384     3e-14   54.8   3.6   2   4   0.00032     0.047   14.7   0.0   149   252   316   415   302   419 0.81 -
SOLCI002318700       -            617 EOG09360A7J          -            384     3e-14   54.8   3.6   3   4   1.9e-06   0.00028   22.0   0.0   153   229   421   493   402   512 0.88 -
SOLCI002318700       -            617 EOG09360A7J          -            384     3e-14   54.8   3.6   4   4      0.75   1.1e+02    3.6   0.0   147   191   547   591   537   606 0.82 -
SOLCI000401400       -            603 EOG09360A7J          -            384   6.7e-14   53.6   2.7   1   5    0.0099       1.4    9.8   0.0    87   179    93   189    80   191 0.73 -
SOLCI000401400       -            603 EOG09360A7J          -            384   6.7e-14   53.6   2.7   2   5     0.018       2.6    8.9   0.0   136   193   181   233   178   244 0.79 -
SOLCI000401400       -            603 EOG09360A7J          -            384   6.7e-14   53.6   2.7   3   5     0.029       4.1    8.2   0.1   144   181   257   294   246   296 0.86 -
SOLCI000401400       -            603 EOG09360A7J          -            384   6.7e-14   53.6   2.7   4   5    0.0015      0.21   12.5   0.0   149   209   293   353   290   357 0.87 -
SOLCI000401400       -            603 EOG09360A7J          -            384   6.7e-14   53.6   2.7   5   5   0.00024     0.035   15.1   0.1   134   254   348   467   345   476 0.88 -
SOLCI001872400       -            654 EOG09360A7J          -            384   6.9e-14   53.6   0.1   1   3      0.25        36    5.2   0.0   334   383   228   277   211   278 0.73 -
SOLCI001872400       -            654 EOG09360A7J          -            384   6.9e-14   53.6   0.1   2   3     0.086        12    6.7   0.0   152   246   324   421   308   423 0.76 -
SOLCI001872400       -            654 EOG09360A7J          -            384   6.9e-14   53.6   0.1   3   3   2.7e-12   3.9e-10   41.3   0.0   131   261   411   542   401   568 0.88 -
SOLCI002665900       -            528 EOG09360A7J          -            384   7.2e-14   53.5   0.5   1   3   4.2e-09     6e-07   30.8   0.0   143   256   141   246    75   263 0.89 -
SOLCI002665900       -            528 EOG09360A7J          -            384   7.2e-14   53.5   0.5   2   3   2.2e-05    0.0031   18.5   0.1   199   303   294   401   276   409 0.70 -
SOLCI002665900       -            528 EOG09360A7J          -            384   7.2e-14   53.5   0.5   3   3       3.7   5.3e+02    1.3   0.0   325   345   388   408   384   452 0.86 -
SOLCI006099100       -            782 EOG09360A7J          -            384   7.9e-14   53.4   0.0   1   6   3.2e-05    0.0046   18.0   0.0   136   228    21   111     2   144 0.84 -
SOLCI006099100       -            782 EOG09360A7J          -            384   7.9e-14   53.4   0.0   2   6         5   7.1e+02    0.9   0.0   145   165   163   183   156   201 0.83 -
SOLCI006099100       -            782 EOG09360A7J          -            384   7.9e-14   53.4   0.0   3   6       2.4   3.4e+02    1.9   0.0   155   234   243   318   231   337 0.75 -
SOLCI006099100       -            782 EOG09360A7J          -            384   7.9e-14   53.4   0.0   4   6     1e-05    0.0014   19.6   0.0   110   225   296   410   270   416 0.77 -
SOLCI006099100       -            782 EOG09360A7J          -            384   7.9e-14   53.4   0.0   5   6   2.4e-05    0.0034   18.4   0.0   121   202   342   422   307   479 0.61 -
SOLCI006099100       -            782 EOG09360A7J          -            384   7.9e-14   53.4   0.0   6   6      0.16        22    5.8   0.0   149   240   470   562   466   572 0.81 -
SOLCI005755800       -            441 EOG09360A7J          -            384   8.4e-14   53.3   0.0   1   2    0.0038      0.55   11.1   0.0   149   211   122   180    83   192 0.83 -
SOLCI005755800       -            441 EOG09360A7J          -            384   8.4e-14   53.3   0.0   2   2   5.5e-10   7.9e-08   33.6   0.0   155   351   232   428   223   438 0.73 -
SOLCI006342600       -            498 EOG09360A7J          -            384     9e-14   53.2   1.3   1   3       2.2   3.1e+02    2.1   0.0   286   345    84   144    37   153 0.78 -
SOLCI006342600       -            498 EOG09360A7J          -            384     9e-14   53.2   1.3   2   3   2.8e-05    0.0041   18.1   0.1    89   208   156   278   147   287 0.66 -
SOLCI006342600       -            498 EOG09360A7J          -            384     9e-14   53.2   1.3   3   3     6e-09   8.6e-07   30.2   0.0    99   210   303   420   295   436 0.85 -
SOLCI002540800       -            491 EOG09360A7J          -            384   9.3e-14   53.2   2.7   1   3   2.6e-10   3.7e-08   34.7   0.1   133   251   113   229    88   242 0.87 -
SOLCI002540800       -            491 EOG09360A7J          -            384   9.3e-14   53.2   2.7   2   3     0.014         2    9.3   0.1   132   254   251   375   246   405 0.80 -
SOLCI002540800       -            491 EOG09360A7J          -            384   9.3e-14   53.2   2.7   3   3     0.053       7.7    7.4   0.0    95   147   425   478   410   485 0.85 -
SOLCI003466100       -            531 EOG09360A7J          -            384   9.6e-14   53.1   0.0   1   4    0.0027      0.38   11.6   0.0   145   246    79   180    51   183 0.89 -
SOLCI003466100       -            531 EOG09360A7J          -            384   9.6e-14   53.1   0.0   2   4   1.6e-05    0.0023   18.9   0.1   146   222   181   253   178   258 0.87 -
SOLCI003466100       -            531 EOG09360A7J          -            384   9.6e-14   53.1   0.0   3   4    0.0046      0.66   10.9   0.1   129   258   230   355   213   360 0.83 -
SOLCI003466100       -            531 EOG09360A7J          -            384   9.6e-14   53.1   0.0   4   4    0.0003     0.043   14.8   0.0   113   202   347   437   338   472 0.84 -
SOLCI002952600       -            627 EOG09360A7J          -            384   1.2e-13   52.8   0.0   1   3   1.6e-08   2.3e-06   28.8   0.0    87   212    98   224    91   240 0.82 -
SOLCI002952600       -            627 EOG09360A7J          -            384   1.2e-13   52.8   0.0   2   3    0.0028      0.41   11.6   0.0   155   221   386   448   309   454 0.91 -
SOLCI002952600       -            627 EOG09360A7J          -            384   1.2e-13   52.8   0.0   3   3     0.018       2.7    8.9   0.0   116   253   445   582   442   591 0.79 -
SOLCI002443800       -            566 EOG09360A7J          -            384   1.4e-13   52.6   0.8   1   3       4.8   6.9e+02    0.9   0.0   106   168    48   113    31   134 0.69 -
SOLCI002443800       -            566 EOG09360A7J          -            384   1.4e-13   52.6   0.8   2   3   5.5e-05    0.0079   17.2   0.1   125   213   173   253   155   270 0.77 -
SOLCI002443800       -            566 EOG09360A7J          -            384   1.4e-13   52.6   0.8   3   3   4.1e-07   5.9e-05   24.2   0.0   154   322   301   472   293   474 0.68 -
SOLCI007077600       -            506 EOG09360A7J          -            384   1.5e-13   52.5   0.7   1   3   3.5e-08     5e-06   27.7   0.1   132   251   142   259   123   272 0.82 -
SOLCI007077600       -            506 EOG09360A7J          -            384   1.5e-13   52.5   0.7   2   3    0.0078       1.1   10.1   0.0   135   202   248   315   245   332 0.84 -
SOLCI007077600       -            506 EOG09360A7J          -            384   1.5e-13   52.5   0.7   3   3   4.3e-06   0.00062   20.8   0.1   131   263   280   411   272   432 0.81 -
SOLCI006320100       -            758 EOG09360A7J          -            384   1.5e-13   52.4   5.1   1   3     0.061       8.8    7.2   0.1   271   349   178   257   130   263 0.83 -
SOLCI006320100       -            758 EOG09360A7J          -            384   1.5e-13   52.4   5.1   2   3   4.1e-05    0.0058   17.6   0.5   157   343   265   454   256   458 0.87 -
SOLCI006320100       -            758 EOG09360A7J          -            384   1.5e-13   52.4   5.1   3   3   2.6e-08   3.7e-06   28.2   0.0   146   257   457   566   454   629 0.90 -
SOLCI007033000       -            473 EOG09360A7J          -            384   3.2e-13   51.4   1.7   1   2   1.1e-11   1.6e-09   39.2   1.3   127   308   149   341   132   349 0.83 -
SOLCI007033000       -            473 EOG09360A7J          -            384   3.2e-13   51.4   1.7   2   2   5.4e-05    0.0077   17.2   0.0   153   258   283   387   278   399 0.73 -
SOLCI002934700       -            481 EOG09360A7J          -            384   4.1e-13   51.0   0.8   1   2    0.0075       1.1   10.2   1.1   236   340   138   244   116   250 0.84 -
SOLCI002934700       -            481 EOG09360A7J          -            384   4.1e-13   51.0   0.8   2   2   2.1e-11     3e-09   38.3   0.0   148   258   252   359   246   439 0.79 -
SOLCI006342700       -            489 EOG09360A7J          -            384   4.1e-13   51.0   2.2   1   2   1.3e-06   0.00018   22.6   0.3    87   210   151   277   139   284 0.82 -
SOLCI006342700       -            489 EOG09360A7J          -            384   4.1e-13   51.0   2.2   2   2   6.3e-08   9.1e-06   26.9   0.1   101   210   305   417   291   438 0.84 -
SOLCI007107400       -            626 EOG09360A7J          -            384   7.3e-13   50.2   1.8   1   4      0.89   1.3e+02    3.4   0.0   147   191    92   136    74   153 0.68 -
SOLCI007107400       -            626 EOG09360A7J          -            384   7.3e-13   50.2   1.8   2   4      0.03       4.3    8.2   0.0   143   199   158   212   151   240 0.86 -
SOLCI007107400       -            626 EOG09360A7J          -            384   7.3e-13   50.2   1.8   3   4    0.0019      0.27   12.1   0.4   145   219   264   334   259   345 0.88 -
SOLCI007107400       -            626 EOG09360A7J          -            384   7.3e-13   50.2   1.8   4   4   3.2e-05    0.0046   18.0   0.0   142   301   362   522   340   548 0.67 -
SOLCI004309800       -            545 EOG09360A7J          -            384   1.1e-12   49.7   0.9   1   3     0.059       8.5    7.2   0.0   149   183   182   216   145   225 0.72 -
SOLCI004309800       -            545 EOG09360A7J          -            384   1.1e-12   49.7   0.9   2   3   2.2e-08   3.2e-06   28.4   0.2   126   212   229   316   218   334 0.86 -
SOLCI004309800       -            545 EOG09360A7J          -            384   1.1e-12   49.7   0.9   3   3    0.0051      0.74   10.7   0.0   117   219   393   502   337   509 0.71 -
SOLCI000194500       -            625 EOG09360A7J          -            384   1.2e-12   49.5   9.7   1   6       0.2        28    5.5   0.3   279   346   117   184    90   188 0.72 -
SOLCI000194500       -            625 EOG09360A7J          -            384   1.2e-12   49.5   9.7   2   6       1.1   1.6e+02    3.1   0.1   149   176   187   214   184   220 0.87 -
SOLCI000194500       -            625 EOG09360A7J          -            384   1.2e-12   49.5   9.7   3   6   8.6e-06    0.0012   19.9   0.1   117   260   220   356   217   367 0.85 -
SOLCI000194500       -            625 EOG09360A7J          -            384   1.2e-12   49.5   9.7   4   6      0.28        40    5.0   0.0   149   190   314   356   308   383 0.79 -
SOLCI000194500       -            625 EOG09360A7J          -            384   1.2e-12   49.5   9.7   5   6   0.00081      0.12   13.4   0.0   155   219   391   451   388   468 0.88 -
SOLCI000194500       -            625 EOG09360A7J          -            384   1.2e-12   49.5   9.7   6   6     0.031       4.4    8.1   0.0   138   177   475   515   450   531 0.83 -
SOLCI007161600       -            555 EOG09360A7J          -            384   1.5e-12   49.2   0.1   1   4     1e-07   1.4e-05   26.2   0.0   148   217   149   218   118   251 0.78 -
SOLCI007161600       -            555 EOG09360A7J          -            384   1.5e-12   49.2   0.1   2   4     0.098        14    6.5   0.0   141   220   212   287   208   295 0.86 -
SOLCI007161600       -            555 EOG09360A7J          -            384   1.5e-12   49.2   0.1   3   4     5e-05    0.0071   17.3   0.0    78   186   246   356   234   364 0.80 -
SOLCI007161600       -            555 EOG09360A7J          -            384   1.5e-12   49.2   0.1   4   4       4.1   5.9e+02    1.2   0.0   316   353   387   420   362   441 0.76 -
SOLCI001322300       -            109 EOG09360A7J          -            384   1.9e-12   48.8   0.1   1   1   1.5e-14   2.1e-12   48.7   0.1   143   232     7    96     1   102 0.94 -
SOLCI004716000       -            622 EOG09360A7J          -            384   2.3e-12   48.6   2.8   1   4     0.005      0.72   10.7   0.1   131   179    64   112    57   115 0.87 -
SOLCI004716000       -            622 EOG09360A7J          -            384   2.3e-12   48.6   2.8   2   4     0.047       6.8    7.5   0.0   144   181   178   215   167   228 0.84 -
SOLCI004716000       -            622 EOG09360A7J          -            384   2.3e-12   48.6   2.8   3   4    0.0061      0.87   10.5   0.0   133   258   233   354   226   358 0.57 -
SOLCI004716000       -            622 EOG09360A7J          -            384   2.3e-12   48.6   2.8   4   4   5.4e-06   0.00078   20.5   0.1   120   211   318   413   310   420 0.81 -
SOLCI006728300       -            871 EOG09360A7J          -            384   2.3e-12   48.6   0.1   1   3     0.005      0.72   10.7   0.0   183   249   250   317   231   324 0.78 -
SOLCI006728300       -            871 EOG09360A7J          -            384   2.3e-12   48.6   0.1   2   3   2.9e-08   4.1e-06   28.0   0.0   145   259   332   446   319   475 0.92 -
SOLCI006728300       -            871 EOG09360A7J          -            384   2.3e-12   48.6   0.1   3   3      0.27        39    5.0   0.0   139   217   501   592   474   698 0.77 -
SOLCI006210600       -            498 EOG09360A7J          -            384   3.2e-12   48.1   0.0   1   3    0.0023      0.33   11.8   0.0   161   231    23    89    19   101 0.83 -
SOLCI006210600       -            498 EOG09360A7J          -            384   3.2e-12   48.1   0.0   2   3   2.6e-05    0.0037   18.3   0.0   143   262   106   217    97   225 0.77 -
SOLCI006210600       -            498 EOG09360A7J          -            384   3.2e-12   48.1   0.0   3   3    0.0015      0.21   12.5   0.0   153   220   248   311   237   342 0.79 -
SOLCI003496400       -            264 EOG09360A7J          -            384   3.4e-12   48.0   0.0   1   1   4.3e-14   6.2e-12   47.2   0.0   134   230     4    65     1    92 0.65 -
SOLCI001668200       -            599 EOG09360A7J          -            384   4.8e-12   47.5   0.7   1   5      0.39        56    4.5   0.0    92   219    71   195    58   205 0.75 -
SOLCI001668200       -            599 EOG09360A7J          -            384   4.8e-12   47.5   0.7   2   5       1.4     2e+02    2.7   0.0   153   219   234   296   211   306 0.81 -
SOLCI001668200       -            599 EOG09360A7J          -            384   4.8e-12   47.5   0.7   3   5     0.093        13    6.6   0.0   148   194   361   407   341   426 0.90 -
SOLCI001668200       -            599 EOG09360A7J          -            384   4.8e-12   47.5   0.7   4   5    0.0013      0.19   12.7   0.0   152   221   435   500   409   512 0.85 -
SOLCI001668200       -            599 EOG09360A7J          -            384   4.8e-12   47.5   0.7   5   5   0.00052     0.075   14.0   0.0   137   177   521   562   506   575 0.85 -
SOLCI006898400       -            451 EOG09360A7J          -            384   6.6e-12   47.1   0.0   1   3     0.012       1.7    9.5   0.0   143   259    59   175    27   186 0.78 -
SOLCI006898400       -            451 EOG09360A7J          -            384   6.6e-12   47.1   0.0   2   3    0.0073         1   10.2   0.0   151   219   207   273   198   284 0.75 -
SOLCI006898400       -            451 EOG09360A7J          -            384   6.6e-12   47.1   0.0   3   3   3.8e-07   5.5e-05   24.3   0.0   114   211   270   368   268   387 0.83 -
SOLCI000643300       -            605 EOG09360A7J          -            384     7e-12   47.0   0.1   1   3     0.048       6.9    7.5   0.0    36   166    11   147     2   167 0.63 -
SOLCI000643300       -            605 EOG09360A7J          -            384     7e-12   47.0   0.1   2   3   5.1e-05    0.0073   17.3   0.0   146   248   193   295   186   309 0.94 -
SOLCI000643300       -            605 EOG09360A7J          -            384     7e-12   47.0   0.1   3   3   4.6e-05    0.0066   17.4   0.0   160   314   308   465   296   519 0.57 -
SOLCI004937200       -            610 EOG09360A7J          -            384   1.1e-11   46.4   0.1   1   4     0.045       6.5    7.6   0.0   152   231    41   116    24   134 0.86 -
SOLCI004937200       -            610 EOG09360A7J          -            384   1.1e-11   46.4   0.1   2   4      0.81   1.2e+02    3.5   0.0   141   252    96   203    91   213 0.75 -
SOLCI004937200       -            610 EOG09360A7J          -            384   1.1e-11   46.4   0.1   3   4   3.8e-07   5.4e-05   24.3   0.0   141   220   264   339   203   347 0.70 -
SOLCI004937200       -            610 EOG09360A7J          -            384   1.1e-11   46.4   0.1   4   4     0.041       5.8    7.8   0.0   136   176   360   401   336   424 0.63 -
SOLCI006180800       -            554 EOG09360A7J          -            384   1.2e-11   46.2   0.0   1   3   8.3e-05     0.012   16.6   0.0    88   211   110   237   108   269 0.75 -
SOLCI006180800       -            554 EOG09360A7J          -            384   1.2e-11   46.2   0.0   2   3     0.003      0.43   11.5   0.0   154   219   319   380   267   385 0.87 -
SOLCI006180800       -            554 EOG09360A7J          -            384   1.2e-11   46.2   0.0   3   3    0.0051      0.73   10.7   0.0   132   192   398   456   378   461 0.83 -
SOLCI001933400       -            674 EOG09360A7J          -            384   1.4e-11   46.0   0.6   1   4       2.2   3.2e+02    2.0   0.0   226   263    71   108    63   121 0.83 -
SOLCI001933400       -            674 EOG09360A7J          -            384   1.4e-11   46.0   0.6   2   4    0.0004     0.057   14.4   0.0    99   256   150   305   119   319 0.85 -
SOLCI001933400       -            674 EOG09360A7J          -            384   1.4e-11   46.0   0.6   3   4    0.0022      0.32   11.9   0.0   149   259   339   445   318   468 0.81 -
SOLCI001933400       -            674 EOG09360A7J          -            384   1.4e-11   46.0   0.6   4   4     0.016       2.3    9.1   0.0   222   269   575   622   531   667 0.78 -
SOLCI002338600       -            706 EOG09360A7J          -            384   1.5e-11   45.9   0.2   1   3      0.22        32    5.3   0.0   146   224    61   136    54   265 0.62 -
SOLCI002338600       -            706 EOG09360A7J          -            384   1.5e-11   45.9   0.2   2   3   0.00045     0.065   14.2   0.2   100   318   180   403   165   406 0.75 -
SOLCI002338600       -            706 EOG09360A7J          -            384   1.5e-11   45.9   0.2   3   3   4.7e-07   6.7e-05   24.0   0.0   117   264   399   546   396   567 0.76 -
SOLCI000794400       -            632 EOG09360A7J          -            384   1.7e-11   45.7   0.7   1   3    0.0017      0.25   12.3   0.2   102   247   101   242    86   259 0.77 -
SOLCI000794400       -            632 EOG09360A7J          -            384   1.7e-11   45.7   0.7   2   3   0.00089      0.13   13.2   0.0   137   211   274   344   241   347 0.75 -
SOLCI000794400       -            632 EOG09360A7J          -            384   1.7e-11   45.7   0.7   3   3   2.5e-05    0.0036   18.3   0.0   109   250   343   484   338   496 0.82 -
SOLCI007478000       -            589 EOG09360A7J          -            384   1.7e-11   45.7   0.0   1   4      0.24        34    5.2   0.0   149   251    97   196    73   215 0.70 -
SOLCI007478000       -            589 EOG09360A7J          -            384   1.7e-11   45.7   0.0   2   4      0.24        35    5.2   0.0   150   195   262   308   255   320 0.87 -
SOLCI007478000       -            589 EOG09360A7J          -            384   1.7e-11   45.7   0.0   3   4   9.3e-05     0.013   16.4   0.0   153   223   336   402   324   408 0.87 -
SOLCI007478000       -            589 EOG09360A7J          -            384   1.7e-11   45.7   0.0   4   4   0.00011     0.016   16.2   0.0   114   177   395   462   393   477 0.82 -
SOLCI001670900       -            653 EOG09360A7J          -            384   2.3e-11   45.3   0.8   1   3      0.65        93    3.8   0.1   110   232    71   192    42   212 0.66 -
SOLCI001670900       -            653 EOG09360A7J          -            384   2.3e-11   45.3   0.8   2   3    0.0023      0.33   11.9   0.0   155   222   219   282   199   303 0.57 -
SOLCI001670900       -            653 EOG09360A7J          -            384   2.3e-11   45.3   0.8   3   3   8.1e-07   0.00012   23.2   0.0   153   324   318   492   306   545 0.64 -
SOLCI006221800       -            453 EOG09360A7J          -            384   2.4e-11   45.3   0.0   1   3     0.055       7.9    7.3   0.0   110   195   124   208   119   220 0.81 -
SOLCI006221800       -            453 EOG09360A7J          -            384   2.4e-11   45.3   0.0   2   3   6.2e-06   0.00089   20.3   0.0   144   226   227   305   217   312 0.89 -
SOLCI006221800       -            453 EOG09360A7J          -            384   2.4e-11   45.3   0.0   3   3    0.0031      0.45   11.4   0.0   137   193   321   375   314   439 0.68 -
SOLCI003806100       -            707 EOG09360A7J          -            384   2.9e-11   45.0   0.6   1   3      0.29        41    4.9   0.0   150   196    98   144    89   178 0.68 -
SOLCI003806100       -            707 EOG09360A7J          -            384   2.9e-11   45.0   0.6   2   3     0.048       6.9    7.5   0.0   147   249   196   297   185   306 0.83 -
SOLCI003806100       -            707 EOG09360A7J          -            384   2.9e-11   45.0   0.6   3   3   1.9e-08   2.7e-06   28.6   0.0   137   324   357   547   329   558 0.85 -
SOLCI004636500       -            458 EOG09360A7J          -            384   3.4e-11   44.7   3.3   1   3   2.1e-06   0.00029   21.9   1.6   110   269    65   220    39   235 0.87 -
SOLCI004636500       -            458 EOG09360A7J          -            384   3.4e-11   44.7   3.3   2   3     0.003      0.43   11.5   0.0   154   246   245   333   228   333 0.82 -
SOLCI004636500       -            458 EOG09360A7J          -            384   3.4e-11   44.7   3.3   3   3     0.067       9.5    7.1   0.0   132   177   324   370   318   385 0.83 -
SOLCI002776600       -            596 EOG09360A7J          -            384   3.5e-11   44.7   0.0   1   3       3.1   4.5e+02    1.5   0.0   180   228    84   132    75   149 0.81 -
SOLCI002776600       -            596 EOG09360A7J          -            384   3.5e-11   44.7   0.0   2   3   1.6e-05    0.0023   19.0   0.0   144   219   153   224   144   242 0.84 -
SOLCI002776600       -            596 EOG09360A7J          -            384   3.5e-11   44.7   0.0   3   3   1.9e-05    0.0028   18.7   0.0   114   177   322   388   280   402 0.75 -
SOLCI002977100       -            630 EOG09360A7J          -            384   8.7e-11   43.4   1.3   1   2    0.0011      0.16   12.9   0.2   132   255   178   258    90   273 0.66 -
SOLCI002977100       -            630 EOG09360A7J          -            384   8.7e-11   43.4   1.3   2   2     0.018       2.6    8.9   0.0   138   216   382   458   377   496 0.81 -
SOLCI002278200       -            639 EOG09360A7J          -            384   1.3e-10   42.8   0.3   1   2     8e-09   1.1e-06   29.8   0.0    84   252   104   280    99   295 0.86 -
SOLCI002278200       -            639 EOG09360A7J          -            384   1.3e-10   42.8   0.3   2   2     0.013       1.9    9.4   0.0   113   181   312   384   300   399 0.81 -
SOLCI000868800       -            495 EOG09360A7J          -            384   2.1e-10   42.1   5.6   1   2       2.2   3.2e+02    2.0   0.0   274   345    54   125    44   133 0.70 -
SOLCI000868800       -            495 EOG09360A7J          -            384   2.1e-10   42.1   5.6   2   2   2.4e-11   3.5e-09   38.1   2.8    84   351   132   409   124   436 0.83 -
SOLCI002018900       -            617 EOG09360A7J          -            384   2.4e-10   42.0   1.3   1   2     0.062       8.9    7.2   0.4   131   247   154   279   135   297 0.67 -
SOLCI002018900       -            617 EOG09360A7J          -            384   2.4e-10   42.0   1.3   2   2     5e-09   7.2e-07   30.5   0.0   151   254   459   563   452   578 0.90 -
SOLCI002908200       -            626 EOG09360A7J          -            384   4.8e-10   41.0   0.1   1   4      0.14        20    6.0   0.0   137   219    39   117    24   131 0.88 -
SOLCI002908200       -            626 EOG09360A7J          -            384   4.8e-10   41.0   0.1   2   4      0.13        18    6.1   0.1   149   211   152   210   137   210 0.79 -
SOLCI002908200       -            626 EOG09360A7J          -            384   4.8e-10   41.0   0.1   3   4   0.00074      0.11   13.5   0.0   117   245   183   312   181   317 0.83 -
SOLCI002908200       -            626 EOG09360A7J          -            384   4.8e-10   41.0   0.1   4   4   0.00052     0.075   14.0   0.0   148   246   318   417   312   423 0.84 -
SOLCI005783200       -            285 EOG09360A7J          -            384   5.7e-10   40.7   0.0   1   1   5.8e-12   8.3e-10   40.2   0.0    39   188   126   284   106   285 0.72 -
SOLCI005192800       -            605 EOG09360A7J          -            384   8.4e-10   40.1   0.1   1   4         2   2.8e+02    2.2   0.0   268   343    16    91     4    97 0.85 -
SOLCI005192800       -            605 EOG09360A7J          -            384   8.4e-10   40.1   0.1   2   4     0.001      0.15   13.0   0.0    88   228   102   242    98   264 0.74 -
SOLCI005192800       -            605 EOG09360A7J          -            384   8.4e-10   40.1   0.1   3   4       0.7     1e+02    3.7   0.0   155   212   274   327   263   339 0.70 -
SOLCI005192800       -            605 EOG09360A7J          -            384   8.4e-10   40.1   0.1   4   4   0.00015     0.021   15.8   0.0   115   257   331   472   322   483 0.79 -
SOLCI001655700       -            472 EOG09360A7J          -            384   1.7e-09   39.1   0.1   1   6    0.0044      0.64   10.9   0.0   141   262     1   118     1   136 0.84 -
SOLCI001655700       -            472 EOG09360A7J          -            384   1.7e-09   39.1   0.1   2   6      0.47        67    4.3   0.0   310   345   137   172   127   176 0.88 -
SOLCI001655700       -            472 EOG09360A7J          -            384   1.7e-09   39.1   0.1   3   6     0.048       6.9    7.5   0.0   147   199   174   226   170   241 0.87 -
SOLCI001655700       -            472 EOG09360A7J          -            384   1.7e-09   39.1   0.1   4   6      0.24        34    5.2   0.0   114   182   203   279   201   280 0.78 -
SOLCI001655700       -            472 EOG09360A7J          -            384   1.7e-09   39.1   0.1   5   6      0.06       8.6    7.2   0.0   149   211   277   340   266   350 0.85 -
SOLCI001655700       -            472 EOG09360A7J          -            384   1.7e-09   39.1   0.1   6   6         4   5.8e+02    1.2   0.0   286   310   353   377   344   389 0.68 -
SOLCI005437800       -            530 EOG09360A7J          -            384   1.8e-09   39.1   0.4   1   5       4.1   5.9e+02    1.2   0.0   182   220    67   107    58   118 0.71 -
SOLCI005437800       -            530 EOG09360A7J          -            384   1.8e-09   39.1   0.4   2   5      0.24        35    5.2   0.1   152   246   206   300   176   303 0.79 -
SOLCI005437800       -            530 EOG09360A7J          -            384   1.8e-09   39.1   0.4   3   5   0.00011     0.015   16.3   0.0   148   210   303   365   261   369 0.64 -
SOLCI005437800       -            530 EOG09360A7J          -            384   1.8e-09   39.1   0.4   4   5   4.4e-07   6.3e-05   24.1   0.0   148   247   303   403   292   404 0.93 -
SOLCI005437800       -            530 EOG09360A7J          -            384   1.8e-09   39.1   0.4   5   5    0.0032      0.46   11.4   0.0   146   215   372   442   368   482 0.71 -
SOLCI002464800       -            234 EOG09360A7J          -            384   2.4e-09   38.7   0.1   1   2   3.1e-06   0.00045   21.3   0.0   217   268    87   138    74   143 0.90 -
SOLCI002464800       -            234 EOG09360A7J          -            384   2.4e-09   38.7   0.1   2   2   0.00014      0.02   15.9   0.1    98   182   139   225   131   233 0.55 -
SOLCI002878000       -            323 EOG09360A7J          -            384   2.5e-09   38.6   0.0   1   1   2.6e-11   3.8e-09   38.0   0.0   156   257   160   265   138   275 0.86 -
SOLCI000074000       -            467 EOG09360A7J          -            384   2.6e-09   38.5   0.5   1   4       4.8   6.9e+02    0.9   0.0   223   264    49    90    40   144 0.68 -
SOLCI000074000       -            467 EOG09360A7J          -            384   2.6e-09   38.5   0.5   2   4    0.0044      0.63   10.9   0.0   147   211   147   207   136   213 0.85 -
SOLCI000074000       -            467 EOG09360A7J          -            384   2.6e-09   38.5   0.5   3   4   1.6e-05    0.0024   18.9   0.1   147   261   219   331   196   352 0.72 -
SOLCI000074000       -            467 EOG09360A7J          -            384   2.6e-09   38.5   0.5   4   4         1   1.5e+02    3.2   0.0   138   207   348   415   344   463 0.65 -
SOLCI005795600       -            687 EOG09360A7J          -            384   4.9e-09   37.6   0.0   1   4         1   1.5e+02    3.1   0.0   155   182   150   177   137   209 0.78 -
SOLCI005795600       -            687 EOG09360A7J          -            384   4.9e-09   37.6   0.0   2   4      0.46        66    4.3   0.0   217   267   173   224   158   242 0.81 -
SOLCI005795600       -            687 EOG09360A7J          -            384   4.9e-09   37.6   0.0   3   4    0.0048      0.69   10.8   0.0   146   238   344   431   338   438 0.82 -
SOLCI005795600       -            687 EOG09360A7J          -            384   4.9e-09   37.6   0.0   4   4   0.00039     0.056   14.4   0.0   137   210   438   509   410   556 0.74 -
SOLCI002123900       -            238 EOG09360A7J          -            384   5.5e-09   37.5   0.0   1   1   5.3e-11   7.6e-09   37.0   0.0   143   233   115   205    64   220 0.91 -
SOLCI004016100       -            333 EOG09360A7J          -            384   6.5e-09   37.2   0.0   1   2   5.5e-10   7.9e-08   33.7   0.0   133   223   144   235   122   271 0.57 -
SOLCI004016100       -            333 EOG09360A7J          -            384   6.5e-09   37.2   0.0   2   2       2.4   3.4e+02    1.9   0.0   141   210   258   327   246   332 0.84 -
SOLCI004538200       -            504 EOG09360A7J          -            384   6.7e-09   37.2   1.9   1   1   7.8e-11   1.1e-08   36.4   0.3   128   264   163   299   147   321 0.80 -
SOLCI006404500       -            256 EOG09360A7J          -            384   1.2e-08   36.3   0.0   1   1   1.1e-10   1.6e-08   36.0   0.0   135   214   127   206    97   217 0.89 -
SOLCI002658500       -            512 EOG09360A7J          -            384   2.7e-08   35.2   0.0   1   3     0.007         1   10.3   0.0    87   150   161   224   150   243 0.81 -
SOLCI002658500       -            512 EOG09360A7J          -            384   2.7e-08   35.2   0.0   2   3   0.00012     0.017   16.1   0.0   145   300   255   411   241   413 0.75 -
SOLCI002658500       -            512 EOG09360A7J          -            384   2.7e-08   35.2   0.0   3   3    0.0015      0.21   12.5   0.0   133   185   345   395   334   470 0.70 -
SOLCI000502000       -            507 EOG09360A7J          -            384     3e-08   35.0   0.0   1   2      0.11        15    6.4   0.0   153   221   290   356   282   383 0.84 -
SOLCI000502000       -            507 EOG09360A7J          -            384     3e-08   35.0   0.0   2   2   8.8e-08   1.3e-05   26.4   0.0   173   263   382   472   373   492 0.89 -
SOLCI003556900       -            534 EOG09360A7J          -            384   3.7e-08   34.7   0.1   1   1   6.4e-10   9.2e-08   33.4   0.0   106   261   119   269    94   317 0.86 -
SOLCI004519700       -            400 EOG09360A7J          -            384     6e-08   34.0   0.2   1   2   2.9e-09   4.2e-07   31.3   0.1   128   212   163   247   134   253 0.86 -
SOLCI004519700       -            400 EOG09360A7J          -            384     6e-08   34.0   0.2   2   2       7.2     1e+03    0.3   0.0   182   244   289   351   248   375 0.64 -
SOLCI005832900       -            510 EOG09360A7J          -            384   1.3e-07   32.9   0.2   1   2   4.4e-05    0.0063   17.5   0.0   129   214   160   245   125   303 0.84 -
SOLCI005832900       -            510 EOG09360A7J          -            384   1.3e-07   32.9   0.2   2   2    0.0012      0.17   12.8   0.0    89   173   327   415   306   497 0.78 -
SOLCI006353400       -            401 EOG09360A7J          -            384   1.4e-07   32.8   0.1   1   3      0.11        15    6.4   0.0   142   214    57   125    51   133 0.82 -
SOLCI006353400       -            401 EOG09360A7J          -            384   1.4e-07   32.8   0.1   2   3   0.00023     0.033   15.2   0.0   111   176   124   192   115   195 0.84 -
SOLCI006353400       -            401 EOG09360A7J          -            384   1.4e-07   32.8   0.1   3   3       8.2   1.2e+03    0.2   0.0    89   147   199   264   197   272 0.76 -
SOLCI006787800       -            567 EOG09360A7J          -            384   1.5e-07   32.8   0.0   1   1   1.5e-09   2.2e-07   32.2   0.0    26   246    31   262    15   282 0.69 -
SOLCI002464900       -            240 EOG09360A7J          -            384   1.7e-07   32.6   0.0   1   2   5.4e-05    0.0077   17.2   0.0   155   253    13   108     4   113 0.91 -
SOLCI002464900       -            240 EOG09360A7J          -            384   1.7e-07   32.6   0.0   2   2   5.8e-06   0.00084   20.4   0.0   149   281    38   171    33   217 0.76 -
SOLCI000964800       -            651 EOG09360A7J          -            384   1.9e-07   32.4   0.6   1   3     0.001      0.14   13.1   0.1   114   254   276   421   262   431 0.73 -
SOLCI000964800       -            651 EOG09360A7J          -            384   1.9e-07   32.4   0.6   2   3      0.41        59    4.4   0.0   121   180   430   487   421   495 0.80 -
SOLCI000964800       -            651 EOG09360A7J          -            384   1.9e-07   32.4   0.6   3   3      0.01       1.5    9.7   0.0   155   214   498   558   490   608 0.81 -
SOLCI001911000       -            768 EOG09360A7J          -            384   2.2e-07   32.2   0.0   1   1   2.3e-09   3.3e-07   31.6   0.0   161   277   245   361   182   371 0.84 -
SOLCI007508800       -            478 EOG09360A7J          -            384   2.3e-07   32.1   0.1   1   3       3.8   5.4e+02    1.3   0.0   150   180   153   183   129   199 0.80 -
SOLCI007508800       -            478 EOG09360A7J          -            384   2.3e-07   32.1   0.1   2   3   0.00025     0.036   15.0   0.0   155   220   261   328   251   338 0.89 -
SOLCI007508800       -            478 EOG09360A7J          -            384   2.3e-07   32.1   0.1   3   3    0.0031      0.44   11.4   0.0   137   181   350   395   334   408 0.84 -
SOLCI005040000       -            636 EOG09360A7J          -            384   2.4e-07   32.1   0.5   1   2       3.1   4.5e+02    1.5   0.2   299   343   277   317   263   337 0.60 -
SOLCI005040000       -            636 EOG09360A7J          -            384   2.4e-07   32.1   0.5   2   2   2.8e-08   3.9e-06   28.1   0.0    95   207   339   452   325   459 0.84 -
SOLCI000488700       -            102 EOG09360A7J          -            384   3.9e-07   31.4   0.0   1   1   3.6e-09   5.1e-07   31.0   0.0   174   240    20    86     5    96 0.78 -
SOLCI002442400       -            142 EOG09360A7J          -            384   4.8e-07   31.1   0.1   1   1     4e-09   5.7e-07   30.8   0.1    39   130    35   132     6   142 0.76 -
SOLCI000844300       -            213 EOG09360A7J          -            384   1.8e-06   29.2   0.0   1   1   1.8e-08   2.5e-06   28.7   0.0   112   168    20    79     3    88 0.87 -
SOLCI002114100       -            727 EOG09360A7J          -            384   1.9e-06   29.1   0.2   1   1   2.5e-08   3.5e-06   28.2   0.2    91   247   337   493   333   557 0.77 -
SOLCI002323000       -            564 EOG09360A7J          -            384   2.7e-06   28.6   0.0   1   2     0.066       9.4    7.1   0.0   143   228   116   197    84   225 0.86 -
SOLCI002323000       -            564 EOG09360A7J          -            384   2.7e-06   28.6   0.0   2   2   4.6e-05    0.0066   17.5   0.0   101   223   241   362   228   421 0.69 -
SOLCI005620200       -            417 EOG09360A7J          -            384   5.9e-06   27.5   1.4   1   2     0.038       5.5    7.8   0.2   205   325    70   191    64   215 0.83 -
SOLCI005620200       -            417 EOG09360A7J          -            384   5.9e-06   27.5   1.4   2   2   4.4e-05    0.0062   17.5   0.1    87   223   262   400   250   407 0.81 -
SOLCI001037700       -             74 EOG09360A7J          -            384     9e-06   26.9   0.0   1   1   6.5e-08   9.3e-06   26.8   0.0   211   264     1    54     1    69 0.93 -
SOLCI003460600       -            459 EOG09360A7J          -            384   1.4e-05   26.3   0.0   1   2   3.8e-07   5.4e-05   24.3   0.0   179   262   182   265   114   286 0.74 -
SOLCI003460600       -            459 EOG09360A7J          -            384   1.4e-05   26.3   0.0   2   2      0.16        24    5.8   0.0   133   192   241   300   221   308 0.58 -
SOLCI003934000       -            602 EOG09360A7J          -            384   2.2e-05   25.6   0.0   1   2    0.0057      0.82   10.6   0.0   148   261   228   337   188   346 0.74 -
SOLCI003934000       -            602 EOG09360A7J          -            384   2.2e-05   25.6   0.0   2   2    0.0022      0.32   11.9   0.0   136   202   352   416   344   471 0.75 -
SOLCI001037500       -             84 EOG09360A7J          -            384   5.8e-05   24.2   0.0   1   1   4.2e-07     6e-05   24.2   0.0   211   272     1    62     1    76 0.88 -
SOLCI000806600       -            891 EOG09360A7J          -            384   0.00012   23.2   0.1   1   2      0.56        81    4.0   0.0   136   261    91   215    75   216 0.89 -
SOLCI000806600       -            891 EOG09360A7J          -            384   0.00012   23.2   0.1   2   2   4.8e-06   0.00069   20.7   0.2   131   263   190   329   168   349 0.87 -
SOLCI006700700       -             95 EOG09360A7J          -            384   0.00078   20.5   0.0   1   1   6.3e-06   0.00091   20.3   0.0   132   190    24    80     7    85 0.82 -
SOLCI000216700       -             64 EOG09360A7J          -            384    0.0012   19.9   0.0   1   1   8.7e-06    0.0012   19.8   0.0   142   199    10    63     4    64 0.88 -
SOLCI003280800       -            713 EOG09360A7J          -            384    0.0018   19.3   0.5   1   2     0.034       4.9    8.0   0.0   165   252   419   506   406   511 0.79 -
SOLCI003280800       -            713 EOG09360A7J          -            384    0.0018   19.3   0.5   2   2     0.038       5.5    7.8   0.0   132   199   539   608   526   675 0.85 -
SOLCI006298800       -            134 EOG09360A7J          -            384    0.0023   19.0   0.0   1   2   0.00022     0.031   15.2   0.0   141   199    11    65     2    84 0.84 -
SOLCI006298800       -            134 EOG09360A7J          -            384    0.0023   19.0   0.0   2   2       2.1     3e+02    2.1   0.0   155   196    90   128    69   129 0.87 -
SOLCI000063800       -            262 EOG09360A7J          -            384    0.0036   18.3   0.1   1   2    0.0034      0.49   11.3   0.0   138   184     4    50     1    71 0.86 -
SOLCI000063800       -            262 EOG09360A7J          -            384    0.0036   18.3   0.1   2   2      0.24        35    5.2   0.1   153   190   122   159    87   168 0.83 -
SOLCI005237900       -            150 EOG09360A7J          -            384     0.013   16.5   0.0   1   1   0.00016     0.023   15.7   0.0   151   192    72   113    60   117 0.85 -
SOLCI004312600       -            552 EOG09360A7J          -            384     0.021   15.8   0.0   1   1    0.0004     0.058   14.3   0.0   152   277    61   183    55   193 0.81 -
SOLCI004114400       -            466 EOG09360A7J          -            384     0.027   15.5   0.2   1   3       8.7   1.2e+03    0.1   0.0   319   347    86   114    80   144 0.84 -
SOLCI004114400       -            466 EOG09360A7J          -            384     0.027   15.5   0.2   2   3       3.1   4.4e+02    1.6   0.0   154   180   155   182   116   186 0.87 -
SOLCI004114400       -            466 EOG09360A7J          -            384     0.027   15.5   0.2   3   3     0.013       1.9    9.4   0.0   113   182   214   284   205   326 0.77 -
SOLCI000805900       -             98 EOG09360A7J          -            384     0.083   13.8   0.0   1   1   0.00062     0.089   13.7   0.0   154   220     6    68     1    83 0.89 -
SOLCI005796500       -            649 EOG09360A7J          -            384     0.098   13.6   0.0   1   1    0.0031      0.45   11.4   0.0   212   271    13    63     3    72 0.79 -
SOLCI004751900       -             65 EOG09360A7J          -            384      0.12   13.3   0.0   1   1   0.00087      0.12   13.3   0.0   149   195     2    44     1    64 0.82 -
SOLCI001092000       -            257 EOG09360A7J          -            384      0.13   13.2   0.0   1   2      0.04       5.7    7.8   0.0   152   192    52    92    35   126 0.65 -
SOLCI001092000       -            257 EOG09360A7J          -            384      0.13   13.2   0.0   2   2       1.7   2.4e+02    2.4   0.0   301   345   204   248   197   254 0.88 -
SOLCI001109100       -            294 EOG09360A7J          -            384      0.22   12.4   0.0   1   2     0.026       3.7    8.4   0.0   149   181    40    72    35    79 0.94 -
SOLCI001109100       -            294 EOG09360A7J          -            384      0.22   12.4   0.0   2   2       1.9   2.8e+02    2.2   0.0   156   191   147   182    74   209 0.76 -
SOLCI000174600       -            235 EOG09360A7J          -            384      0.25   12.2   0.2   1   2      0.13        19    6.1   0.0   150   190     7    48     3    63 0.85 -
SOLCI000174600       -            235 EOG09360A7J          -            384      0.25   12.2   0.2   2   2      0.73   1.1e+02    3.6   0.1   145   192    88   131    77   154 0.80 -
#
# Program:         hmmsearch
# Version:         3.1b2 (February 2015)
# Pipeline mode:   SEARCH
# Query file:      /home/pgsb/tetiana.nosenko/lineages/embryophyta_odb9//hmms/EOG09360A7J.hmm
# Target file:     /nfs/pgsb/data/S_chilense/Schilense_genome/Solanum_chilense_v3.3_protein.fa
# Option settings: hmmsearch -o ./tmp/temp_Schil_BUSCO_prot_1362887668 --domtblout /home/ibis/tetiana.nosenko/Documents/S_chilense/11_S_chilense_genome/Schilense_genome_sequence/BUSCO_assessment/run_Schil_BUSCO_prot/hmmer_output/EOG09360A7J.out.1 --cpu 1 /home/pgsb/tetiana.nosenko/lineages/embryophyta_odb9//hmms/EOG09360A7J.hmm /nfs/pgsb/data/S_chilense/Schilense_genome/Solanum_chilense_v3.3_protein.fa 
# Current dir:     /home/ibis/tetiana.nosenko/Documents/S_chilense/11_S_chilense_genome/Schilense_genome_sequence/BUSCO_assessment
# Date:            Wed Mar  8 09:21:45 2017
# [ok]
```
