## Supplementary material for "The *de novo* reference genome and transcriptome assemblies of the wild tomato species *Solanum chilense*": EOG09360A7L.out.1

```
#                                                                            --- full sequence --- -------------- this domain -------------   hmm coord   ali coord   env coord
# target name        accession   tlen query name           accession   qlen   E-value  score  bias   #  of  c-Evalue  i-Evalue  score  bias  from    to  from    to  from    to  acc description of target
#------------------- ---------- ----- -------------------- ---------- ----- --------- ------ ----- --- --- --------- --------- ------ ----- ----- ----- ----- ----- ----- ----- ---- ---------------------
SOLCI002063600       -            470 EOG09360A7L          -            389  4.8e-195  649.7   1.8   1   2   4.6e-73   3.5e-71  242.0   0.1     1   145     8   167     8   179 0.94 -
SOLCI002063600       -            470 EOG09360A7L          -            389  4.8e-195  649.7   1.8   2   2  2.6e-123  1.9e-121  407.4   0.1   128   389   203   470   198   470 0.93 -
SOLCI001817000       -            797 EOG09360A7L          -            389   1.3e-58  200.5   0.1   1   2   9.5e-22   7.2e-20   73.0   0.1    12   142   447   596   442   604 0.82 -
SOLCI001817000       -            797 EOG09360A7L          -            389   1.3e-58  200.5   0.1   2   2   1.3e-37     1e-35  125.2   0.0   199   348   605   762   597   773 0.87 -
SOLCI002707000       -            294 EOG09360A7L          -            389   1.9e-57  196.8   0.1   1   2   3.9e-23     3e-21   77.6   0.1    13   143     3   152     1   156 0.80 -
SOLCI002707000       -            294 EOG09360A7L          -            389   1.9e-57  196.8   0.1   2   2   3.4e-35   2.6e-33  117.3   0.0   198   330   159   289   155   293 0.95 -
SOLCI005533300       -            294 EOG09360A7L          -            389   2.1e-57  196.6   0.1   1   2   1.7e-22   1.3e-20   75.5   0.1    13   143     3   152     1   158 0.80 -
SOLCI005533300       -            294 EOG09360A7L          -            389   2.1e-57  196.6   0.1   2   2   8.1e-36   6.2e-34  119.3   0.0   198   330   159   289   153   292 0.95 -
SOLCI000711500       -            294 EOG09360A7L          -            389   7.4e-57  194.8   0.0   1   2   5.6e-21   4.2e-19   70.5   0.0    13   142     3   151     1   158 0.81 -
SOLCI000711500       -            294 EOG09360A7L          -            389   7.4e-57  194.8   0.0   2   2   8.1e-37   6.1e-35  122.6   0.0   198   330   159   289   152   292 0.96 -
SOLCI003509700       -            572 EOG09360A7L          -            389   9.2e-56  191.2   0.2   1   2   1.1e-24     8e-23   82.8   0.1    14   142    98   245    91   248 0.80 -
SOLCI003509700       -            572 EOG09360A7L          -            389   9.2e-56  191.2   0.2   2   2   3.6e-32   2.8e-30  107.3   0.0   190   349   246   404   243   420 0.87 -
SOLCI002034000       -            651 EOG09360A7L          -            389   6.3e-55  188.5   0.0   1   2   5.4e-23   4.1e-21   77.1   0.0    13   142   146   294   140   299 0.82 -
SOLCI002034000       -            651 EOG09360A7L          -            389   6.3e-55  188.5   0.0   2   2   7.9e-33     6e-31  109.5   0.0   195   351   300   455   292   478 0.87 -
SOLCI002361100       -            419 EOG09360A7L          -            389   2.4e-54  186.5   0.0   1   2   9.9e-25   7.5e-23   82.9   0.0    12   144    16   165     9   168 0.84 -
SOLCI002361100       -            419 EOG09360A7L          -            389   2.4e-54  186.5   0.0   2   2   1.7e-30   1.3e-28  101.9   0.0   196   343   169   313   165   328 0.90 -
SOLCI006485200       -            575 EOG09360A7L          -            389   2.6e-54  186.4   0.1   1   2   2.8e-23   2.2e-21   78.1   0.0    13   144   128   278   123   285 0.82 -
SOLCI006485200       -            575 EOG09360A7L          -            389   2.6e-54  186.4   0.1   2   2   5.5e-32   4.2e-30  106.7   0.0   196   360   283   446   278   457 0.87 -
SOLCI002243600       -            705 EOG09360A7L          -            389   5.5e-54  185.3   0.0   1   2   7.7e-25   5.9e-23   83.2   0.0    13   142   124   272   118   276 0.82 -
SOLCI002243600       -            705 EOG09360A7L          -            389   5.5e-54  185.3   0.0   2   2   3.9e-30   2.9e-28  100.7   0.0   194   350   277   432   270   446 0.87 -
SOLCI002704400       -            506 EOG09360A7L          -            389   6.5e-54  185.1   0.0   1   3    0.0014      0.11   13.2   0.0    13    78    24    87    18    93 0.78 -
SOLCI002704400       -            506 EOG09360A7L          -            389   6.5e-54  185.1   0.0   2   3   3.4e-15   2.5e-13   51.5   0.0    76   143   115   187   107   193 0.88 -
SOLCI002704400       -            506 EOG09360A7L          -            389   6.5e-54  185.1   0.0   3   3   2.2e-35   1.7e-33  117.9   0.0   191   348   189   344   185   369 0.85 -
SOLCI007139100       -            640 EOG09360A7L          -            389   7.2e-54  185.0   0.1   1   2   6.6e-24     5e-22   80.1   0.0    13   142   139   287   134   296 0.83 -
SOLCI007139100       -            640 EOG09360A7L          -            389   7.2e-54  185.0   0.1   2   2   7.2e-31   5.4e-29  103.1   0.0   197   358   295   455   287   482 0.84 -
SOLCI001863000       -            486 EOG09360A7L          -            389   1.4e-52  180.7   0.0   1   2   2.6e-23     2e-21   78.2   0.0    14   144   131   280   124   286 0.83 -
SOLCI001863000       -            486 EOG09360A7L          -            389   1.4e-52  180.7   0.0   2   2   2.5e-30   1.9e-28  101.3   0.0   195   354   284   442   277   459 0.87 -
SOLCI001793000       -            313 EOG09360A7L          -            389     2e-52  180.2   0.0   1   2   2.6e-22     2e-20   74.9   0.0    12   143     2   149     1   153 0.84 -
SOLCI001793000       -            313 EOG09360A7L          -            389     2e-52  180.2   0.0   2   2   4.3e-31   3.2e-29  103.8   0.0   197   330   154   286   149   296 0.95 -
SOLCI001629300       -            303 EOG09360A7L          -            389   3.4e-52  179.4   0.0   1   2   3.1e-22   2.3e-20   74.6   0.0    12   144     2   162     1   173 0.76 -
SOLCI001629300       -            303 EOG09360A7L          -            389   3.4e-52  179.4   0.0   2   2     5e-31   3.8e-29  103.6   0.0   199   329   169   296   161   299 0.94 -
SOLCI003405100       -            512 EOG09360A7L          -            389   3.9e-52  179.3   0.0   1   3   0.00048     0.037   14.7   0.0    12    68    23    88    18    94 0.68 -
SOLCI003405100       -            512 EOG09360A7L          -            389   3.9e-52  179.3   0.0   2   3   2.1e-15   1.6e-13   52.1   0.0    72   143   113   189   106   192 0.87 -
SOLCI003405100       -            512 EOG09360A7L          -            389   3.9e-52  179.3   0.0   3   3   1.1e-32   8.6e-31  109.0   0.0   196   350   195   346   189   369 0.85 -
SOLCI005578700       -            674 EOG09360A7L          -            389   9.3e-52  178.0   0.0   1   2   2.5e-23   1.9e-21   78.2   0.0    14   145   116   266   110   272 0.81 -
SOLCI005578700       -            674 EOG09360A7L          -            389   9.3e-52  178.0   0.0   2   2   2.8e-29   2.1e-27   97.8   0.0   198   350   272   423   266   454 0.85 -
SOLCI002675400       -            437 EOG09360A7L          -            389   2.1e-51  176.9   0.0   1   2   2.8e-24   2.1e-22   81.4   0.0    11   145   122   276   117   281 0.79 -
SOLCI002675400       -            437 EOG09360A7L          -            389   2.1e-51  176.9   0.0   2   2   3.5e-28   2.7e-26   94.2   0.0   195   348   279   427   272   435 0.88 -
SOLCI002166900       -            567 EOG09360A7L          -            389   3.3e-51  176.2   0.0   1   2   4.2e-26   3.2e-24   87.4   0.0    13   142   119   267   113   274 0.80 -
SOLCI002166900       -            567 EOG09360A7L          -            389   3.3e-51  176.2   0.0   2   2     7e-26   5.3e-24   86.6   0.0   196   350   274   424   265   449 0.85 -
SOLCI000963000       -            705 EOG09360A7L          -            389   8.6e-51  174.8   0.0   1   2   1.2e-23   9.3e-22   79.3   0.0    13   142   120   268   115   276 0.81 -
SOLCI000963000       -            705 EOG09360A7L          -            389   8.6e-51  174.8   0.0   2   2   6.1e-28   4.6e-26   93.4   0.0   198   353   277   431   272   443 0.86 -
SOLCI003665800       -            451 EOG09360A7L          -            389     1e-50  174.6   0.0   1   2     3e-21   2.3e-19   71.4   0.0    12   143     2   148     1   153 0.84 -
SOLCI003665800       -            451 EOG09360A7L          -            389     1e-50  174.6   0.0   2   2   2.5e-30   1.9e-28  101.3   0.0   198   330   154   285   150   321 0.90 -
SOLCI000391500       -            437 EOG09360A7L          -            389   2.2e-50  173.5   0.5   1   2   3.1e-20   2.4e-18   68.0   0.0    12   143     2   148     1   152 0.83 -
SOLCI000391500       -            437 EOG09360A7L          -            389   2.2e-50  173.5   0.5   2   2   3.9e-31     3e-29  103.9   0.2   197   339   153   295   149   309 0.92 -
SOLCI002909200       -            727 EOG09360A7L          -            389   4.5e-50  172.5   0.0   1   2   2.8e-20   2.1e-18   68.2   0.0    12   146   148   301   142   307 0.83 -
SOLCI002909200       -            727 EOG09360A7L          -            389   4.5e-50  172.5   0.0   2   2   5.6e-31   4.3e-29  103.4   0.0   194   357   302   464   296   489 0.84 -
SOLCI003208300       -            315 EOG09360A7L          -            389     8e-50  171.6   0.0   1   2     9e-21   6.8e-19   69.8   0.0    12   144    15   174     8   186 0.77 -
SOLCI003208300       -            315 EOG09360A7L          -            389     8e-50  171.6   0.0   2   2   3.5e-30   2.7e-28  100.8   0.0   199   330   181   309   171   315 0.93 -
SOLCI005870800       -            680 EOG09360A7L          -            389   1.7e-48  167.3   0.0   1   2   2.4e-22   1.8e-20   75.0   0.0    13   143   111   260   105   266 0.81 -
SOLCI005870800       -            680 EOG09360A7L          -            389   1.7e-48  167.3   0.0   2   2   3.4e-27   2.6e-25   91.0   0.0   192   350   262   419   258   437 0.83 -
SOLCI003481900       -            566 EOG09360A7L          -            389   3.5e-48  166.2   0.0   1   2   2.2e-21   1.6e-19   71.9   0.0    20   142     2   143     1   149 0.80 -
SOLCI003481900       -            566 EOG09360A7L          -            389   3.5e-48  166.2   0.0   2   2     1e-27   7.6e-26   92.7   0.0   196   352   150   305   142   331 0.84 -
SOLCI000730400       -            467 EOG09360A7L          -            389     4e-48  166.0   0.1   1   2     3e-18   2.3e-16   61.5   0.1     5   145    10   178     7   185 0.73 -
SOLCI000730400       -            467 EOG09360A7L          -            389     4e-48  166.0   0.1   2   2   1.3e-30   9.8e-29  102.2   0.0   202   335   189   334   184   347 0.85 -
SOLCI001448400       -            372 EOG09360A7L          -            389   4.7e-48  165.8   1.0   1   2   5.7e-19   4.3e-17   63.9   0.1     9   143    27   182    20   186 0.81 -
SOLCI001448400       -            372 EOG09360A7L          -            389   4.7e-48  165.8   1.0   2   2   5.2e-30   3.9e-28  100.2   0.0   196   356   187   347   182   355 0.84 -
SOLCI004850000       -            577 EOG09360A7L          -            389   1.4e-45  157.7   0.2   1   2   3.2e-18   2.4e-16   61.4   0.2    11   145    97   252    91   260 0.79 -
SOLCI004850000       -            577 EOG09360A7L          -            389   1.4e-45  157.7   0.2   2   2   3.4e-28   2.6e-26   94.2   0.0   200   355   262   424   253   434 0.88 -
SOLCI000033000       -            370 EOG09360A7L          -            389   1.6e-45  157.5   0.3   1   2   3.8e-19   2.9e-17   64.4   0.0     8   144    26   183    21   189 0.80 -
SOLCI000033000       -            370 EOG09360A7L          -            389   1.6e-45  157.5   0.3   2   2   6.9e-27   5.3e-25   89.9   0.0   197   332   188   323   182   347 0.86 -
SOLCI006209900       -            512 EOG09360A7L          -            389   3.5e-44  153.1   0.0   1   2   9.9e-19   7.5e-17   63.1   0.1    12   144    16   169     9   175 0.80 -
SOLCI006209900       -            512 EOG09360A7L          -            389   3.5e-44  153.1   0.0   2   2   3.1e-26   2.4e-24   87.8   0.0   199   329   179   310   169   322 0.94 -
SOLCI001923900       -            595 EOG09360A7L          -            389   6.8e-44  152.1   1.1   1   2   5.1e-17   3.9e-15   57.5   1.1    12   145    24   178    17   186 0.79 -
SOLCI001923900       -            595 EOG09360A7L          -            389   6.8e-44  152.1   1.1   2   2   5.2e-28     4e-26   93.6   0.0   189   342   177   337   175   357 0.88 -
SOLCI000985800       -            605 EOG09360A7L          -            389   1.3e-43  151.2   0.6   1   2   3.2e-17   2.4e-15   58.1   0.6    12   144    28   181    21   188 0.79 -
SOLCI000985800       -            605 EOG09360A7L          -            389   1.3e-43  151.2   0.6   2   2   4.1e-27   3.1e-25   90.7   0.0   200   345   192   344   182   361 0.88 -
SOLCI005305800       -            372 EOG09360A7L          -            389   9.7e-43  148.3   0.1   1   2   2.3e-17   1.7e-15   58.6   0.0     9   145    33   191    27   195 0.80 -
SOLCI005305800       -            372 EOG09360A7L          -            389   9.7e-43  148.3   0.1   2   2   2.2e-26   1.7e-24   88.3   0.0   195   329   192   326   189   361 0.82 -
SOLCI001041600       -            410 EOG09360A7L          -            389     1e-42  148.3   0.0   1   2   1.4e-14   1.1e-12   49.4   0.0    11   145    72   226    65   231 0.77 -
SOLCI001041600       -            410 EOG09360A7L          -            389     1e-42  148.3   0.0   2   2   4.8e-29   3.7e-27   97.0   0.0   201   330   233   360   226   379 0.89 -
SOLCI005560600       -            618 EOG09360A7L          -            389   1.6e-42  147.6   0.3   1   2     7e-18   5.3e-16   60.3   0.6    12   145    23   177    17   184 0.79 -
SOLCI005560600       -            618 EOG09360A7L          -            389   1.6e-42  147.6   0.3   2   2   2.2e-25   1.7e-23   85.0   0.0   200   329   187   317   177   335 0.94 -
SOLCI003275600       -            409 EOG09360A7L          -            389   3.1e-42  146.7   0.1   1   2   2.8e-14   2.1e-12   48.4   0.0    10   145    69   225    62   230 0.78 -
SOLCI003275600       -            409 EOG09360A7L          -            389   3.1e-42  146.7   0.1   2   2   7.1e-29   5.4e-27   96.5   0.0   201   330   232   359   225   369 0.91 -
SOLCI004315100       -            410 EOG09360A7L          -            389   3.8e-42  146.4   0.0   1   2   9.4e-15   7.1e-13   50.0   0.0    12   145    73   226    65   231 0.78 -
SOLCI004315100       -            410 EOG09360A7L          -            389   3.8e-42  146.4   0.0   2   2   2.7e-28   2.1e-26   94.6   0.0   201   330   233   360   226   369 0.91 -
SOLCI002491100       -            565 EOG09360A7L          -            389   1.5e-41  144.4   0.0   1   2   2.8e-17   2.1e-15   58.3   0.1    12   145    23   177    20   186 0.78 -
SOLCI002491100       -            565 EOG09360A7L          -            389   1.5e-41  144.4   0.0   2   2   6.3e-25   4.8e-23   83.5   0.0   200   330   187   318   178   354 0.90 -
SOLCI004186500       -            396 EOG09360A7L          -            389   1.8e-41  144.2   0.0   1   2   2.4e-18   1.8e-16   61.8   0.0     9   146    57   216    49   219 0.80 -
SOLCI004186500       -            396 EOG09360A7L          -            389   1.8e-41  144.2   0.0   2   2   4.2e-24   3.2e-22   80.8   0.0   195   329   216   349   213   361 0.87 -
SOLCI006720100       -            511 EOG09360A7L          -            389   2.3e-41  143.8   0.0   1   2   4.1e-17   3.1e-15   57.8   0.0    12   143    14   166     7   171 0.80 -
SOLCI006720100       -            511 EOG09360A7L          -            389   2.3e-41  143.8   0.0   2   2   5.1e-25   3.9e-23   83.8   0.0   200   329   178   308   170   346 0.86 -
SOLCI003343800       -            373 EOG09360A7L          -            389   2.7e-41  143.6   0.0   1   2   1.7e-16   1.3e-14   55.8   0.0     9   142    35   190    27   194 0.77 -
SOLCI003343800       -            373 EOG09360A7L          -            389   2.7e-41  143.6   0.0   2   2   8.9e-26   6.7e-24   86.3   0.0   193   330   192   329   190   349 0.88 -
SOLCI000422800       -            605 EOG09360A7L          -            389   7.1e-41  142.2   0.1   1   2   6.7e-18   5.1e-16   60.4   0.1    11   146   109   265   103   273 0.78 -
SOLCI000422800       -            605 EOG09360A7L          -            389   7.1e-41  142.2   0.1   2   2   7.7e-24   5.9e-22   79.9   0.0   200   343   274   424   263   443 0.88 -
SOLCI001073300       -            373 EOG09360A7L          -            389   1.5e-40  141.1   0.3   1   2   1.5e-17   1.1e-15   59.2   0.1     9   145    35   192    28   195 0.80 -
SOLCI001073300       -            373 EOG09360A7L          -            389   1.5e-40  141.1   0.3   2   2   6.1e-24   4.6e-22   80.2   0.0   195   329   193   327   190   355 0.84 -
SOLCI003979800       -            376 EOG09360A7L          -            389   4.7e-40  139.5   0.9   1   2   4.9e-17   3.7e-15   57.5   0.3    36   146    72   196    29   203 0.73 -
SOLCI003979800       -            376 EOG09360A7L          -            389   4.7e-40  139.5   0.9   2   2   3.6e-24   2.7e-22   81.0   0.0   199   329   201   330   194   361 0.81 -
SOLCI002910000       -            422 EOG09360A7L          -            389   1.8e-39  137.5   0.2   1   2   6.3e-14   4.8e-12   47.3   0.0    14   145    84   236    74   241 0.78 -
SOLCI002910000       -            422 EOG09360A7L          -            389   1.8e-39  137.5   0.2   2   2   2.1e-26   1.6e-24   88.4   0.0   201   330   243   370   238   380 0.91 -
SOLCI003809500       -            379 EOG09360A7L          -            389   6.3e-39  135.8   0.1   1   2   1.2e-16   9.3e-15   56.2   0.0    10   146    38   196    31   199 0.78 -
SOLCI003809500       -            379 EOG09360A7L          -            389   6.3e-39  135.8   0.1   2   2   2.7e-23   2.1e-21   78.1   0.0   195   329   196   330   193   353 0.84 -
SOLCI006142900       -            434 EOG09360A7L          -            389   9.3e-39  135.2   0.0   1   2   1.6e-13   1.2e-11   46.0   0.0    13   146    93   247    84   254 0.78 -
SOLCI006142900       -            434 EOG09360A7L          -            389   9.3e-39  135.2   0.0   2   2   2.9e-26   2.2e-24   87.9   0.0   200   330   252   380   246   390 0.87 -
SOLCI001614600       -            376 EOG09360A7L          -            389   5.6e-38  132.7   0.0   1   2   1.5e-12   1.2e-10   42.7   0.0    11   146    31   187    24   191 0.78 -
SOLCI001614600       -            376 EOG09360A7L          -            389   5.6e-38  132.7   0.0   2   2   2.2e-26   1.7e-24   88.3   0.0   200   330   192   320   186   336 0.90 -
SOLCI007430500       -            475 EOG09360A7L          -            389   2.4e-37  130.6   0.2   1   2   1.3e-10   9.8e-09   36.4   0.0    13   144   145   297   132   301 0.76 -
SOLCI007430500       -            475 EOG09360A7L          -            389   2.4e-37  130.6   0.2   2   2   1.7e-27   1.3e-25   91.9   0.0   201   329   305   431   299   443 0.91 -
SOLCI006372000       -            466 EOG09360A7L          -            389   2.4e-36  127.3   0.4   1   2     3e-11   2.3e-09   38.4   0.3    13   145   136   289   127   294 0.76 -
SOLCI006372000       -            466 EOG09360A7L          -            389   2.4e-36  127.3   0.4   2   2   6.1e-26   4.6e-24   86.8   0.0   203   330   298   423   292   432 0.92 -
SOLCI002805600       -            333 EOG09360A7L          -            389   3.2e-30  107.1   0.0   1   2   2.5e-14   1.9e-12   48.6   0.0    13   142    33   175    29   182 0.79 -
SOLCI002805600       -            333 EOG09360A7L          -            389   3.2e-30  107.1   0.0   2   2     1e-16   7.7e-15   56.5   0.0   202   329   186   320   176   323 0.85 -
SOLCI005650700       -            425 EOG09360A7L          -            389   1.8e-29  104.7   0.0   1   2   3.6e-14   2.7e-12   48.1   0.0    13   142   125   267   122   274 0.81 -
SOLCI005650700       -            425 EOG09360A7L          -            389   1.8e-29  104.7   0.0   2   2   5.9e-16   4.4e-14   54.0   0.0   203   328   279   411   270   416 0.85 -
SOLCI005529500       -            333 EOG09360A7L          -            389   3.1e-29  103.9   0.0   1   2   1.3e-13   9.6e-12   46.3   0.0    13   142    33   175    29   179 0.78 -
SOLCI005529500       -            333 EOG09360A7L          -            389   3.1e-29  103.9   0.0   2   2   2.4e-16   1.8e-14   55.2   0.0   203   329   187   320   181   324 0.86 -
SOLCI003747300       -            225 EOG09360A7L          -            389   6.7e-25   89.6   0.0   1   1   1.1e-26   8.4e-25   89.3   0.0   194   330    35   169    19   182 0.88 -
SOLCI005691800       -            715 EOG09360A7L          -            389     1e-24   89.0   0.1   1   3   1.2e-20   9.3e-19   69.4   0.0     8   146    10   169     4   177 0.81 -
SOLCI005691800       -            715 EOG09360A7L          -            389     1e-24   89.0   0.1   2   3   0.00087     0.066   13.9   0.0   203   256   177   229   169   239 0.87 -
SOLCI005691800       -            715 EOG09360A7L          -            389     1e-24   89.0   0.1   3   3       3.2   2.5e+02    2.1   0.0   295   330   241   276   234   282 0.91 -
SOLCI003688400       -            280 EOG09360A7L          -            389   1.5e-24   88.4   0.0   1   3     3e-17   2.3e-15   58.2   0.0    11   145     8   162     2   170 0.77 -
SOLCI003688400       -            280 EOG09360A7L          -            389   1.5e-24   88.4   0.0   2   3   1.6e-07   1.3e-05   26.2   0.0   202   273   170   245   162   247 0.78 -
SOLCI003688400       -            280 EOG09360A7L          -            389   1.5e-24   88.4   0.0   3   3       1.6   1.2e+02    3.2   0.0   291   329   232   270   227   273 0.89 -
SOLCI000200500       -            717 EOG09360A7L          -            389   1.6e-24   88.3   0.1   1   2   6.9e-21   5.2e-19   70.2   0.1    10   151    12   174     5   179 0.81 -
SOLCI000200500       -            717 EOG09360A7L          -            389   1.6e-24   88.3   0.1   2   2    0.0012     0.092   13.4   0.0   204   256   178   229   173   233 0.88 -
SOLCI005954000       -            453 EOG09360A7L          -            389   4.6e-24   86.9   1.5   1   3   9.3e-19   7.1e-17   63.2   0.1    12   150    21   177    13   181 0.79 -
SOLCI005954000       -            453 EOG09360A7L          -            389   4.6e-24   86.9   1.5   2   3    0.0031      0.24   12.1   0.1   194   237   175   218   169   224 0.90 -
SOLCI005954000       -            453 EOG09360A7L          -            389   4.6e-24   86.9   1.5   3   3    0.0067      0.51   11.0   0.0   298   339   248   289   237   310 0.90 -
SOLCI000590500       -            437 EOG09360A7L          -            389   2.5e-23   84.4   1.8   1   3   1.9e-19   1.4e-17   65.5   0.2    11   151    10   168     4   171 0.78 -
SOLCI000590500       -            437 EOG09360A7L          -            389   2.5e-23   84.4   1.8   2   3   0.00063     0.048   14.4   0.1   194   238   165   209   159   228 0.89 -
SOLCI000590500       -            437 EOG09360A7L          -            389   2.5e-23   84.4   1.8   3   3      0.77        59    4.2   0.0   293   331   233   271   221   299 0.87 -
SOLCI001880500       -            445 EOG09360A7L          -            389   3.2e-23   84.1   1.2   1   3   4.1e-22   3.1e-20   74.2   0.1     8   154     8   172     4   174 0.78 -
SOLCI001880500       -            445 EOG09360A7L          -            389   3.2e-23   84.1   1.2   2   3      0.28        21    5.7   0.0   195   234   167   206   160   216 0.90 -
SOLCI001880500       -            445 EOG09360A7L          -            389   3.2e-23   84.1   1.2   3   3      0.64        49    4.5   0.0   299   354   240   295   225   331 0.65 -
SOLCI000708200       -            351 EOG09360A7L          -            389   3.7e-23   83.8   0.4   1   2   4.8e-08   3.7e-06   27.9   0.1    10   142   121   278   117   284 0.78 -
SOLCI000708200       -            351 EOG09360A7L          -            389   3.7e-23   83.8   0.4   2   2   3.2e-16   2.5e-14   54.8   0.0   195   261   280   345   278   349 0.94 -
SOLCI001335100       -           1320 EOG09360A7L          -            389   4.9e-23   83.4   0.0   1   2   2.9e-19   2.2e-17   64.8   0.0    12   145     4   153     2   158 0.86 -
SOLCI001335100       -           1320 EOG09360A7L          -            389   4.9e-23   83.4   0.0   2   2   0.00015     0.011   16.4   0.0   198   247   158   206   152   217 0.84 -
SOLCI000491500       -            453 EOG09360A7L          -            389   9.2e-23   82.6   0.7   1   3   3.1e-19   2.3e-17   64.8   0.1    11   150    16   173     9   177 0.76 -
SOLCI000491500       -            453 EOG09360A7L          -            389   9.2e-23   82.6   0.7   2   3    0.0016      0.12   13.0   0.0   195   237   172   214   166   221 0.91 -
SOLCI000491500       -            453 EOG09360A7L          -            389   9.2e-23   82.6   0.7   3   3       1.3     1e+02    3.4   0.0   294   340   240   286   229   313 0.82 -
SOLCI007503600       -            431 EOG09360A7L          -            389   3.7e-22   80.6   0.0   1   2   1.1e-09   8.4e-08   33.3   0.0     9   138    91   240    86   246 0.77 -
SOLCI007503600       -            431 EOG09360A7L          -            389   3.7e-22   80.6   0.0   2   2   7.5e-12   5.7e-10   40.4   0.0   200   331   278   426   264   429 0.69 -
SOLCI005478200       -            478 EOG09360A7L          -            389     6e-22   79.9   1.3   1   3   7.1e-20   5.4e-18   66.9   0.3    11   154    34   194    25   196 0.79 -
SOLCI005478200       -            478 EOG09360A7L          -            389     6e-22   79.9   1.3   2   3     0.023       1.7    9.2   0.0   195   237   189   231   188   234 0.86 -
SOLCI005478200       -            478 EOG09360A7L          -            389     6e-22   79.9   1.3   3   3       1.4   1.1e+02    3.3   0.0   298   330   261   293   252   331 0.85 -
SOLCI000962600       -            494 EOG09360A7L          -            389   8.1e-22   79.4   1.4   1   3   2.1e-17   1.6e-15   58.7   0.1    13   144    16   165    10   168 0.77 -
SOLCI000962600       -            494 EOG09360A7L          -            389   8.1e-22   79.4   1.4   2   3   0.00028     0.022   15.5   0.1   200   237   173   209   165   219 0.86 -
SOLCI000962600       -            494 EOG09360A7L          -            389   8.1e-22   79.4   1.4   3   3       1.8   1.4e+02    3.0   0.0   298   330   239   271   210   294 0.80 -
SOLCI005871300       -            285 EOG09360A7L          -            389   1.5e-21   78.6   0.2   1   3   7.9e-14     6e-12   47.0   0.0     9   144    10   165     6   168 0.76 -
SOLCI005871300       -            285 EOG09360A7L          -            389   1.5e-21   78.6   0.2   2   3   1.9e-06   0.00014   22.7   0.0   196   247   168   218   165   229 0.86 -
SOLCI005871300       -            285 EOG09360A7L          -            389   1.5e-21   78.6   0.2   3   3      0.23        18    5.9   0.0   298   330   242   274   235   277 0.86 -
SOLCI003535500       -            277 EOG09360A7L          -            389   1.6e-21   78.5   0.0   1   3   1.6e-12   1.2e-10   42.7   0.0    12   142     7   155     3   159 0.76 -
SOLCI003535500       -            277 EOG09360A7L          -            389   1.6e-21   78.5   0.0   2   3   9.9e-08   7.5e-06   26.9   0.0   194   247   160   212   153   225 0.87 -
SOLCI003535500       -            277 EOG09360A7L          -            389   1.6e-21   78.5   0.0   3   3      0.25        19    5.8   0.0   298   328   236   266   229   270 0.87 -
SOLCI001070000       -            514 EOG09360A7L          -            389   1.9e-21   78.2   1.7   1   2   8.2e-18   6.2e-16   60.1   0.1    12   144    17   167     9   171 0.76 -
SOLCI001070000       -            514 EOG09360A7L          -            389   1.9e-21   78.2   1.7   2   2   0.00025     0.019   15.7   0.1   200   237   175   211   167   220 0.86 -
SOLCI006593700       -           1016 EOG09360A7L          -            389   2.1e-21   78.1   0.0   1   2     3e-14   2.3e-12   48.4   0.0    13   129   505   632   498   657 0.77 -
SOLCI006593700       -           1016 EOG09360A7L          -            389   2.1e-21   78.1   0.0   2   2   8.7e-08   6.6e-06   27.1   0.0   201   328   838   976   828   988 0.61 -
SOLCI002608300       -           1279 EOG09360A7L          -            389   4.4e-21   77.0   0.2   1   1   6.1e-21   4.7e-19   70.4   0.2    10   241   863  1094   854  1108 0.77 -
SOLCI000610600       -            625 EOG09360A7L          -            389     5e-21   76.8   0.4   1   2   2.5e-07   1.9e-05   25.6   0.1    10   141   314   472   308   481 0.72 -
SOLCI000610600       -            625 EOG09360A7L          -            389     5e-21   76.8   0.4   2   2   1.5e-14   1.2e-12   49.3   0.0   199   329   479   621   471   623 0.77 -
SOLCI000225300       -            457 EOG09360A7L          -            389   5.1e-21   76.8   0.0   1   3   4.7e-18   3.6e-16   60.9   0.0     7   143     4   158     1   171 0.75 -
SOLCI000225300       -            457 EOG09360A7L          -            389   5.1e-21   76.8   0.0   2   3    0.0067      0.51   11.0   0.0   194   237   165   208   160   218 0.90 -
SOLCI000225300       -            457 EOG09360A7L          -            389   5.1e-21   76.8   0.0   3   3       3.1   2.4e+02    2.2   0.0   299   354   239   295   235   308 0.71 -
SOLCI001359300       -            424 EOG09360A7L          -            389   6.7e-21   76.4   0.8   1   2   9.3e-19   7.1e-17   63.2   0.1    12   141    12   158     7   167 0.78 -
SOLCI001359300       -            424 EOG09360A7L          -            389   6.7e-21   76.4   0.8   2   2    0.0043      0.33   11.6   0.0   191   237   162   208   157   215 0.87 -
SOLCI005478300       -            460 EOG09360A7L          -            389     2e-20   74.9   1.8   1   2   1.2e-18   8.8e-17   62.9   0.1    10   141    12   160     6   165 0.77 -
SOLCI005478300       -            460 EOG09360A7L          -            389     2e-20   74.9   1.8   2   2    0.0071      0.54   10.9   0.0   191   237   164   210   159   220 0.88 -
SOLCI005764800       -            465 EOG09360A7L          -            389   2.5e-20   74.5   2.5   1   2   1.6e-18   1.2e-16   62.4   0.1    11   142    17   165    10   172 0.78 -
SOLCI005764800       -            465 EOG09360A7L          -            389   2.5e-20   74.5   2.5   2   2    0.0041      0.31   11.7   0.0   190   237   167   214   163   228 0.88 -
SOLCI005040900       -            278 EOG09360A7L          -            389   3.3e-20   74.2   0.0   1   3   1.6e-13   1.2e-11   45.9   0.0    13   145     8   160     2   163 0.73 -
SOLCI005040900       -            278 EOG09360A7L          -            389   3.3e-20   74.2   0.0   2   3   5.9e-07   4.5e-05   24.3   0.0   195   247   161   212   158   223 0.83 -
SOLCI005040900       -            278 EOG09360A7L          -            389   3.3e-20   74.2   0.0   3   3       8.6   6.5e+02    0.8   0.0   298   330   236   268   231   271 0.86 -
SOLCI005653200       -            439 EOG09360A7L          -            389   4.4e-20   73.7   1.6   1   3   1.4e-18   1.1e-16   62.6   0.2     7   154     9   173     5   175 0.78 -
SOLCI005653200       -            439 EOG09360A7L          -            389   4.4e-20   73.7   1.6   2   3     0.022       1.7    9.3   0.0   196   237   169   210   164   217 0.90 -
SOLCI005653200       -            439 EOG09360A7L          -            389   4.4e-20   73.7   1.6   3   3       7.2   5.5e+02    1.0   0.0   298   331   240   273   236   304 0.79 -
SOLCI003952100       -            474 EOG09360A7L          -            389   4.9e-20   73.6   0.1   1   3   9.8e-13   7.4e-11   43.4   0.0    10   140    28   180    23   187 0.78 -
SOLCI003952100       -            474 EOG09360A7L          -            389   4.9e-20   73.6   0.1   2   3   1.8e-06   0.00014   22.7   0.0   199   272   190   261   181   265 0.89 -
SOLCI003952100       -            474 EOG09360A7L          -            389   4.9e-20   73.6   0.1   3   3       0.4        31    5.1   0.0   298   331   260   293   256   302 0.86 -
SOLCI003410600       -            438 EOG09360A7L          -            389   7.1e-20   73.0   0.3   1   2   3.9e-18     3e-16   61.1   0.1     9   154    31   193    27   195 0.81 -
SOLCI003410600       -            438 EOG09360A7L          -            389   7.1e-20   73.0   0.3   2   2    0.0063      0.48   11.1   0.0   196   234   189   227   187   232 0.89 -
SOLCI003893200       -            447 EOG09360A7L          -            389   1.3e-19   72.2   2.1   1   3   6.9e-18   5.3e-16   60.3   0.1    11   140     6   153     3   159 0.77 -
SOLCI003893200       -            447 EOG09360A7L          -            389   1.3e-19   72.2   2.1   2   3      0.11       8.2    7.0   0.0   200   237   165   202   156   209 0.87 -
SOLCI003893200       -            447 EOG09360A7L          -            389   1.3e-19   72.2   2.1   3   3       1.7   1.3e+02    3.1   0.0   303   360   237   296   231   322 0.70 -
SOLCI001256100       -            584 EOG09360A7L          -            389   1.4e-19   72.1   1.0   1   4      0.29        22    5.6   0.0     7    49     8    50     6    70 0.86 -
SOLCI001256100       -            584 EOG09360A7L          -            389   1.4e-19   72.1   1.0   2   4   1.3e-07   9.8e-06   26.5   0.0    54   140    89   186    80   191 0.71 -
SOLCI001256100       -            584 EOG09360A7L          -            389   1.4e-19   72.1   1.0   3   4      0.26        20    5.7   0.0   219   271   215   267   188   284 0.78 -
SOLCI001256100       -            584 EOG09360A7L          -            389   1.4e-19   72.1   1.0   4   4   7.9e-08     6e-06   27.2   0.0    51   140   288   388   283   394 0.74 -
SOLCI001936800       -            478 EOG09360A7L          -            389   1.8e-19   71.7   1.2   1   2   5.8e-18   4.4e-16   60.6   0.2    11   143     9   158     3   163 0.76 -
SOLCI001936800       -            478 EOG09360A7L          -            389   1.8e-19   71.7   1.2   2   2     0.011      0.81   10.3   0.1   193   237   162   206   155   215 0.88 -
SOLCI001861900       -            432 EOG09360A7L          -            389   1.9e-19   71.6   2.0   1   2   4.8e-18   3.6e-16   60.8   0.1    12   154    12   171     6   173 0.77 -
SOLCI001861900       -            432 EOG09360A7L          -            389   1.9e-19   71.6   2.0   2   2    0.0098      0.74   10.4   0.1   195   237   166   208   157   217 0.87 -
SOLCI001545600       -           1076 EOG09360A7L          -            389   2.8e-19   71.1   0.2   1   2   2.1e-14   1.6e-12   48.9   0.0     3   151   662   828   660   831 0.73 -
SOLCI001545600       -           1076 EOG09360A7L          -            389   2.8e-19   71.1   0.2   2   2   3.6e-05    0.0027   18.5   0.0   191   243   847   898   833   910 0.87 -
SOLCI005776800       -            440 EOG09360A7L          -            389     3e-19   71.0   0.6   1   2   1.5e-17   1.2e-15   59.2   0.1    10   142     8   157     3   165 0.75 -
SOLCI005776800       -            440 EOG09360A7L          -            389     3e-19   71.0   0.6   2   2    0.0073      0.55   10.9   0.0   193   237   162   206   155   222 0.89 -
SOLCI003509500       -            434 EOG09360A7L          -            389   3.4e-19   70.8   0.1   1   2   4.9e-16   3.7e-14   54.2   0.0    10   141    30   181    25   187 0.74 -
SOLCI003509500       -            434 EOG09360A7L          -            389   3.4e-19   70.8   0.1   2   2    0.0012     0.094   13.4   0.0   193   235   186   228   181   236 0.89 -
SOLCI000573700       -           1294 EOG09360A7L          -            389   3.4e-19   70.8   0.1   1   1     8e-19   6.1e-17   63.4   0.1     4   243   871  1111   869  1146 0.77 -
SOLCI002200100       -           1211 EOG09360A7L          -            389   4.2e-19   70.5   0.1   1   2     3e-06   0.00023   22.0   0.0     9   140   895  1053   887  1058 0.75 -
SOLCI002200100       -           1211 EOG09360A7L          -            389   4.2e-19   70.5   0.1   2   2   1.1e-13   8.6e-12   46.4   0.0   195   329  1057  1203  1053  1210 0.78 -
SOLCI002216400       -            419 EOG09360A7L          -            389   5.3e-19   70.2   0.1   1   3   1.7e-17   1.3e-15   59.0   0.0    10   147     6   163     2   169 0.73 -
SOLCI002216400       -            419 EOG09360A7L          -            389   5.3e-19   70.2   0.1   2   3      0.27        20    5.7   0.1   196   235   167   206   157   218 0.85 -
SOLCI002216400       -            419 EOG09360A7L          -            389   5.3e-19   70.2   0.1   3   3       3.4   2.6e+02    2.1   0.0   298   330   238   270   222   284 0.89 -
SOLCI003701200       -            432 EOG09360A7L          -            389   5.4e-19   70.2   0.6   1   2   2.7e-17     2e-15   58.4   0.1     9   142     7   157     2   164 0.72 -
SOLCI003701200       -            432 EOG09360A7L          -            389   5.4e-19   70.2   0.6   2   2    0.0086      0.66   10.6   0.1   193   237   162   206   155   216 0.87 -
SOLCI000426300       -            443 EOG09360A7L          -            389   5.5e-19   70.1   0.0   1   2   1.1e-16   8.3e-15   56.4   0.0     9   153    41   202    37   205 0.78 -
SOLCI000426300       -            443 EOG09360A7L          -            389   5.5e-19   70.1   0.0   2   2    0.0079       0.6   10.7   0.1   196   233   199   236   189   244 0.89 -
SOLCI006226300       -            609 EOG09360A7L          -            389   6.4e-19   69.9   1.9   1   3   6.8e-13   5.2e-11   43.9   0.1    12   145     2   155     1   161 0.77 -
SOLCI006226300       -            609 EOG09360A7L          -            389   6.4e-19   69.9   1.9   2   3     8e-07   6.1e-05   23.9   0.1   199   245   160   205   155   221 0.83 -
SOLCI006226300       -            609 EOG09360A7L          -            389   6.4e-19   69.9   1.9   3   3        10   7.6e+02    0.5   0.0   298   331   228   261   211   291 0.77 -
SOLCI000979700       -            430 EOG09360A7L          -            389   7.7e-19   69.6   0.2   1   2   2.2e-15   1.6e-13   52.1   0.0    10   146    29   185    24   192 0.77 -
SOLCI000979700       -            430 EOG09360A7L          -            389   7.7e-19   69.6   0.2   2   2   0.00049     0.037   14.7   0.1   196   238   188   230   181   243 0.85 -
SOLCI002061600       -            287 EOG09360A7L          -            389   9.6e-19   69.3   0.1   1   3   1.3e-16     1e-14   56.1   0.0    12   140    23   169    17   179 0.74 -
SOLCI002061600       -            287 EOG09360A7L          -            389   9.6e-19   69.3   0.1   2   3     0.071       5.4    7.6   0.0   201   258   180   235   169   239 0.86 -
SOLCI002061600       -            287 EOG09360A7L          -            389   9.6e-19   69.3   0.1   3   3       2.8   2.1e+02    2.3   0.0   294   331   242   279   239   283 0.89 -
SOLCI004878400       -            598 EOG09360A7L          -            389   9.6e-19   69.3   0.2   1   3   1.2e-13   9.5e-12   46.3   0.0     8   141   140   299   135   305 0.70 -
SOLCI004878400       -            598 EOG09360A7L          -            389   9.6e-19   69.3   0.2   2   3    0.0024      0.18   12.4   0.0   197   237   306   344   300   356 0.85 -
SOLCI004878400       -            598 EOG09360A7L          -            389   9.6e-19   69.3   0.2   3   3      0.11       8.3    7.0   0.0   295   340   375   420   365   432 0.86 -
SOLCI003347300       -            574 EOG09360A7L          -            389     1e-18   69.2   0.5   1   3   5.4e-12   4.1e-10   40.9   0.1    11   140   118   273   112   279 0.65 -
SOLCI003347300       -            574 EOG09360A7L          -            389     1e-18   69.2   0.5   2   3   0.00012    0.0091   16.7   0.0   195   236   279   318   273   329 0.84 -
SOLCI003347300       -            574 EOG09360A7L          -            389     1e-18   69.2   0.5   3   3     0.039       2.9    8.5   0.0   291   338   346   394   333   411 0.85 -
SOLCI001832500       -           1188 EOG09360A7L          -            389   1.1e-18   69.1   0.0   1   2   1.9e-05    0.0015   19.3   0.0    11   140   874  1030   866  1034 0.74 -
SOLCI001832500       -           1188 EOG09360A7L          -            389   1.1e-18   69.1   0.0   2   2   5.3e-14     4e-12   47.5   0.0   195   329  1034  1180  1030  1187 0.80 -
SOLCI004215100       -            588 EOG09360A7L          -            389   1.3e-18   68.8   0.4   1   3   2.5e-13   1.9e-11   45.3   0.1     8   140   128   286   123   292 0.66 -
SOLCI004215100       -            588 EOG09360A7L          -            389   1.3e-18   68.8   0.4   2   3   0.00025     0.019   15.7   0.0   196   236   293   331   286   346 0.86 -
SOLCI004215100       -            588 EOG09360A7L          -            389   1.3e-18   68.8   0.4   3   3      0.53        40    4.7   0.0   291   331   359   399   346   425 0.81 -
SOLCI006750300       -            379 EOG09360A7L          -            389   1.5e-18   68.7   0.5   1   3   9.1e-14   6.9e-12   46.8   0.0    75   154    35   119    17   121 0.81 -
SOLCI006750300       -            379 EOG09360A7L          -            389   1.5e-18   68.7   0.5   2   3    0.0026       0.2   12.3   0.1   196   237   115   156   112   166 0.90 -
SOLCI006750300       -            379 EOG09360A7L          -            389   1.5e-18   68.7   0.5   3   3      0.04         3    8.4   0.0   293   343   181   231   164   270 0.77 -
SOLCI004646500       -            487 EOG09360A7L          -            389   1.8e-18   68.4   2.3   1   3   2.5e-13   1.9e-11   45.3   0.1    11   145    14   168     4   173 0.75 -
SOLCI004646500       -            487 EOG09360A7L          -            389   1.8e-18   68.4   2.3   2   3   5.8e-06   0.00044   21.1   0.1   198   246   172   219   167   244 0.82 -
SOLCI004646500       -            487 EOG09360A7L          -            389   1.8e-18   68.4   2.3   3   3       8.5   6.5e+02    0.8   0.0   303   329   246   272   234   324 0.79 -
SOLCI004800700       -            363 EOG09360A7L          -            389   1.9e-18   68.4   0.1   1   3   5.9e-18   4.5e-16   60.5   0.0    14   147    74   219    68   224 0.83 -
SOLCI004800700       -            363 EOG09360A7L          -            389   1.9e-18   68.4   0.1   2   3       2.5   1.9e+02    2.5   0.0   200   235   224   263   219   271 0.79 -
SOLCI004800700       -            363 EOG09360A7L          -            389   1.9e-18   68.4   0.1   3   3       4.8   3.6e+02    1.6   0.0   309   331   310   332   297   339 0.85 -
SOLCI002171100       -            651 EOG09360A7L          -            389   2.2e-18   68.1   0.7   1   2   5.7e-13   4.3e-11   44.1   0.1    11   144    12   165     6   167 0.78 -
SOLCI002171100       -            651 EOG09360A7L          -            389   2.2e-18   68.1   0.7   2   2   8.4e-06   0.00064   20.5   0.1   196   241   168   212   165   228 0.85 -
SOLCI003018700       -            997 EOG09360A7L          -            389   2.8e-18   67.8   1.1   1   3     6e-11   4.6e-09   37.5   0.0    12   145     6   159     2   163 0.75 -
SOLCI003018700       -            997 EOG09360A7L          -            389   2.8e-18   67.8   1.1   2   3   3.9e-06   0.00029   21.6   0.0   198   254   163   218   159   228 0.83 -
SOLCI003018700       -            997 EOG09360A7L          -            389   2.8e-18   67.8   1.1   3   3      0.22        17    6.0   0.0   298   374   232   313   224   326 0.73 -
SOLCI007532400       -            203 EOG09360A7L          -            389   4.2e-18   67.2   0.8   1   3   3.7e-10   2.8e-08   34.9   0.1    84   145    22    86     4    89 0.81 -
SOLCI007532400       -            203 EOG09360A7L          -            389   4.2e-18   67.2   0.8   2   3   2.1e-07   1.6e-05   25.8   0.0   198   239    89   131    85   149 0.85 -
SOLCI007532400       -            203 EOG09360A7L          -            389   4.2e-18   67.2   0.8   3   3       1.4   1.1e+02    3.4   0.0   298   330   160   192   153   200 0.83 -
SOLCI002413500       -           1401 EOG09360A7L          -            389   4.8e-18   67.0   0.8   1   2   1.2e-15   9.3e-14   52.9   0.0     4   146    10   171     8   177 0.80 -
SOLCI002413500       -           1401 EOG09360A7L          -            389   4.8e-18   67.0   0.8   2   2    0.0016      0.12   13.0   0.2   198   241   175   217   167   233 0.81 -
SOLCI003511500       -            505 EOG09360A7L          -            389   4.8e-18   67.0   0.1   1   3   3.3e-11   2.5e-09   38.3   0.0     9   140    31   184    27   190 0.75 -
SOLCI003511500       -            505 EOG09360A7L          -            389   4.8e-18   67.0   0.1   2   3   2.9e-06   0.00022   22.0   0.1   198   272   193   265   184   268 0.89 -
SOLCI003511500       -            505 EOG09360A7L          -            389   4.8e-18   67.0   0.1   3   3      0.71        54    4.3   0.0   297   332   263   298   260   310 0.86 -
SOLCI006612500       -            607 EOG09360A7L          -            389   5.9e-18   66.7   0.2   1   3   5.7e-13   4.3e-11   44.1   0.0    11   141   150   306   142   318 0.69 -
SOLCI006612500       -            607 EOG09360A7L          -            389   5.9e-18   66.7   0.2   2   3     0.002      0.15   12.7   0.0   197   237   313   351   306   383 0.86 -
SOLCI006612500       -            607 EOG09360A7L          -            389   5.9e-18   66.7   0.2   3   3      0.13        10    6.7   0.0   295   340   382   428   366   446 0.81 -
SOLCI007327100       -            498 EOG09360A7L          -            389   7.2e-18   66.4   0.1   1   1   1.9e-19   1.5e-17   65.4   0.1    11   243    92   334    85   348 0.75 -
SOLCI007189700       -            388 EOG09360A7L          -            389   7.2e-18   66.4   0.1   1   4      0.26        20    5.8   0.0     9    61    94   150    89   167 0.79 -
SOLCI007189700       -            388 EOG09360A7L          -            389   7.2e-18   66.4   0.1   2   4     0.095       7.2    7.2   0.0   110   138   170   198   152   204 0.81 -
SOLCI007189700       -            388 EOG09360A7L          -            389   7.2e-18   66.4   0.1   3   4   1.2e-10   8.8e-09   36.5   0.0   191   263   229   298   218   311 0.87 -
SOLCI007189700       -            388 EOG09360A7L          -            389   7.2e-18   66.4   0.1   4   4    0.0037      0.28   11.8   0.0   297   333   350   386   332   387 0.86 -
SOLCI003718100       -            443 EOG09360A7L          -            389   1.1e-17   65.9   2.3   1   2   3.3e-17   2.5e-15   58.1   0.8    10   146    12   165     5   174 0.76 -
SOLCI003718100       -            443 EOG09360A7L          -            389   1.1e-17   65.9   2.3   2   2     0.052       3.9    8.1   0.1   193   237   166   210   159   217 0.88 -
SOLCI002706900       -            295 EOG09360A7L          -            389   1.3e-17   65.6   0.1   1   2   9.6e-15   7.3e-13   50.0   0.0    12   140    30   176    21   186 0.75 -
SOLCI002706900       -            295 EOG09360A7L          -            389   1.3e-17   65.6   0.1   2   2    0.0015      0.11   13.1   0.0   203   258   188   242   179   253 0.91 -
SOLCI005108300       -            193 EOG09360A7L          -            389   1.5e-17   65.4   0.0   1   1   3.3e-19   2.5e-17   64.7   0.0     9   146    30   189    22   192 0.80 -
SOLCI003434300       -           1002 EOG09360A7L          -            389   2.2e-17   64.8   3.6   1   3   1.3e-11     1e-09   39.6   0.0    12   145     6   159     2   164 0.75 -
SOLCI003434300       -           1002 EOG09360A7L          -            389   2.2e-17   64.8   3.6   2   3   4.9e-06   0.00037   21.3   0.0   198   254   163   218   159   228 0.83 -
SOLCI003434300       -           1002 EOG09360A7L          -            389   2.2e-17   64.8   3.6   3   3       1.6   1.2e+02    3.2   0.2   298   373   232   312   223   324 0.60 -
SOLCI004457200       -            503 EOG09360A7L          -            389   2.4e-17   64.7   0.4   1   2   4.8e-10   3.6e-08   34.5   0.0    46   140    75   183    28   188 0.67 -
SOLCI004457200       -            503 EOG09360A7L          -            389   2.4e-17   64.7   0.4   2   2   9.2e-08     7e-06   27.0   0.1   198   272   192   264   184   274 0.92 -
SOLCI002109000       -            513 EOG09360A7L          -            389   3.1e-17   64.4   0.3   1   1   2.8e-18   2.1e-16   61.6   0.3    13   244   107   347    99   371 0.71 -
SOLCI001723300       -            480 EOG09360A7L          -            389   3.9e-17   64.0   0.0   1   1   9.8e-19   7.4e-17   63.1   0.0    12   243   107   352    99   367 0.72 -
SOLCI003449400       -            525 EOG09360A7L          -            389   4.7e-17   63.8   0.3   1   3   9.3e-10     7e-08   33.6   0.1     8   140    48   202    44   208 0.64 -
SOLCI003449400       -            525 EOG09360A7L          -            389   4.7e-17   63.8   0.3   2   3   6.3e-06   0.00048   20.9   0.0   199   272   212   283   206   287 0.89 -
SOLCI003449400       -            525 EOG09360A7L          -            389   4.7e-17   63.8   0.3   3   3      0.16        12    6.5   0.0   298   330   282   314   279   326 0.85 -
SOLCI003180800       -            512 EOG09360A7L          -            389   4.7e-17   63.8   0.5   1   3   3.2e-08   2.4e-06   28.5   0.1    42   140   101   210    56   216 0.64 -
SOLCI003180800       -            512 EOG09360A7L          -            389   4.7e-17   63.8   0.5   2   3   4.1e-06   0.00031   21.6   0.0   197   269   217   287   212   292 0.85 -
SOLCI003180800       -            512 EOG09360A7L          -            389   4.7e-17   63.8   0.5   3   3    0.0059      0.44   11.2   0.0   296   331   287   322   282   348 0.88 -
SOLCI005822600       -            303 EOG09360A7L          -            389   4.8e-17   63.7   0.1   1   2   1.1e-14   8.6e-13   49.7   0.0    13   140    39   184    30   194 0.75 -
SOLCI005822600       -            303 EOG09360A7L          -            389   4.8e-17   63.7   0.1   2   2    0.0034      0.26   11.9   0.0   203   258   196   250   190   256 0.90 -
SOLCI002769900       -            493 EOG09360A7L          -            389   4.8e-17   63.7   0.9   1   3   1.2e-14   9.1e-13   49.6   0.0    12   142    22   170    16   177 0.80 -
SOLCI002769900       -            493 EOG09360A7L          -            389   4.8e-17   63.7   0.9   2   3      0.16        12    6.5   0.1   195   237   177   219   171   225 0.90 -
SOLCI002769900       -            493 EOG09360A7L          -            389   4.8e-17   63.7   0.9   3   3      0.49        37    4.8   0.0   298   341   249   292   234   314 0.84 -
SOLCI001690200       -           1366 EOG09360A7L          -            389   5.6e-17   63.5   0.2   1   2   2.7e-14   2.1e-12   48.5   0.0    12   150     2   152     1   162 0.81 -
SOLCI001690200       -           1366 EOG09360A7L          -            389   5.6e-17   63.5   0.2   2   2    0.0055      0.42   11.3   0.1   204   247   163   206   160   219 0.85 -
SOLCI000079100       -            533 EOG09360A7L          -            389   5.6e-17   63.5   3.0   1   3   9.9e-11   7.5e-09   36.8   0.0     9   140    53   206    49   212 0.62 -
SOLCI000079100       -            533 EOG09360A7L          -            389   5.6e-17   63.5   3.0   2   3   1.1e-05   0.00083   20.2   0.0   199   271   216   286   211   290 0.84 -
SOLCI000079100       -            533 EOG09360A7L          -            389   5.6e-17   63.5   3.0   3   3      0.31        23    5.5   0.0   298   329   286   317   281   326 0.86 -
SOLCI006697700       -            412 EOG09360A7L          -            389   8.5e-17   62.9   0.2   1   3   1.4e-08     1e-06   29.7   0.0    44   141     5   113     1   118 0.66 -
SOLCI006697700       -            412 EOG09360A7L          -            389   8.5e-17   62.9   0.2   2   3   7.4e-06   0.00056   20.7   0.0   195   243   117   164   112   190 0.81 -
SOLCI006697700       -            412 EOG09360A7L          -            389   8.5e-17   62.9   0.2   3   3     0.013      0.99   10.0   0.0   294   331   188   225   167   286 0.85 -
SOLCI001211100       -           1167 EOG09360A7L          -            389   1.4e-16   62.2   0.0   1   1   2.5e-16   1.9e-14   55.2   0.0    11   243   750   982   742   999 0.73 -
SOLCI001442400       -            614 EOG09360A7L          -            389   1.8e-16   61.9   0.1   1   2   8.1e-10   6.1e-08   33.8   0.0    18   145   206   353   194   358 0.68 -
SOLCI001442400       -            614 EOG09360A7L          -            389   1.8e-16   61.9   0.1   2   2   1.4e-06   0.00011   23.1   0.1   200   243   359   402   350   419 0.78 -
SOLCI005888900       -            474 EOG09360A7L          -            389   1.8e-16   61.8   0.0   1   2   1.4e-13   1.1e-11   46.1   0.0     8   142   106   252   100   260 0.80 -
SOLCI005888900       -            474 EOG09360A7L          -            389   1.8e-16   61.8   0.0   2   2    0.0017      0.13   13.0   0.0   198   273   259   332   254   357 0.76 -
SOLCI006002200       -            533 EOG09360A7L          -            389   2.4e-16   61.5   3.0   1   3   3.2e-10   2.4e-08   35.1   0.1    10   140    52   204    47   210 0.61 -
SOLCI006002200       -            533 EOG09360A7L          -            389   2.4e-16   61.5   3.0   2   3   7.1e-06   0.00054   20.8   0.0   198   272   213   285   205   289 0.86 -
SOLCI006002200       -            533 EOG09360A7L          -            389   2.4e-16   61.5   3.0   3   3      0.29        22    5.6   0.0   297   330   283   316   278   325 0.86 -
SOLCI000546500       -            335 EOG09360A7L          -            389   2.4e-16   61.4   0.1   1   2   1.8e-14   1.4e-12   49.1   0.0    11   144    63   213    55   218 0.79 -
SOLCI000546500       -            335 EOG09360A7L          -            389   2.4e-16   61.4   0.1   2   2     0.018       1.4    9.6   0.1   200   238   221   263   217   276 0.82 -
SOLCI004439400       -            535 EOG09360A7L          -            389   2.6e-16   61.3   0.9   1   3   2.9e-09   2.2e-07   31.9   0.1    37   141   112   227    71   233 0.69 -
SOLCI004439400       -            535 EOG09360A7L          -            389   2.6e-16   61.3   0.9   2   3   1.3e-05   0.00099   19.9   0.0   196   269   233   304   226   311 0.81 -
SOLCI004439400       -            535 EOG09360A7L          -            389   2.6e-16   61.3   0.9   3   3     0.086       6.5    7.3   0.0   299   332   307   340   302   366 0.83 -
SOLCI003137500       -            607 EOG09360A7L          -            389   2.8e-16   61.2   0.3   1   3   1.8e-08   1.3e-06   29.3   0.0    14   141   144   293   133   298 0.63 -
SOLCI003137500       -            607 EOG09360A7L          -            389   2.8e-16   61.2   0.3   2   3   2.2e-06   0.00017   22.5   0.0   199   270   302   371   297   373 0.90 -
SOLCI003137500       -            607 EOG09360A7L          -            389   2.8e-16   61.2   0.3   3   3     0.063       4.8    7.8   0.0   295   330   369   404   364   418 0.89 -
SOLCI002671700       -            446 EOG09360A7L          -            389   2.8e-16   61.2   1.8   1   2   1.1e-15   8.7e-14   53.0   0.1    12   142     9   157     3   165 0.79 -
SOLCI002671700       -            446 EOG09360A7L          -            389   2.8e-16   61.2   1.8   2   2     0.088       6.7    7.3   0.1   200   237   168   204   160   211 0.85 -
SOLCI001393400       -            608 EOG09360A7L          -            389   3.2e-16   61.0   6.2   1   2     6e-12   4.5e-10   40.8   0.2    12   145     2   155     1   160 0.74 -
SOLCI001393400       -            608 EOG09360A7L          -            389   3.2e-16   61.0   6.2   2   2   1.9e-06   0.00014   22.7   0.1   198   245   159   205   155   222 0.86 -
SOLCI003459800       -            529 EOG09360A7L          -            389   3.6e-16   60.8   0.5   1   3     1e-08   7.9e-07   30.1   0.1    38   141   107   221    62   226 0.62 -
SOLCI003459800       -            529 EOG09360A7L          -            389   3.6e-16   60.8   0.5   2   3   1.6e-05    0.0012   19.6   0.0   196   249   227   278   221   301 0.77 -
SOLCI003459800       -            529 EOG09360A7L          -            389   3.6e-16   60.8   0.5   3   3     0.053         4    8.0   0.0   300   331   302   333   293   348 0.86 -
SOLCI005417400       -            589 EOG09360A7L          -            389   4.1e-16   60.7   2.4   1   3   9.7e-11   7.4e-09   36.8   0.2    44   140   182   290   131   296 0.64 -
SOLCI005417400       -            589 EOG09360A7L          -            389   4.1e-16   60.7   2.4   2   3    0.0018      0.14   12.8   0.0   198   237   299   336   294   347 0.85 -
SOLCI005417400       -            589 EOG09360A7L          -            389   4.1e-16   60.7   2.4   3   3     0.021       1.6    9.3   0.0   296   338   368   410   359   419 0.90 -
SOLCI003883400       -            630 EOG09360A7L          -            389   4.4e-16   60.6   0.0   1   2   3.2e-13   2.4e-11   45.0   0.0    19   149   330   481   319   487 0.76 -
SOLCI003883400       -            630 EOG09360A7L          -            389   4.4e-16   60.6   0.0   2   2    0.0013     0.099   13.3   0.0   202   241   485   530   479   547 0.79 -
SOLCI000741000       -            457 EOG09360A7L          -            389   4.5e-16   60.5   0.1   1   2   4.9e-13   3.7e-11   44.3   0.0     7   141    96   242    91   249 0.80 -
SOLCI000741000       -            457 EOG09360A7L          -            389   4.5e-16   60.5   0.1   2   2   0.00071     0.054   14.2   0.0   197   238   249   288   244   307 0.84 -
SOLCI002419800       -            508 EOG09360A7L          -            389   6.7e-16   60.0   0.1   1   2   2.3e-09   1.8e-07   32.3   0.0    12   140    37   187    25   192 0.65 -
SOLCI002419800       -            508 EOG09360A7L          -            389   6.7e-16   60.0   0.1   2   2   6.1e-07   4.7e-05   24.3   0.0   198   272   196   268   188   276 0.92 -
SOLCI007285400       -            332 EOG09360A7L          -            389   7.3e-16   59.9   0.1   1   1     7e-17   5.3e-15   57.0   0.1    49   253     7   206     3   220 0.75 -
SOLCI001317800       -            525 EOG09360A7L          -            389   1.1e-15   59.2   0.3   1   3   1.3e-09   9.5e-08   33.1   0.0     9   142    72   227    67   234 0.66 -
SOLCI001317800       -            525 EOG09360A7L          -            389   1.1e-15   59.2   0.3   2   3   2.2e-05    0.0017   19.1   0.0   195   243   230   277   225   290 0.82 -
SOLCI001317800       -            525 EOG09360A7L          -            389   1.1e-15   59.2   0.3   3   3      0.87        66    4.0   0.0   299   329   306   336   285   357 0.87 -
SOLCI007429700       -            488 EOG09360A7L          -            389   1.2e-15   59.2   2.9   1   3   4.3e-12   3.3e-10   41.2   0.0    12   152    28   186    21   189 0.72 -
SOLCI007429700       -            488 EOG09360A7L          -            389   1.2e-15   59.2   2.9   2   3     0.004      0.31   11.7   0.1   195   237   183   225   176   231 0.91 -
SOLCI007429700       -            488 EOG09360A7L          -            389   1.2e-15   59.2   2.9   3   3      0.12       8.8    6.9   0.1   302   352   259   309   247   318 0.86 -
SOLCI004334900       -            354 EOG09360A7L          -            389   1.2e-15   59.1   2.6   1   3     5e-12   3.8e-10   41.0   0.3    50   145   113   217    67   226 0.70 -
SOLCI004334900       -            354 EOG09360A7L          -            389   1.2e-15   59.1   2.6   2   3   0.00095     0.072   13.8   0.0   201   236   225   259   217   277 0.84 -
SOLCI004334900       -            354 EOG09360A7L          -            389   1.2e-15   59.1   2.6   3   3       1.2        91    3.6   0.0   294   329   295   330   276   342 0.88 -
SOLCI007195400       -            463 EOG09360A7L          -            389   1.3e-15   59.0   0.7   1   2   1.4e-13   1.1e-11   46.1   0.3    13   152   143   300   137   302 0.73 -
SOLCI007195400       -            463 EOG09360A7L          -            389   1.3e-15   59.0   0.7   2   2    0.0022      0.17   12.5   0.0   198   247   297   345   292   354 0.85 -
SOLCI006618900       -            591 EOG09360A7L          -            389   1.4e-15   58.9   0.4   1   3   1.1e-10   8.5e-09   36.6   0.0    10   140   133   289   126   295 0.66 -
SOLCI006618900       -            591 EOG09360A7L          -            389   1.4e-15   58.9   0.4   2   3    0.0028      0.22   12.2   0.0   196   236   296   334   289   347 0.85 -
SOLCI006618900       -            591 EOG09360A7L          -            389   1.4e-15   58.9   0.4   3   3      0.11       8.2    7.0   0.0   295   341   366   413   349   449 0.78 -
SOLCI003770900       -            539 EOG09360A7L          -            389   1.6e-15   58.7   0.2   1   1   1.2e-16   9.2e-15   56.2   0.2    13   244   118   358   110   377 0.71 -
SOLCI003787200       -            264 EOG09360A7L          -            389     2e-15   58.4   0.1   1   2   9.2e-12     7e-10   40.2   0.1    12   145    13   162     9   171 0.67 -
SOLCI003787200       -            264 EOG09360A7L          -            389     2e-15   58.4   0.1   2   2   0.00018     0.014   16.1   0.0   202   241   171   210   166   217 0.91 -
SOLCI003418400       -            535 EOG09360A7L          -            389   2.5e-15   58.1   0.3   1   3     2e-09   1.5e-07   32.5   0.0     5   140    63   220    59   225 0.72 -
SOLCI003418400       -            535 EOG09360A7L          -            389   2.5e-15   58.1   0.3   2   3   0.00023     0.018   15.8   0.0   198   243   229   272   223   286 0.88 -
SOLCI003418400       -            535 EOG09360A7L          -            389   2.5e-15   58.1   0.3   3   3      0.21        16    6.1   0.0   298   332   300   334   294   342 0.87 -
SOLCI000301400       -            536 EOG09360A7L          -            389   2.8e-15   57.9   0.9   1   2   5.3e-11     4e-09   37.7   0.1     8   140    56   210    53   216 0.75 -
SOLCI000301400       -            536 EOG09360A7L          -            389   2.8e-15   57.9   0.9   2   2   3.5e-05    0.0027   18.5   0.0   198   248   219   267   211   298 0.77 -
SOLCI005760100       -            598 EOG09360A7L          -            389   3.4e-15   57.7   0.3   1   3   1.2e-09     9e-08   33.2   0.0    13   140   134   283   125   289 0.64 -
SOLCI005760100       -            598 EOG09360A7L          -            389   3.4e-15   57.7   0.3   2   3   5.5e-05    0.0042   17.8   0.0   199   251   293   343   288   365 0.85 -
SOLCI005760100       -            598 EOG09360A7L          -            389   3.4e-15   57.7   0.3   3   3       1.7   1.3e+02    3.1   0.0   298   329   363   394   357   405 0.84 -
SOLCI002509900       -            521 EOG09360A7L          -            389     4e-15   57.4   0.3   1   3   4.2e-08   3.2e-06   28.1   0.0    36   145   106   226    64   230 0.60 -
SOLCI002509900       -            521 EOG09360A7L          -            389     4e-15   57.4   0.3   2   3   8.4e-05    0.0064   17.2   0.1   197   244   229   274   223   299 0.82 -
SOLCI002509900       -            521 EOG09360A7L          -            389     4e-15   57.4   0.3   3   3     0.022       1.7    9.3   0.0   295   333   298   336   281   395 0.89 -
SOLCI001771600       -            546 EOG09360A7L          -            389   4.1e-15   57.4   0.0   1   2   1.9e-07   1.5e-05   25.9   0.0    12   127    45   186    40   194 0.78 -
SOLCI001771600       -            546 EOG09360A7L          -            389   4.1e-15   57.4   0.0   2   2   2.1e-08   1.6e-06   29.1   0.0   198   266   337   410   326   520 0.74 -
SOLCI004169900       -            581 EOG09360A7L          -            389   4.1e-15   57.4   0.2   1   3   4.5e-10   3.4e-08   34.6   0.0    18   140   121   265   109   272 0.65 -
SOLCI004169900       -            581 EOG09360A7L          -            389   4.1e-15   57.4   0.2   2   3   7.9e-05     0.006   17.3   0.0   197   245   273   319   266   346 0.82 -
SOLCI004169900       -            581 EOG09360A7L          -            389   4.1e-15   57.4   0.2   3   3       3.6   2.8e+02    2.0   0.0   297   331   344   378   339   396 0.85 -
SOLCI003188400       -           1001 EOG09360A7L          -            389   4.6e-15   57.2   0.7   1   2   1.2e-07     9e-06   26.6   0.1    12   143   681   839   673   849 0.72 -
SOLCI003188400       -           1001 EOG09360A7L          -            389   4.6e-15   57.2   0.7   2   2   3.4e-08   2.6e-06   28.4   0.0   198   252   844   897   838   907 0.87 -
SOLCI003152200       -            814 EOG09360A7L          -            389   4.9e-15   57.1   0.0   1   2   1.1e-14   8.6e-13   49.7   0.0     6   150   236   398   232   402 0.78 -
SOLCI003152200       -            814 EOG09360A7L          -            389   4.9e-15   57.1   0.0   2   2      0.53        40    4.7   0.0   202   236   401   434   395   440 0.83 -
SOLCI007355700       -            484 EOG09360A7L          -            389   5.2e-15   57.0   0.0   1   1   3.9e-16   2.9e-14   54.6   0.0    17   255   103   351    96   374 0.74 -
SOLCI002786300       -            302 EOG09360A7L          -            389   5.5e-15   56.9   0.9   1   3   5.8e-11   4.4e-09   37.5   0.1    46   142    84   194    36   198 0.72 -
SOLCI002786300       -            302 EOG09360A7L          -            389   5.5e-15   56.9   0.9   2   3    0.0012     0.089   13.5   0.1   197   247   200   248   192   258 0.86 -
SOLCI002786300       -            302 EOG09360A7L          -            389   5.5e-15   56.9   0.9   3   3       1.1        81    3.7   0.0   298   324   272   298   267   301 0.86 -
SOLCI005416800       -            307 EOG09360A7L          -            389   5.5e-15   56.9   0.3   1   2   8.7e-12   6.6e-10   40.2   0.0    13   144    26   181    18   203 0.68 -
SOLCI005416800       -            307 EOG09360A7L          -            389   5.5e-15   56.9   0.3   2   2   0.00044     0.033   14.9   0.0   205   250   203   250   198   254 0.90 -
SOLCI004244500       -            551 EOG09360A7L          -            389   6.1e-15   56.8   0.0   1   2   2.8e-07   2.1e-05   25.4   0.0    13   127    46   186    40   217 0.79 -
SOLCI004244500       -            551 EOG09360A7L          -            389   6.1e-15   56.8   0.0   2   2   2.9e-08   2.2e-06   28.6   0.0   198   330   341   489   331   501 0.70 -
SOLCI003658500       -            547 EOG09360A7L          -            389   7.4e-15   56.5   0.4   1   1   1.4e-15     1e-13   52.7   0.4    14   244   119   359   109   383 0.68 -
SOLCI006709300       -            638 EOG09360A7L          -            389   7.5e-15   56.5   0.1   1   3   4.6e-12   3.5e-10   41.2   0.0    19   146   338   486   327   494 0.74 -
SOLCI006709300       -            638 EOG09360A7L          -            389   7.5e-15   56.5   0.1   2   3     0.011      0.85   10.2   0.0   201   241   492   538   486   556 0.76 -
SOLCI006709300       -            638 EOG09360A7L          -            389   7.5e-15   56.5   0.1   3   3       5.3   4.1e+02    1.4   0.0   305   334   571   600   559   632 0.70 -
SOLCI007092000       -            356 EOG09360A7L          -            389   1.3e-14   55.8   0.7   1   3   2.7e-09   2.1e-07   32.0   0.0    95   153   107   164   102   169 0.86 -
SOLCI007092000       -            356 EOG09360A7L          -            389   1.3e-14   55.8   0.7   2   3   2.3e-05    0.0018   19.1   0.1   202   261   168   225   154   233 0.81 -
SOLCI007092000       -            356 EOG09360A7L          -            389   1.3e-14   55.8   0.7   3   3       2.2   1.7e+02    2.7   0.0   304   336   240   272   228   284 0.82 -
SOLCI003535600       -            154 EOG09360A7L          -            389   1.9e-14   55.2   0.1   1   3   1.8e-05    0.0014   19.5   0.0   114   142     2    30     1    34 0.92 -
SOLCI003535600       -            154 EOG09360A7L          -            389   1.9e-14   55.2   0.1   2   3   2.6e-07     2e-05   25.5   0.0   195   248    36    88    30   100 0.85 -
SOLCI003535600       -            154 EOG09360A7L          -            389   1.9e-14   55.2   0.1   3   3     0.094       7.1    7.2   0.0   298   329   111   142   104   151 0.86 -
SOLCI006774200       -            475 EOG09360A7L          -            389   2.1e-14   55.0   0.6   1   2   2.4e-12   1.9e-10   42.0   0.3    12   151   144   301   135   304 0.72 -
SOLCI006774200       -            475 EOG09360A7L          -            389   2.1e-14   55.0   0.6   2   2    0.0023      0.18   12.5   0.0   195   247   296   347   294   356 0.86 -
SOLCI000938600       -            579 EOG09360A7L          -            389   2.4e-14   54.8   2.1   1   3   1.1e-09     8e-08   33.4   0.1    46   140   169   277   120   283 0.68 -
SOLCI000938600       -            579 EOG09360A7L          -            389   2.4e-14   54.8   2.1   2   3   9.4e-05    0.0071   17.1   0.1   199   271   287   357   279   362 0.83 -
SOLCI000938600       -            579 EOG09360A7L          -            389   2.4e-14   54.8   2.1   3   3       1.4     1e+02    3.4   0.0   298   328   357   387   349   394 0.86 -
SOLCI003123200       -            553 EOG09360A7L          -            389   2.5e-14   54.8   0.1   1   3   5.2e-09   3.9e-07   31.1   0.0    14   141   105   254    96   261 0.64 -
SOLCI003123200       -            553 EOG09360A7L          -            389   2.5e-14   54.8   0.1   2   3   3.8e-05    0.0029   18.4   0.0   195   256   258   318   253   335 0.74 -
SOLCI003123200       -            553 EOG09360A7L          -            389   2.5e-14   54.8   0.1   3   3       2.6     2e+02    2.4   0.0   297   329   332   364   328   387 0.83 -
SOLCI001503100       -            578 EOG09360A7L          -            389   2.7e-14   54.7   6.5   1   3   1.6e-10   1.2e-08   36.1   0.1    43   140   154   262   111   268 0.70 -
SOLCI001503100       -            578 EOG09360A7L          -            389   2.7e-14   54.7   6.5   2   3   3.9e-05    0.0029   18.3   0.0   197   255   270   326   263   345 0.78 -
SOLCI001503100       -            578 EOG09360A7L          -            389   2.7e-14   54.7   6.5   3   3       1.6   1.2e+02    3.1   0.0   297   331   341   375   334   403 0.85 -
SOLCI000081300       -            596 EOG09360A7L          -            389   2.8e-14   54.6   2.0   1   3   5.5e-09   4.2e-07   31.0   0.1    46   140   172   280   152   286 0.67 -
SOLCI000081300       -            596 EOG09360A7L          -            389   2.8e-14   54.6   2.0   2   3   3.9e-05    0.0029   18.3   0.1   198   248   289   337   282   362 0.79 -
SOLCI000081300       -            596 EOG09360A7L          -            389   2.8e-14   54.6   2.0   3   3       1.2        90    3.6   0.0   297   328   359   390   352   401 0.87 -
SOLCI004773600       -            550 EOG09360A7L          -            389   3.2e-14   54.4   0.0   1   3   5.8e-07   4.4e-05   24.4   0.0    13   128    52   193    48   196 0.76 -
SOLCI004773600       -            550 EOG09360A7L          -            389   3.2e-14   54.4   0.0   2   3   3.3e-07   2.5e-05   25.2   0.0   198   260   329   396   319   408 0.80 -
SOLCI004773600       -            550 EOG09360A7L          -            389   3.2e-14   54.4   0.0   3   3       8.7   6.6e+02    0.7   0.0   304   350   479   522   432   546 0.75 -
SOLCI003624400       -            521 EOG09360A7L          -            389   3.4e-14   54.4   0.1   1   2     3e-10   2.3e-08   35.2   0.0    13   141    24   171    19   181 0.71 -
SOLCI003624400       -            521 EOG09360A7L          -            389   3.4e-14   54.4   0.1   2   2   0.00027     0.021   15.6   0.0   189   238   184   233   176   247 0.86 -
SOLCI002135400       -            527 EOG09360A7L          -            389   4.1e-14   54.1   0.8   1   3     2e-08   1.5e-06   29.2   0.0     9   141    75   229    70   237 0.66 -
SOLCI002135400       -            527 EOG09360A7L          -            389   4.1e-14   54.1   0.8   2   3   9.7e-05    0.0074   17.0   0.0   200   244   239   281   229   309 0.79 -
SOLCI002135400       -            527 EOG09360A7L          -            389   4.1e-14   54.1   0.8   3   3      0.39        29    5.2   0.0   297   337   307   348   302   410 0.81 -
SOLCI000797600       -            557 EOG09360A7L          -            389   5.3e-14   53.7   6.6   1   3   4.1e-09   3.1e-07   31.4   0.0     5   140    85   242    82   247 0.70 -
SOLCI000797600       -            557 EOG09360A7L          -            389   5.3e-14   53.7   6.6   2   3   0.00027      0.02   15.6   0.0   198   243   251   294   243   319 0.88 -
SOLCI000797600       -            557 EOG09360A7L          -            389   5.3e-14   53.7   6.6   3   3     0.042       3.2    8.3   0.0   298   332   322   356   315   364 0.87 -
SOLCI004421000       -            667 EOG09360A7L          -            389   5.4e-14   53.7   0.4   1   3   1.5e-11   1.2e-09   39.4   0.0    18   149    75   229    65   237 0.67 -
SOLCI004421000       -            667 EOG09360A7L          -            389   5.4e-14   53.7   0.4   2   3     0.053       4.1    8.0   0.0   201   241   235   274   231   280 0.86 -
SOLCI004421000       -            667 EOG09360A7L          -            389   5.4e-14   53.7   0.4   3   3       6.3   4.8e+02    1.2   0.0   307   379   312   382   298   389 0.68 -
SOLCI004537200       -            601 EOG09360A7L          -            389     6e-14   53.5   0.7   1   3   2.7e-09   2.1e-07   32.0   0.1    92   143   423   474   321   479 0.67 -
SOLCI004537200       -            601 EOG09360A7L          -            389     6e-14   53.5   0.7   2   3   0.00032     0.025   15.3   0.0   200   239   481   521   475   530 0.85 -
SOLCI004537200       -            601 EOG09360A7L          -            389     6e-14   53.5   0.7   3   3       3.6   2.7e+02    2.0   0.0   298   334   551   586   525   592 0.81 -
SOLCI007325700       -            689 EOG09360A7L          -            389     6e-14   53.5   0.1   1   2   1.5e-12   1.2e-10   42.7   0.0    19   150   320   472   308   489 0.76 -
SOLCI007325700       -            689 EOG09360A7L          -            389     6e-14   53.5   0.1   2   2     0.036       2.7    8.6   0.1   222   246   501   525   473   537 0.80 -
SOLCI004626700       -            891 EOG09360A7L          -            389   6.7e-14   53.4   0.0   1   2   4.9e-10   3.7e-08   34.5   0.0    20   144   416   560   408   566 0.69 -
SOLCI004626700       -            891 EOG09360A7L          -            389   6.7e-14   53.4   0.0   2   2   0.00023     0.018   15.8   0.0   203   244   570   611   562   624 0.86 -
SOLCI002415800       -            484 EOG09360A7L          -            389   7.4e-14   53.2   0.4   1   2   2.3e-10   1.7e-08   35.6   0.1    12   144    37   187    31   194 0.67 -
SOLCI002415800       -            484 EOG09360A7L          -            389   7.4e-14   53.2   0.4   2   2    0.0011     0.081   13.6   0.1   195   248   200   252   187   262 0.76 -
SOLCI002315400       -            358 EOG09360A7L          -            389   7.7e-14   53.2   0.1   1   2   7.6e-12   5.8e-10   40.4   0.0    98   141    30    73    22    79 0.87 -
SOLCI002315400       -            358 EOG09360A7L          -            389   7.7e-14   53.2   0.1   2   2    0.0076      0.58   10.8   0.0   193   237    79   123    72   130 0.87 -
SOLCI004958000       -            538 EOG09360A7L          -            389   7.9e-14   53.2   0.9   1   3     1e-07   7.7e-06   26.8   0.1    41   140    91   204    48   210 0.64 -
SOLCI004958000       -            538 EOG09360A7L          -            389   7.9e-14   53.2   0.9   2   3   1.2e-05   0.00094   20.0   0.0   198   270   213   283   207   288 0.77 -
SOLCI004958000       -            538 EOG09360A7L          -            389   7.9e-14   53.2   0.9   3   3      0.76        58    4.2   0.0   296   330   282   316   278   331 0.84 -
SOLCI006856900       -            570 EOG09360A7L          -            389   1.2e-13   52.5   0.7   1   3   2.6e-10     2e-08   35.4   0.2    10   141   104   259   100   266 0.70 -
SOLCI006856900       -            570 EOG09360A7L          -            389   1.2e-13   52.5   0.7   2   3     0.034       2.6    8.7   0.0   198   237   267   304   260   316 0.84 -
SOLCI006856900       -            570 EOG09360A7L          -            389   1.2e-13   52.5   0.7   3   3      0.34        26    5.4   0.0   296   331   336   371   318   430 0.78 -
SOLCI006618000       -            525 EOG09360A7L          -            389   1.7e-13   52.1   0.4   1   3     2e-10   1.5e-08   35.8   0.1     9   140    63   218    59   225 0.72 -
SOLCI006618000       -            525 EOG09360A7L          -            389   1.7e-13   52.1   0.4   2   3     0.048       3.7    8.2   0.0   199   237   228   264   222   276 0.84 -
SOLCI006618000       -            525 EOG09360A7L          -            389   1.7e-13   52.1   0.4   3   3      0.51        39    4.8   0.0   295   331   295   331   279   394 0.83 -
SOLCI007434400       -            529 EOG09360A7L          -            389   1.8e-13   52.0   0.5   1   2   2.3e-09   1.8e-07   32.3   0.1    29   141   110   233    75   239 0.61 -
SOLCI007434400       -            529 EOG09360A7L          -            389   1.8e-13   52.0   0.5   2   2   4.7e-05    0.0035   18.1   0.0   196   241   239   282   232   310 0.83 -
SOLCI003818900       -            562 EOG09360A7L          -            389   1.9e-13   51.9   0.1   1   2   9.7e-13   7.3e-11   43.4   0.0    17   146   284   429   274   431 0.74 -
SOLCI003818900       -            562 EOG09360A7L          -            389   1.9e-13   51.9   0.1   2   2     0.093         7    7.2   0.0   195   240   429   473   427   489 0.88 -
SOLCI002360400       -            874 EOG09360A7L          -            389     2e-13   51.8   0.0   1   2     6e-10   4.6e-08   34.2   0.0    20   143   416   559   409   565 0.72 -
SOLCI002360400       -            874 EOG09360A7L          -            389     2e-13   51.8   0.0   2   2    0.0005     0.038   14.7   0.0   203   243   570   610   565   628 0.79 -
SOLCI003293600       -            672 EOG09360A7L          -            389     2e-13   51.8   2.0   1   2   4.7e-13   3.5e-11   44.4   0.1    11   145   391   550   384   559 0.74 -
SOLCI003293600       -            672 EOG09360A7L          -            389     2e-13   51.8   2.0   2   2      0.42        32    5.1   0.1   199   237   560   601   552   616 0.78 -
SOLCI001598000       -            836 EOG09360A7L          -            389   2.1e-13   51.8   0.0   1   2   8.4e-10   6.4e-08   33.7   0.0    13   139   447   593   440   627 0.75 -
SOLCI001598000       -            836 EOG09360A7L          -            389   2.1e-13   51.8   0.0   2   2   0.00025     0.019   15.7   0.0   195   257   673   734   648   738 0.87 -
SOLCI005181300       -            717 EOG09360A7L          -            389   3.4e-13   51.0   0.1   1   2   4.1e-12   3.1e-10   41.3   0.0    20   152   328   481   323   496 0.76 -
SOLCI005181300       -            717 EOG09360A7L          -            389   3.4e-13   51.0   0.1   2   2     0.086       6.5    7.3   0.0   221   242   507   528   481   544 0.80 -
SOLCI000531800       -            357 EOG09360A7L          -            389   3.5e-13   51.0   0.4   1   2   4.8e-12   3.6e-10   41.1   0.0    55   147   119   220    66   227 0.77 -
SOLCI000531800       -            357 EOG09360A7L          -            389   3.5e-13   51.0   0.4   2   2     0.031       2.3    8.8   0.1   198   236   223   260   218   269 0.85 -
SOLCI004152000       -            417 EOG09360A7L          -            389   3.6e-13   51.0   0.4   1   3   1.2e-09   8.9e-08   33.2   0.0    10   144   119   279   114   286 0.72 -
SOLCI004152000       -            417 EOG09360A7L          -            389   3.6e-13   51.0   0.4   2   3     0.047       3.6    8.2   0.1   190   251   277   338   274   345 0.79 -
SOLCI004152000       -            417 EOG09360A7L          -            389   3.6e-13   51.0   0.4   3   3      0.14        11    6.6   0.0   303   350   359   406   343   415 0.79 -
SOLCI006784600       -            357 EOG09360A7L          -            389     4e-13   50.8   0.4   1   2   1.7e-08   1.3e-06   29.4   0.0    70   146    77   163    34   173 0.66 -
SOLCI006784600       -            357 EOG09360A7L          -            389     4e-13   50.8   0.4   2   2   2.6e-05     0.002   18.9   0.1   204   247   174   216   166   228 0.83 -
SOLCI003896200       -            546 EOG09360A7L          -            389   4.5e-13   50.7   0.3   1   2   5.7e-12   4.3e-10   40.8   0.2    52   143   324   426   274   429 0.58 -
SOLCI003896200       -            546 EOG09360A7L          -            389   4.5e-13   50.7   0.3   2   2     0.046       3.5    8.2   0.0   192   240   426   473   423   484 0.88 -
SOLCI000015600       -            563 EOG09360A7L          -            389   4.5e-13   50.6   0.4   1   2   6.4e-12   4.9e-10   40.7   0.1    19   146   287   430   275   432 0.69 -
SOLCI000015600       -            563 EOG09360A7L          -            389   4.5e-13   50.6   0.4   2   2     0.066         5    7.7   0.0   194   239   429   473   427   492 0.86 -
SOLCI002473300       -            888 EOG09360A7L          -            389   5.2e-13   50.4   0.0   1   3   6.2e-10   4.7e-08   34.1   0.0    20   144   415   559   406   569 0.70 -
SOLCI002473300       -            888 EOG09360A7L          -            389   5.2e-13   50.4   0.0   2   3    0.0046      0.35   11.5   0.0   203   241   569   607   560   627 0.85 -
SOLCI002473300       -            888 EOG09360A7L          -            389   5.2e-13   50.4   0.0   3   3         8   6.1e+02    0.8   0.0   301   331   638   668   618   680 0.80 -
SOLCI004394800       -            688 EOG09360A7L          -            389   5.7e-13   50.3   0.4   1   2   6.3e-11   4.8e-09   37.4   0.1    18   149    83   237    73   245 0.64 -
SOLCI004394800       -            688 EOG09360A7L          -            389   5.7e-13   50.3   0.4   2   2     0.037       2.8    8.5   0.0   201   241   243   282   236   289 0.85 -
SOLCI007091800       -            360 EOG09360A7L          -            389   5.8e-13   50.3   1.8   1   3   8.4e-08   6.4e-06   27.1   0.0    96   144   108   156   102   168 0.85 -
SOLCI007091800       -            360 EOG09360A7L          -            389   5.8e-13   50.3   1.8   2   3   1.9e-05    0.0015   19.4   0.0   195   253   161   217   155   229 0.81 -
SOLCI007091800       -            360 EOG09360A7L          -            389   5.8e-13   50.3   1.8   3   3       2.9   2.2e+02    2.3   0.0   298   333   234   269   219   304 0.83 -
SOLCI004691400       -            704 EOG09360A7L          -            389   7.7e-13   49.9   0.7   1   3   2.8e-08   2.1e-06   28.7   0.1    13   145    14   166     6   172 0.65 -
SOLCI004691400       -            704 EOG09360A7L          -            389   7.7e-13   49.9   0.7   2   3   0.00027      0.02   15.6   0.0   202   248   173   219   165   233 0.76 -
SOLCI004691400       -            704 EOG09360A7L          -            389   7.7e-13   49.9   0.7   3   3       2.5   1.9e+02    2.5   0.0   301   331   242   272   229   311 0.73 -
SOLCI000686400       -            469 EOG09360A7L          -            389   8.3e-13   49.8   0.1   1   2   3.9e-11   2.9e-09   38.1   0.0    35   150   176   299   138   302 0.79 -
SOLCI000686400       -            469 EOG09360A7L          -            389   8.3e-13   49.8   0.1   2   2    0.0071      0.54   10.9   0.0   199   244   299   343   292   371 0.84 -
SOLCI000256800       -            169 EOG09360A7L          -            389   9.9e-13   49.5   0.4   1   2   7.7e-08   5.9e-06   27.2   0.1    95   145    44    95    20   106 0.87 -
SOLCI000256800       -            169 EOG09360A7L          -            389   9.9e-13   49.5   0.4   2   2   5.2e-06   0.00039   21.2   0.1   204   253   107   155    95   159 0.85 -
SOLCI003460400       -            563 EOG09360A7L          -            389     1e-12   49.5   0.3   1   2   4.2e-12   3.2e-10   41.3   0.1    18   146   286   430   279   432 0.70 -
SOLCI003460400       -            563 EOG09360A7L          -            389     1e-12   49.5   0.3   2   2      0.13       9.8    6.8   0.0   194   238   429   472   427   492 0.86 -
SOLCI005760400       -            462 EOG09360A7L          -            389   1.5e-12   48.9   0.0   1   1     3e-14   2.3e-12   48.4   0.0    32   247   119   351    84   362 0.73 -
SOLCI007098800       -            700 EOG09360A7L          -            389   1.9e-12   48.6   0.0   1   2   1.9e-09   1.5e-07   32.5   0.0    11   139   305   453   294   465 0.69 -
SOLCI007098800       -            700 EOG09360A7L          -            389   1.9e-12   48.6   0.0   2   2   0.00097     0.074   13.7   0.0   200   248   538   585   524   597 0.86 -
SOLCI002568000       -            276 EOG09360A7L          -            389     2e-12   48.5   0.7   1   2   1.6e-07   1.2e-05   26.2   0.1    18   142    19   164    14   177 0.75 -
SOLCI002568000       -            276 EOG09360A7L          -            389     2e-12   48.5   0.7   2   2     7e-06   0.00053   20.8   0.0   204   256   178   230   166   242 0.91 -
SOLCI000500400       -            604 EOG09360A7L          -            389   2.1e-12   48.4   0.0   1   2   2.3e-09   1.7e-07   32.3   0.0    14   139   210   355   198   390 0.72 -
SOLCI000500400       -            604 EOG09360A7L          -            389   2.1e-12   48.4   0.0   2   2    0.0014      0.11   13.2   0.0   200   248   445   492   435   502 0.85 -
SOLCI004212800       -            586 EOG09360A7L          -            389   2.6e-12   48.2   7.0   1   3   2.9e-10   2.2e-08   35.2   0.0    18   146    32   184    22   188 0.68 -
SOLCI004212800       -            586 EOG09360A7L          -            389   2.6e-12   48.2   7.0   2   3     0.011      0.83   10.3   0.0   195   241   183   227   180   246 0.83 -
SOLCI004212800       -            586 EOG09360A7L          -            389   2.6e-12   48.2   7.0   3   3      0.24        18    5.9   0.1   310   344   266   301   241   340 0.79 -
SOLCI002512100       -            434 EOG09360A7L          -            389   3.4e-12   47.8   0.3   1   2   5.7e-11   4.3e-09   37.6   0.0    77   146    69   144     9   150 0.76 -
SOLCI002512100       -            434 EOG09360A7L          -            389   3.4e-12   47.8   0.3   2   2     0.089       6.8    7.3   0.0   196   236   144   183   142   195 0.85 -
SOLCI007038800       -            613 EOG09360A7L          -            389   3.4e-12   47.8   0.0   1   2     3e-09   2.3e-07   31.9   0.0    14   139   219   364   211   394 0.72 -
SOLCI007038800       -            613 EOG09360A7L          -            389   3.4e-12   47.8   0.0   2   2    0.0016      0.12   13.0   0.0   200   247   454   500   444   511 0.85 -
SOLCI004953400       -            446 EOG09360A7L          -            389     4e-12   47.5   0.0   1   2   3.4e-05    0.0026   18.5   0.0    13   127    37   177    34   183 0.75 -
SOLCI004953400       -            446 EOG09360A7L          -            389     4e-12   47.5   0.0   2   2   1.2e-07   9.4e-06   26.6   0.0   195   328   265   414   258   425 0.68 -
SOLCI001817400       -            234 EOG09360A7L          -            389   4.2e-12   47.5   0.0   1   1   7.6e-14   5.7e-12   47.0   0.0    10   151    36   198    30   210 0.78 -
SOLCI000625000       -            606 EOG09360A7L          -            389   4.6e-12   47.3   0.0   1   2   3.8e-09   2.9e-07   31.5   0.0    13   140   212   359   207   386 0.71 -
SOLCI000625000       -            606 EOG09360A7L          -            389   4.6e-12   47.3   0.0   2   2    0.0017      0.13   12.9   0.0   200   247   448   494   438   505 0.86 -
SOLCI000836000       -            306 EOG09360A7L          -            389     5e-12   47.2   0.3   1   2   1.8e-10   1.3e-08   35.9   0.0    18   147    42   195    35   201 0.72 -
SOLCI000836000       -            306 EOG09360A7L          -            389     5e-12   47.2   0.3   2   2     0.025       1.9    9.1   0.0   200   244   199   241   193   256 0.79 -
SOLCI001400600       -            852 EOG09360A7L          -            389   5.3e-12   47.1   0.0   1   2   1.9e-08   1.4e-06   29.2   0.0    12   139   465   612   457   625 0.73 -
SOLCI001400600       -            852 EOG09360A7L          -            389   5.3e-12   47.1   0.0   2   2    0.0003     0.023   15.4   0.0   197   257   695   754   667   763 0.88 -
SOLCI006211800       -            529 EOG09360A7L          -            389   5.5e-12   47.1   7.0   1   2   8.5e-08   6.5e-06   27.1   0.2     9   140    51   204    46   210 0.62 -
SOLCI006211800       -            529 EOG09360A7L          -            389   5.5e-12   47.1   7.0   2   2   4.3e-06   0.00033   21.5   0.0   198   270   213   283   208   286 0.84 -
SOLCI003721200       -            570 EOG09360A7L          -            389   5.8e-12   47.0   0.6   1   2   1.1e-10   8.1e-09   36.6   0.2    99   145   402   448   300   451 0.78 -
SOLCI003721200       -            570 EOG09360A7L          -            389   5.8e-12   47.0   0.6   2   2     0.016       1.2    9.7   0.0   194   238   448   491   446   506 0.90 -
SOLCI004228700       -            370 EOG09360A7L          -            389   7.4e-12   46.7   1.3   1   2   3.4e-09   2.6e-07   31.7   0.2    98   147   155   207    39   212 0.65 -
SOLCI004228700       -            370 EOG09360A7L          -            389   7.4e-12   46.7   1.3   2   2    0.0034      0.26   11.9   0.0   198   249   207   265   201   269 0.80 -
SOLCI004101600       -            426 EOG09360A7L          -            389   8.8e-12   46.4   0.1   1   2   4.5e-09   3.4e-07   31.3   0.0    22   147   177   322   161   330 0.65 -
SOLCI004101600       -            426 EOG09360A7L          -            389   8.8e-12   46.4   0.1   2   2    0.0083      0.63   10.7   0.0   201   242   327   369   321   376 0.76 -
SOLCI000591800       -            765 EOG09360A7L          -            389   9.5e-12   46.3   1.6   1   3   2.4e-08   1.9e-06   28.9   0.0    18   146    62   214    51   218 0.65 -
SOLCI000591800       -            765 EOG09360A7L          -            389   9.5e-12   46.3   1.6   2   3     0.014       1.1    9.9   0.0   195   241   213   257   211   277 0.85 -
SOLCI000591800       -            765 EOG09360A7L          -            389   9.5e-12   46.3   1.6   3   3       0.2        15    6.1   0.1   310   369   296   354   268   364 0.76 -
SOLCI006085100       -            362 EOG09360A7L          -            389   9.6e-12   46.3   0.1   1   3   9.4e-09   7.1e-07   30.2   0.0    12   142    21   167    17   176 0.70 -
SOLCI006085100       -            362 EOG09360A7L          -            389   9.6e-12   46.3   0.1   2   3      0.07       5.3    7.6   0.0   200   236   176   212   171   238 0.88 -
SOLCI006085100       -            362 EOG09360A7L          -            389   9.6e-12   46.3   0.1   3   3       0.5        38    4.8   0.0   298   348   249   298   228   316 0.78 -
SOLCI007091900       -            355 EOG09360A7L          -            389   1.2e-11   46.0   0.3   1   2   1.5e-08   1.1e-06   29.6   0.0    95   144   104   153    96   160 0.91 -
SOLCI007091900       -            355 EOG09360A7L          -            389   1.2e-11   46.0   0.3   2   2    0.0011     0.087   13.5   0.0   204   260   164   218   152   224 0.81 -
SOLCI002690900       -            360 EOG09360A7L          -            389   1.2e-11   46.0   2.8   1   3   1.3e-07   9.8e-06   26.5   0.0   102   145   122   165    19   178 0.84 -
SOLCI002690900       -            360 EOG09360A7L          -            389   1.2e-11   46.0   2.8   2   3     0.028       2.2    8.9   0.1   200   240   180   219   166   247 0.81 -
SOLCI002690900       -            360 EOG09360A7L          -            389   1.2e-11   46.0   2.8   3   3     0.013         1   10.0   0.1   302   377   255   330   243   337 0.88 -
SOLCI007085300       -            301 EOG09360A7L          -            389   1.2e-11   45.9   0.0   1   2     2e-11   1.5e-09   39.1   0.0    47   147    31   144    15   159 0.72 -
SOLCI007085300       -            301 EOG09360A7L          -            389   1.2e-11   45.9   0.0   2   2      0.33        25    5.4   0.0   196   246   150   199   145   206 0.81 -
SOLCI004254300       -            666 EOG09360A7L          -            389   1.5e-11   45.6   0.0   1   2   1.2e-08   9.5e-07   29.8   0.0    35   139   317   431   282   457 0.71 -
SOLCI004254300       -            666 EOG09360A7L          -            389   1.5e-11   45.6   0.0   2   2    0.0018      0.14   12.9   0.0   198   247   512   560   491   571 0.85 -
SOLCI003548500       -           1005 EOG09360A7L          -            389     2e-11   45.2   0.0   1   2   1.5e-07   1.1e-05   26.3   0.0    12   139   623   770   620   781 0.70 -
SOLCI003548500       -           1005 EOG09360A7L          -            389     2e-11   45.2   0.0   2   2   0.00014      0.01   16.6   0.0   196   255   853   911   843   918 0.86 -
SOLCI003282600       -            353 EOG09360A7L          -            389   2.4e-11   44.9   0.1   1   2   8.6e-11   6.5e-09   37.0   0.2    19   147    32   182    27   191 0.66 -
SOLCI003282600       -            353 EOG09360A7L          -            389   2.4e-11   44.9   0.1   2   2       0.2        15    6.1   0.0   198   249   182   240   176   245 0.80 -
SOLCI002649700       -            199 EOG09360A7L          -            389   2.5e-11   44.9   0.1   1   1   1.5e-12   1.1e-10   42.8   0.1    11   144    36   187    28   193 0.67 -
SOLCI002709300       -            359 EOG09360A7L          -            389   2.6e-11   44.8   0.2   1   3   3.5e-07   2.7e-05   25.1   0.1   102   144   114   156   100   168 0.86 -
SOLCI002709300       -            359 EOG09360A7L          -            389   2.6e-11   44.8   0.2   2   3    0.0003     0.022   15.4   0.0   203   242   169   207   157   233 0.80 -
SOLCI002709300       -            359 EOG09360A7L          -            389   2.6e-11   44.8   0.2   3   3       2.5   1.9e+02    2.5   0.0   274   331   206   267   202   283 0.75 -
SOLCI002549500       -            320 EOG09360A7L          -            389   2.7e-11   44.8   0.0   1   2   3.2e-06   0.00025   21.9   0.0    93   148   106   161    82   177 0.77 -
SOLCI002549500       -            320 EOG09360A7L          -            389   2.7e-11   44.8   0.0   2   2   7.7e-06   0.00058   20.7   0.1   199   252   178   230   163   237 0.83 -
SOLCI006976100       -            396 EOG09360A7L          -            389   2.9e-11   44.7   0.0   1   1   9.6e-13   7.3e-11   43.4   0.0   102   268   130   300   119   306 0.83 -
SOLCI003282100       -            625 EOG09360A7L          -            389   2.9e-11   44.7   0.0   1   2   1.2e-08   9.4e-07   29.9   0.0    40   139   270   381   224   414 0.72 -
SOLCI003282100       -            625 EOG09360A7L          -            389   2.9e-11   44.7   0.0   2   2    0.0024      0.18   12.5   0.0   200   247   471   517   462   528 0.86 -
SOLCI005936000       -            345 EOG09360A7L          -            389     3e-11   44.6   0.0   1   2   6.9e-10   5.3e-08   34.0   0.0    12   142     2   148     1   157 0.72 -
SOLCI005936000       -            345 EOG09360A7L          -            389     3e-11   44.6   0.0   2   2     0.052         4    8.0   0.0   200   237   157   194   146   253 0.84 -
SOLCI002423600       -            671 EOG09360A7L          -            389   3.1e-11   44.6   1.2   1   3   2.7e-09   2.1e-07   32.0   0.1    13   147    12   164     8   173 0.72 -
SOLCI002423600       -            671 EOG09360A7L          -            389   3.1e-11   44.6   1.2   2   3      0.63        48    4.5   0.0   201   236   173   208   159   216 0.85 -
SOLCI002423600       -            671 EOG09360A7L          -            389   3.1e-11   44.6   1.2   3   3      0.32        25    5.4   0.0   271   330   216   276   209   280 0.81 -
SOLCI000086600       -            554 EOG09360A7L          -            389   3.7e-11   44.3   0.3   1   2   4.2e-05    0.0032   18.2   0.0    13   128    58   199    55   202 0.74 -
SOLCI000086600       -            554 EOG09360A7L          -            389   3.7e-11   44.3   0.3   2   2   7.7e-07   5.9e-05   23.9   0.0   198   247   347   395   340   541 0.89 -
SOLCI003368900       -            339 EOG09360A7L          -            389   4.4e-11   44.1   0.0   1   2   1.4e-09     1e-07   33.0   0.0     3   144    28   186    26   196 0.70 -
SOLCI003368900       -            339 EOG09360A7L          -            389   4.4e-11   44.1   0.0   2   2     0.019       1.4    9.5   0.0   192   241   192   240   186   250 0.85 -
SOLCI002050200       -            377 EOG09360A7L          -            389     5e-11   43.9   0.7   1   3   1.3e-06    0.0001   23.2   0.1    88   140   104   162     3   172 0.59 -
SOLCI002050200       -            377 EOG09360A7L          -            389     5e-11   43.9   0.7   2   3   0.00041     0.031   15.0   0.0   197   238   175   215   169   229 0.88 -
SOLCI002050200       -            377 EOG09360A7L          -            389     5e-11   43.9   0.7   3   3       6.3   4.8e+02    1.2   0.0   305   335   251   281   237   292 0.81 -
SOLCI004213300       -            727 EOG09360A7L          -            389   5.9e-11   43.7   1.3   1   3   4.5e-08   3.4e-06   28.0   0.0    13   144    15   164    11   175 0.69 -
SOLCI004213300       -            727 EOG09360A7L          -            389   5.9e-11   43.7   1.3   2   3     0.014       1.1    9.9   0.0   201   236   176   211   165   219 0.87 -
SOLCI004213300       -            727 EOG09360A7L          -            389   5.9e-11   43.7   1.3   3   3       2.1   1.6e+02    2.7   0.0   271   330   219   279   212   291 0.77 -
SOLCI001638800       -           1020 EOG09360A7L          -            389   6.3e-11   43.6   0.0   1   2   4.1e-07   3.1e-05   24.8   0.0    13   139   636   782   631   794 0.64 -
SOLCI001638800       -           1020 EOG09360A7L          -            389   6.3e-11   43.6   0.0   2   2   0.00017     0.013   16.2   0.0   196   254   864   921   853   928 0.86 -
SOLCI005841700       -            835 EOG09360A7L          -            389   7.2e-11   43.4   3.6   1   4      0.36        27    5.3   0.0    14   120   452   568   443   580 0.65 -
SOLCI005841700       -            835 EOG09360A7L          -            389   7.2e-11   43.4   3.6   2   4   2.7e-08     2e-06   28.7   0.1    96   146   580   629   544   644 0.72 -
SOLCI005841700       -            835 EOG09360A7L          -            389   7.2e-11   43.4   3.6   3   4      0.25        19    5.8   0.1   202   237   639   682   630   692 0.65 -
SOLCI005841700       -            835 EOG09360A7L          -            389   7.2e-11   43.4   3.6   4   4       2.7   2.1e+02    2.4   0.0   301   339   718   759   684   786 0.76 -
SOLCI000780200       -            484 EOG09360A7L          -            389   7.7e-11   43.3   0.2   1   2   9.6e-10   7.3e-08   33.5   0.0    99   141   287   329   220   341 0.82 -
SOLCI000780200       -            484 EOG09360A7L          -            389   7.7e-11   43.3   0.2   2   2     0.061       4.6    7.8   0.0   204   237   343   375   331   389 0.85 -
SOLCI000203000       -            510 EOG09360A7L          -            389   8.2e-11   43.2   0.0   1   1   9.4e-12   7.1e-10   40.1   0.1    15   146   258   404   248   412 0.78 -
SOLCI001374300       -            412 EOG09360A7L          -            389   9.3e-11   43.0   0.3   1   2   2.8e-09   2.2e-07   32.0   0.1   100   146   238   284   230   287 0.91 -
SOLCI001374300       -            412 EOG09360A7L          -            389   9.3e-11   43.0   0.3   2   2     0.018       1.4    9.6   0.0   197   238   286   326   282   345 0.83 -
SOLCI002034800       -            272 EOG09360A7L          -            389   9.5e-11   43.0   0.4   1   2   0.00011    0.0086   16.8   0.0    18   142    16   161     5   171 0.70 -
SOLCI002034800       -            272 EOG09360A7L          -            389   9.5e-11   43.0   0.4   2   2   7.9e-07     6e-05   23.9   0.1   204   268   175   238   171   246 0.86 -
SOLCI003762700       -            520 EOG09360A7L          -            389   9.5e-11   43.0   0.0   1   2   2.9e-07   2.2e-05   25.3   0.0    43   139   174   279   131   296 0.69 -
SOLCI003762700       -            520 EOG09360A7L          -            389   9.5e-11   43.0   0.0   2   2   0.00031     0.023   15.4   0.0   200   250   369   418   351   428 0.87 -
SOLCI002817100       -            454 EOG09360A7L          -            389   9.7e-11   43.0   0.0   1   2   8.8e-08   6.7e-06   27.1   0.0    14   139    58   203    52   220 0.66 -
SOLCI002817100       -            454 EOG09360A7L          -            389   9.7e-11   43.0   0.0   2   2    0.0011     0.081   13.6   0.0   200   247   289   335   280   347 0.86 -
SOLCI004457400       -            355 EOG09360A7L          -            389     1e-10   42.9   0.0   1   2   5.8e-09   4.4e-07   30.9   0.0    12   142     2   148     1   156 0.69 -
SOLCI004457400       -            355 EOG09360A7L          -            389     1e-10   42.9   0.0   2   2     0.032       2.4    8.8   0.0   201   240   158   197   152   230 0.76 -
SOLCI007445300       -            304 EOG09360A7L          -            389   1.1e-10   42.8   1.0   1   3   1.3e-08   9.8e-07   29.8   0.2    18   146    28   180    17   187 0.67 -
SOLCI007445300       -            304 EOG09360A7L          -            389   1.1e-10   42.8   1.0   2   3     0.022       1.6    9.3   0.0   200   244   185   227   179   254 0.80 -
SOLCI007445300       -            304 EOG09360A7L          -            389   1.1e-10   42.8   1.0   3   3       5.9   4.5e+02    1.3   0.0   311   330   265   284   246   288 0.78 -
SOLCI004331400       -            675 EOG09360A7L          -            389   1.4e-10   42.4   0.8   1   3     4e-09     3e-07   31.5   0.1    13   147    16   168     9   177 0.73 -
SOLCI004331400       -            675 EOG09360A7L          -            389   1.4e-10   42.4   0.8   2   3      0.65        50    4.4   0.0   202   236   178   212   171   219 0.89 -
SOLCI004331400       -            675 EOG09360A7L          -            389   1.4e-10   42.4   0.8   3   3       2.7   2.1e+02    2.4   0.0   271   330   220   280   215   282 0.81 -
SOLCI007268300       -            448 EOG09360A7L          -            389   1.5e-10   42.4   0.0   1   2   0.00015     0.011   16.4   0.0    13   127    39   179    36   185 0.73 -
SOLCI007268300       -            448 EOG09360A7L          -            389   1.5e-10   42.4   0.0   2   2     9e-07   6.9e-05   23.7   0.0   197   277   269   354   260   420 0.74 -
SOLCI001721500       -            731 EOG09360A7L          -            389   1.7e-10   42.2   1.4   1   2     5e-09   3.8e-07   31.2   0.1    19   147    29   181    15   185 0.61 -
SOLCI001721500       -            731 EOG09360A7L          -            389   1.7e-10   42.2   1.4   2   2     0.027       2.1    9.0   0.0   200   240   184   222   180   239 0.83 -
SOLCI004414200       -            751 EOG09360A7L          -            389   1.7e-10   42.2   0.0   1   1   4.4e-12   3.3e-10   41.2   0.0    17   151   402   552   386   561 0.74 -
SOLCI004570600       -            661 EOG09360A7L          -            389   2.1e-10   41.9   0.6   1   3   1.7e-08   1.3e-06   29.4   0.0    17   148    33   188    23   190 0.66 -
SOLCI004570600       -            661 EOG09360A7L          -            389   2.1e-10   41.9   0.6   2   3     0.039         3    8.4   0.0   197   244   187   232   184   248 0.81 -
SOLCI004570600       -            661 EOG09360A7L          -            389   2.1e-10   41.9   0.6   3   3       8.2   6.2e+02    0.8   0.1   313   357   272   320   259   330 0.63 -
SOLCI002906500       -            361 EOG09360A7L          -            389   2.3e-10   41.8   0.0   1   2     2e-09   1.5e-07   32.5   0.0    12   142     2   148     1   157 0.69 -
SOLCI002906500       -            361 EOG09360A7L          -            389   2.3e-10   41.8   0.0   2   2     0.082       6.2    7.4   0.0   201   239   158   196   148   236 0.81 -
SOLCI002682700       -            702 EOG09360A7L          -            389   2.3e-10   41.7   0.0   1   2   3.5e-07   2.6e-05   25.1   0.0    32   139   339   456   297   495 0.68 -
SOLCI002682700       -            702 EOG09360A7L          -            389   2.3e-10   41.7   0.0   2   2   0.00061     0.046   14.4   0.0   200   258   541   595   532   610 0.84 -
SOLCI006947800       -            368 EOG09360A7L          -            389   2.7e-10   41.5   1.3   1   3       4.2   3.2e+02    1.8   0.0    12    60    60   109    56   129 0.69 -
SOLCI006947800       -            368 EOG09360A7L          -            389   2.7e-10   41.5   1.3   2   3   6.9e-09   5.3e-07   30.7   0.0   101   146   192   237   163   242 0.89 -
SOLCI006947800       -            368 EOG09360A7L          -            389   2.7e-10   41.5   1.3   3   3       0.1         8    7.0   0.1   198   247   241   289   235   313 0.83 -
SOLCI000813400       -            206 EOG09360A7L          -            389   2.9e-10   41.4   0.0   1   2   1.8e-08   1.4e-06   29.3   0.0   103   143    10    51     5    60 0.82 -
SOLCI000813400       -            206 EOG09360A7L          -            389   2.9e-10   41.4   0.0   2   2    0.0057      0.44   11.2   0.0   195   249    53   114    49   140 0.79 -
SOLCI004969800       -             77 EOG09360A7L          -            389   3.1e-10   41.3   0.0   1   1   4.1e-12   3.1e-10   41.3   0.0   195   249     5    56     1    72 0.87 -
SOLCI005836300       -            154 EOG09360A7L          -            389   3.2e-10   41.3   0.1   1   2   3.4e-09   2.6e-07   31.7   0.0    95   144    39    88    12    97 0.89 -
SOLCI005836300       -            154 EOG09360A7L          -            389   3.2e-10   41.3   0.1   2   2     0.049       3.8    8.1   0.0   203   246    98   140    92   149 0.81 -
SOLCI005557000       -            746 EOG09360A7L          -            389   3.3e-10   41.2   0.0   1   1   7.5e-12   5.7e-10   40.4   0.0    18   151   401   550   384   575 0.76 -
SOLCI003707500       -            466 EOG09360A7L          -            389   3.8e-10   41.0   0.1   1   2   2.8e-07   2.1e-05   25.4   0.0    17   140   122   270   112   281 0.70 -
SOLCI003707500       -            466 EOG09360A7L          -            389   3.8e-10   41.0   0.1   2   2    0.0012     0.094   13.4   0.1   200   242   288   329   274   336 0.79 -
SOLCI001279800       -            961 EOG09360A7L          -            389     4e-10   40.9   0.1   1   2   4.7e-09   3.5e-07   31.2   0.0    19   145   689   836   673   844 0.77 -
SOLCI001279800       -            961 EOG09360A7L          -            389     4e-10   40.9   0.1   2   2     0.058       4.4    7.9   0.0   199   238   844   882   836   890 0.82 -
SOLCI006482400       -            748 EOG09360A7L          -            389   4.3e-10   40.9   0.1   1   2   1.3e-08   9.6e-07   29.8   0.0    18   147    28   181    12   185 0.61 -
SOLCI006482400       -            748 EOG09360A7L          -            389   4.3e-10   40.9   0.1   2   2     0.037       2.8    8.5   0.0   200   240   184   222   179   239 0.83 -
SOLCI006917800       -            352 EOG09360A7L          -            389   4.3e-10   40.8   0.1   1   3   8.8e-08   6.7e-06   27.1   0.0    13   142    19   164    14   171 0.64 -
SOLCI006917800       -            352 EOG09360A7L          -            389   4.3e-10   40.8   0.1   2   3     0.056       4.3    7.9   0.0   201   237   174   210   169   243 0.80 -
SOLCI006917800       -            352 EOG09360A7L          -            389   4.3e-10   40.8   0.1   3   3       2.3   1.7e+02    2.6   0.0   298   348   246   295   217   329 0.72 -
SOLCI000083800       -            401 EOG09360A7L          -            389   4.8e-10   40.7   0.5   1   2   1.6e-08   1.2e-06   29.5   0.1   100   144   228   272   220   276 0.91 -
SOLCI000083800       -            401 EOG09360A7L          -            389   4.8e-10   40.7   0.5   2   2     0.021       1.6    9.3   0.0   199   238   278   316   272   329 0.84 -
SOLCI004390700       -            504 EOG09360A7L          -            389   5.2e-10   40.6   0.2   1   2   1.5e-09   1.1e-07   32.9   0.0   100   141   298   339   256   351 0.88 -
SOLCI004390700       -            504 EOG09360A7L          -            389   5.2e-10   40.6   0.2   2   2      0.33        25    5.4   0.0   204   238   353   386   340   403 0.85 -
SOLCI001406500       -            290 EOG09360A7L          -            389   5.6e-10   40.5   1.4   1   2   1.1e-09   8.4e-08   33.3   0.2    18   148    30   184    24   189 0.70 -
SOLCI001406500       -            290 EOG09360A7L          -            389   5.6e-10   40.5   1.4   2   2      0.19        14    6.2   0.0   200   241   187   226   181   243 0.84 -
SOLCI003723800       -            336 EOG09360A7L          -            389   6.4e-10   40.3   0.0   1   2     1e-07   7.9e-06   26.8   0.0    11   142     2   149     1   157 0.69 -
SOLCI003723800       -            336 EOG09360A7L          -            389   6.4e-10   40.3   0.0   2   2    0.0097      0.73   10.5   0.0   200   257   158   215   147   226 0.86 -
SOLCI003965000       -            399 EOG09360A7L          -            389   6.4e-10   40.3   0.0   1   2   3.2e-10   2.4e-08   35.1   0.0    18   144    55   201    45   208 0.69 -
SOLCI003965000       -            399 EOG09360A7L          -            389   6.4e-10   40.3   0.0   2   2       1.3        99    3.4   0.0   200   238   210   247   201   259 0.81 -
SOLCI000407400       -            777 EOG09360A7L          -            389   8.5e-10   39.9   0.1   1   2     2e-09   1.5e-07   32.4   0.0     8   144   468   621   461   630 0.72 -
SOLCI000407400       -            777 EOG09360A7L          -            389   8.5e-10   39.9   0.1   2   2       1.3     1e+02    3.4   0.0   190   241   625   675   620   713 0.86 -
SOLCI001805500       -           1275 EOG09360A7L          -            389   8.5e-10   39.9   0.0   1   2   1.5e-10   1.2e-08   36.1   0.0    18   146  1001  1150   991  1158 0.70 -
SOLCI001805500       -           1275 EOG09360A7L          -            389   8.5e-10   39.9   0.0   2   2       4.9   3.7e+02    1.6   0.0   200   250  1157  1207  1150  1222 0.76 -
SOLCI004365400       -           1186 EOG09360A7L          -            389   9.7e-10   39.7   0.0   1   1   1.9e-11   1.5e-09   39.1   0.0     3   145   895  1054   893  1070 0.79 -
SOLCI002916500       -            653 EOG09360A7L          -            389     1e-09   39.6   0.4   1   3   2.1e-08   1.6e-06   29.1   0.0    12   144    23   173    16   186 0.75 -
SOLCI002916500       -            653 EOG09360A7L          -            389     1e-09   39.6   0.4   2   3       1.3        95    3.5   0.0   201   237   185   221   169   231 0.81 -
SOLCI002916500       -            653 EOG09360A7L          -            389     1e-09   39.6   0.4   3   3      0.81        62    4.1   0.0   298   330   256   288   222   292 0.75 -
SOLCI002574600       -            957 EOG09360A7L          -            389   1.3e-09   39.3   0.0   1   2   4.1e-09   3.1e-07   31.4   0.0    15   144   685   834   678   842 0.75 -
SOLCI002574600       -            957 EOG09360A7L          -            389   1.3e-09   39.3   0.0   2   2      0.35        26    5.3   0.0   201   249   843   890   837   899 0.84 -
SOLCI006786200       -            325 EOG09360A7L          -            389   1.3e-09   39.2   0.4   1   2   2.9e-05    0.0022   18.8   0.1    96   146   116   174   112   183 0.75 -
SOLCI006786200       -            325 EOG09360A7L          -            389   1.3e-09   39.2   0.4   2   2     3e-05    0.0022   18.7   0.0   204   244   184   223   173   238 0.86 -
SOLCI003234500       -            453 EOG09360A7L          -            389   1.4e-09   39.2   0.0   1   2   1.4e-09     1e-07   33.0   0.0    62   145   211   305   187   321 0.73 -
SOLCI003234500       -            453 EOG09360A7L          -            389   1.4e-09   39.2   0.0   2   2       0.9        68    4.0   0.0   208   250   325   366   311   372 0.87 -
SOLCI001234300       -            292 EOG09360A7L          -            389   1.5e-09   39.1   0.2   1   3   8.4e-06   0.00064   20.5   0.0    99   144    62   106    33   112 0.85 -
SOLCI001234300       -            292 EOG09360A7L          -            389   1.5e-09   39.1   0.2   2   3    0.0038      0.29   11.8   0.0   196   236   112   151   106   154 0.88 -
SOLCI001234300       -            292 EOG09360A7L          -            389   1.5e-09   39.1   0.2   3   3       1.3     1e+02    3.4   0.0   305   336   192   223   184   251 0.82 -
SOLCI007190600       -            707 EOG09360A7L          -            389   1.7e-09   38.9   3.8   1   3   2.4e-08   1.8e-06   28.9   0.1    18   148    34   188    23   193 0.62 -
SOLCI007190600       -            707 EOG09360A7L          -            389   1.7e-09   38.9   3.8   2   3      0.19        15    6.2   0.0   200   252   191   241   186   249 0.82 -
SOLCI007190600       -            707 EOG09360A7L          -            389   1.7e-09   38.9   3.8   3   3       3.9     3e+02    1.9   0.1   312   360   272   322   248   337 0.76 -
SOLCI000273000       -            375 EOG09360A7L          -            389   1.7e-09   38.9   0.6   1   2   9.6e-09   7.3e-07   30.2   0.1    95   144   179   228    72   237 0.82 -
SOLCI000273000       -            375 EOG09360A7L          -            389   1.7e-09   38.9   0.6   2   2      0.24        18    5.9   0.0   203   245   238   279   234   287 0.80 -
SOLCI000422700       -           1017 EOG09360A7L          -            389   1.8e-09   38.8   0.0   1   2   1.5e-09   1.2e-07   32.8   0.0    18   144   743   887   737   893 0.71 -
SOLCI000422700       -           1017 EOG09360A7L          -            389   1.8e-09   38.8   0.0   2   2       1.3     1e+02    3.4   0.0   201   249   896   943   890   951 0.83 -
SOLCI002746500       -            191 EOG09360A7L          -            389     2e-09   38.7   0.0   1   3     4e-07     3e-05   24.9   0.0   101   146    18    63     9    79 0.84 -
SOLCI002746500       -            191 EOG09360A7L          -            389     2e-09   38.7   0.0   2   3     0.064       4.9    7.7   0.0   200   237    83   120    66   125 0.91 -
SOLCI002746500       -            191 EOG09360A7L          -            389     2e-09   38.7   0.0   3   3         2   1.5e+02    2.8   0.0   298   327   150   179   126   184 0.86 -
SOLCI003030600       -           1031 EOG09360A7L          -            389   2.1e-09   38.6   0.0   1   2   7.8e-10     6e-08   33.8   0.0    16   145   755   902   747   909 0.72 -
SOLCI003030600       -           1031 EOG09360A7L          -            389   2.1e-09   38.6   0.0   2   2       2.9   2.2e+02    2.3   0.1   201   249   910   957   906   964 0.82 -
SOLCI003138500       -            558 EOG09360A7L          -            389   2.2e-09   38.5   0.0   1   1   4.2e-11   3.2e-09   38.0   0.0    48   146   119   225   109   257 0.73 -
SOLCI002899200       -            362 EOG09360A7L          -            389   2.2e-09   38.5   1.4   1   2     1e-08     8e-07   30.1   0.1    99   144   186   231   152   237 0.72 -
SOLCI002899200       -            362 EOG09360A7L          -            389   2.2e-09   38.5   1.4   2   2     0.057       4.4    7.9   0.1   198   246   237   284   231   305 0.86 -
SOLCI000803300       -            636 EOG09360A7L          -            389   2.3e-09   38.5   0.0   1   2   3.1e-10   2.4e-08   35.1   0.0    18   146   320   469   306   478 0.73 -
SOLCI000803300       -            636 EOG09360A7L          -            389   2.3e-09   38.5   0.0   2   2       5.6   4.3e+02    1.4   0.0   194   237   471   515   466   529 0.76 -
SOLCI005764900       -            405 EOG09360A7L          -            389   2.3e-09   38.4   0.0   1   1   4.6e-11   3.5e-09   37.8   0.0    18   153   129   282   114   291 0.75 -
SOLCI004774200       -            500 EOG09360A7L          -            389   2.6e-09   38.3   0.1   1   1   6.1e-11   4.7e-09   37.4   0.1    88   142   287   340   274   351 0.87 -
SOLCI000501300       -            386 EOG09360A7L          -            389     3e-09   38.1   0.1   1   2   1.4e-07   1.1e-05   26.3   0.0   110   145   290   325   273   329 0.83 -
SOLCI000501300       -            386 EOG09360A7L          -            389     3e-09   38.1   0.1   2   2     0.012      0.91   10.1   0.0   193   240   325   371   324   376 0.91 -
SOLCI000518100       -            687 EOG09360A7L          -            389   3.5e-09   37.8   0.0   1   2     9e-09   6.8e-07   30.3   0.0     8   144   404   557   397   569 0.73 -
SOLCI000518100       -            687 EOG09360A7L          -            389   3.5e-09   37.8   0.0   2   2      0.45        34    5.0   0.0   196   241   567   611   558   623 0.85 -
SOLCI005596200       -            658 EOG09360A7L          -            389   4.3e-09   37.6   0.0   1   1   1.3e-10   9.7e-09   36.4   0.0     9   144   330   484   324   496 0.72 -
SOLCI002710000       -            718 EOG09360A7L          -            389   4.6e-09   37.5   7.7   1   3   1.2e-08   9.1e-07   29.9   0.1    12   144    13   163     9   175 0.69 -
SOLCI002710000       -            718 EOG09360A7L          -            389   4.6e-09   37.5   7.7   2   3     0.063       4.7    7.8   0.0   203   237   177   211   164   220 0.87 -
SOLCI002710000       -            718 EOG09360A7L          -            389   4.6e-09   37.5   7.7   3   3       4.1   3.1e+02    1.8   0.0   273   330   220   278   213   292 0.73 -
SOLCI006688700       -            563 EOG09360A7L          -            389   4.6e-09   37.4   0.0   1   2   6.3e-08   4.8e-06   27.5   0.0    12   145   332   484   322   489 0.72 -
SOLCI006688700       -            563 EOG09360A7L          -            389   4.6e-09   37.4   0.0   2   2     0.057       4.3    7.9   0.0   197   239   489   530   483   542 0.86 -
SOLCI006063700       -            648 EOG09360A7L          -            389   5.2e-09   37.3   0.5   1   2   4.3e-08   3.3e-06   28.1   0.1    18   150    34   190    25   193 0.63 -
SOLCI006063700       -            648 EOG09360A7L          -            389   5.2e-09   37.3   0.5   2   2     0.093       7.1    7.2   0.0   200   253   191   242   186   249 0.85 -
SOLCI003372600       -            469 EOG09360A7L          -            389   5.3e-09   37.2   0.0   1   2   3.3e-06   0.00025   21.9   0.0    94   139   200   245   113   260 0.80 -
SOLCI003372600       -            469 EOG09360A7L          -            389   5.3e-09   37.2   0.0   2   2    0.0013       0.1   13.3   0.0   200   246   329   374   318   419 0.87 -
SOLCI002172500       -            295 EOG09360A7L          -            389   5.7e-09   37.1   0.0   1   3   2.4e-06   0.00019   22.3   0.0    19   144     8   149     5   161 0.71 -
SOLCI002172500       -            295 EOG09360A7L          -            389   5.7e-09   37.1   0.0   2   3      0.02       1.5    9.4   0.0   202   236   161   194   152   199 0.85 -
SOLCI002172500       -            295 EOG09360A7L          -            389   5.7e-09   37.1   0.0   3   3       3.8   2.9e+02    1.9   0.0   305   332   235   262   227   289 0.83 -
SOLCI004129200       -            741 EOG09360A7L          -            389   6.2e-09   37.0   0.1   1   2     5e-08   3.8e-06   27.9   0.0    17   145   487   633   480   640 0.60 -
SOLCI004129200       -            741 EOG09360A7L          -            389   6.2e-09   37.0   0.1   2   2      0.15        11    6.6   0.0   201   249   641   688   635   697 0.84 -
SOLCI005590200       -            351 EOG09360A7L          -            389     7e-09   36.9   0.2   1   2   4.9e-08   3.7e-06   27.9   0.1   100   142   164   206   158   216 0.89 -
SOLCI005590200       -            351 EOG09360A7L          -            389     7e-09   36.9   0.2   2   2      0.12       8.9    6.9   0.0   202   239   217   253   207   263 0.81 -
SOLCI003844500       -            606 EOG09360A7L          -            389   7.2e-09   36.8   2.2   1   2   1.8e-07   1.4e-05   26.0   0.0    95   145   133   186   127   192 0.88 -
SOLCI003844500       -            606 EOG09360A7L          -            389   7.2e-09   36.8   2.2   2   2     0.072       5.5    7.6   0.0   200   252   192   242   186   249 0.83 -
SOLCI001144300       -            270 EOG09360A7L          -            389   7.3e-09   36.8   0.0   1   1   1.6e-10   1.2e-08   36.1   0.0    18   151    40   189    26   198 0.72 -
SOLCI001856600       -            378 EOG09360A7L          -            389   8.5e-09   36.6   0.0   1   2   1.4e-06    0.0001   23.1   0.0    85   144    86   149     6   155 0.63 -
SOLCI001856600       -            378 EOG09360A7L          -            389   8.5e-09   36.6   0.0   2   2    0.0056      0.42   11.2   0.0   196   236   155   194   149   200 0.87 -
SOLCI004193300       -            392 EOG09360A7L          -            389   9.4e-09   36.4   1.7   1   2   4.1e-08   3.1e-06   28.2   0.1    77   144   185   259   180   265 0.71 -
SOLCI004193300       -            392 EOG09360A7L          -            389   9.4e-09   36.4   1.7   2   2      0.05       3.8    8.1   0.1   197   247   264   313   258   334 0.85 -
SOLCI001206100       -            718 EOG09360A7L          -            389     1e-08   36.3   0.1   1   2   2.6e-09     2e-07   32.1   0.0    16   151   464   617   457   621 0.65 -
SOLCI001206100       -            718 EOG09360A7L          -            389     1e-08   36.3   0.1   2   2       3.8   2.9e+02    1.9   0.1   203   241   621   658   616   666 0.83 -
SOLCI006099300       -            446 EOG09360A7L          -            389   1.1e-08   36.3   0.0   1   2   1.1e-05   0.00085   20.1   0.0    94   141   170   217    71   238 0.81 -
SOLCI006099300       -            446 EOG09360A7L          -            389   1.1e-08   36.3   0.0   2   2    0.0008     0.061   14.0   0.0   199   246   303   349   295   368 0.83 -
SOLCI000359100       -            701 EOG09360A7L          -            389   1.5e-08   35.7   0.0   1   1   7.8e-10   5.9e-08   33.8   0.0     8   144   383   538   376   548 0.74 -
SOLCI006483700       -            982 EOG09360A7L          -            389   1.6e-08   35.7   0.0   1   2   4.1e-09   3.1e-07   31.4   0.0    16   145   703   850   698   858 0.74 -
SOLCI006483700       -            982 EOG09360A7L          -            389   1.6e-08   35.7   0.0   2   2       3.9   2.9e+02    1.9   0.0   201   247   858   903   854   912 0.80 -
SOLCI005158200       -            395 EOG09360A7L          -            389   1.6e-08   35.7   2.8   1   3       4.7   3.6e+02    1.6   0.0    13    60    85   133    80   154 0.67 -
SOLCI005158200       -            395 EOG09360A7L          -            389   1.6e-08   35.7   2.8   2   3     6e-08   4.5e-06   27.6   0.1   100   146   215   261   200   265 0.88 -
SOLCI005158200       -            395 EOG09360A7L          -            389   1.6e-08   35.7   2.8   3   3      0.37        28    5.2   0.1   198   237   265   303   258   311 0.86 -
SOLCI002526200       -            391 EOG09360A7L          -            389   1.7e-08   35.6   1.4   1   2   3.7e-08   2.8e-06   28.3   0.1    98   144   212   258   179   264 0.75 -
SOLCI002526200       -            391 EOG09360A7L          -            389   1.7e-08   35.6   1.4   2   2      0.13       9.9    6.7   0.1   198   246   264   311   258   323 0.84 -
SOLCI004693400       -            232 EOG09360A7L          -            389   1.8e-08   35.5   0.0   1   1   3.3e-10   2.5e-08   35.0   0.0    10   139    77   228    71   231 0.65 -
SOLCI006566300       -            940 EOG09360A7L          -            389   1.8e-08   35.5   0.0   1   2   6.7e-09   5.1e-07   30.7   0.0     3   143   577   741   575   748 0.71 -
SOLCI006566300       -            940 EOG09360A7L          -            389   1.8e-08   35.5   0.0   2   2       2.3   1.7e+02    2.7   0.0   198   238   749   788   743   794 0.81 -
SOLCI004011000       -            155 EOG09360A7L          -            389   1.8e-08   35.5   0.1   1   3       5.8   4.4e+02    1.3   0.0   124   142    15    33     3    39 0.76 -
SOLCI004011000       -            155 EOG09360A7L          -            389   1.8e-08   35.5   0.1   2   3   2.5e-07   1.9e-05   25.6   0.0   188   247    32    90    27   103 0.84 -
SOLCI004011000       -            155 EOG09360A7L          -            389   1.8e-08   35.5   0.1   3   3      0.18        13    6.3   0.0   299   328   115   144   109   148 0.87 -
SOLCI002351700       -            746 EOG09360A7L          -            389   1.8e-08   35.5   0.0   1   1   6.5e-10   4.9e-08   34.1   0.0     8   144   332   487   325   497 0.76 -
SOLCI001442800       -            937 EOG09360A7L          -            389   1.9e-08   35.4   0.0   1   2   4.2e-09   3.2e-07   31.4   0.0     3   143   573   737   571   742 0.73 -
SOLCI001442800       -            937 EOG09360A7L          -            389   1.9e-08   35.4   0.0   2   2       4.1   3.1e+02    1.8   0.0   200   238   747   784   738   790 0.80 -
SOLCI004160400       -            304 EOG09360A7L          -            389   1.9e-08   35.4   0.1   1   3   5.9e-06   0.00045   21.0   0.0    95   143   103   152    77   163 0.85 -
SOLCI004160400       -            304 EOG09360A7L          -            389   1.9e-08   35.4   0.1   2   3     0.014       1.1    9.9   0.0   204   243   164   202   154   218 0.85 -
SOLCI004160400       -            304 EOG09360A7L          -            389   1.9e-08   35.4   0.1   3   3       8.5   6.4e+02    0.8   0.0   304   332   236   264   222   272 0.83 -
SOLCI005887400       -            783 EOG09360A7L          -            389   1.9e-08   35.4   0.0   1   2     3e-07   2.3e-05   25.3   0.0    18   151   461   612   445   617 0.68 -
SOLCI005887400       -            783 EOG09360A7L          -            389   1.9e-08   35.4   0.0   2   2     0.023       1.7    9.2   0.0   189   284   608   699   604   704 0.84 -
SOLCI001514400       -            261 EOG09360A7L          -            389   2.2e-08   35.2   0.3   1   2   6.1e-08   4.6e-06   27.6   0.1    95   145    88   140    81   148 0.84 -
SOLCI001514400       -            261 EOG09360A7L          -            389   2.2e-08   35.2   0.3   2   2      0.31        24    5.5   0.0   201   252   148   198   143   202 0.83 -
SOLCI002599500       -           1207 EOG09360A7L          -            389   2.3e-08   35.2   0.1   1   1   9.9e-10   7.5e-08   33.5   0.0    19   149   893  1044   882  1052 0.72 -
SOLCI004061000       -            663 EOG09360A7L          -            389   2.5e-08   35.1   0.1   1   1     1e-09   7.6e-08   33.5   0.0    10   143   320   472   312   481 0.72 -
SOLCI003339500       -            282 EOG09360A7L          -            389   2.5e-08   35.1   0.0   1   2   1.1e-06   8.2e-05   23.5   0.0    94   142    42    92    19    99 0.84 -
SOLCI003339500       -            282 EOG09360A7L          -            389   2.5e-08   35.1   0.0   2   2     0.031       2.4    8.8   0.0   201   243   102   144    97   191 0.71 -
SOLCI004967500       -            313 EOG09360A7L          -            389   3.1e-08   34.7   0.1   1   1   7.9e-10     6e-08   33.8   0.0    27   144    48   180    28   201 0.72 -
SOLCI000554900       -            330 EOG09360A7L          -            389   4.1e-08   34.3   0.1   1   3    0.0082      0.62   10.7   0.0    19    82    61   135    50   143 0.73 -
SOLCI000554900       -            330 EOG09360A7L          -            389   4.1e-08   34.3   0.1   2   3   1.9e-05    0.0015   19.3   0.0   114   146   147   179   138   194 0.86 -
SOLCI000554900       -            330 EOG09360A7L          -            389   4.1e-08   34.3   0.1   3   3       6.7   5.1e+02    1.1   0.0   200   239   189   227   177   242 0.73 -
SOLCI006952300       -             68 EOG09360A7L          -            389   4.4e-08   34.2   0.3   1   1   5.8e-10   4.4e-08   34.2   0.3   100   146    11    57     2    67 0.87 -
SOLCI000528200       -            270 EOG09360A7L          -            389   4.5e-08   34.2   0.0   1   2   1.2e-05   0.00091   20.0   0.0    99   142    55    97    26   101 0.86 -
SOLCI000528200       -            270 EOG09360A7L          -            389   4.5e-08   34.2   0.0   2   2    0.0035      0.27   11.9   0.0   204   236   107   138    99   144 0.89 -
SOLCI003524900       -            454 EOG09360A7L          -            389   4.7e-08   34.1   0.0   1   2   1.1e-07   8.3e-06   26.7   0.0    15   144   150   298   139   302 0.71 -
SOLCI003524900       -            454 EOG09360A7L          -            389   4.7e-08   34.1   0.0   2   2      0.27        20    5.7   0.0   197   237   305   346   296   364 0.73 -
SOLCI005577300       -            463 EOG09360A7L          -            389   4.8e-08   34.1   0.1   1   2     4e-07   3.1e-05   24.9   0.0    75   146   256   335   181   341 0.58 -
SOLCI005577300       -            463 EOG09360A7L          -            389   4.8e-08   34.1   0.1   2   2     0.066         5    7.7   0.0   196   237   340   380   333   385 0.86 -
SOLCI004292600       -           1192 EOG09360A7L          -            389   4.9e-08   34.1   0.0   1   1   4.6e-09   3.5e-07   31.3   0.0    18   148   893  1044   883  1052 0.73 -
SOLCI004967800       -            320 EOG09360A7L          -            389   4.9e-08   34.1   0.0   1   1   2.9e-09   2.2e-07   31.9   0.0    19   150    46   195    34   204 0.69 -
SOLCI000319000       -            683 EOG09360A7L          -            389     5e-08   34.1   0.0   1   2     1e-08   7.6e-07   30.2   0.0     7   146   398   554   392   563 0.73 -
SOLCI000319000       -            683 EOG09360A7L          -            389     5e-08   34.1   0.0   2   2       3.7   2.8e+02    1.9   0.0   190   241   556   606   551   616 0.81 -
SOLCI000522300       -            269 EOG09360A7L          -            389   5.7e-08   33.9   0.0   1   2   1.3e-06   9.6e-05   23.2   0.0    18   143    19   164    11   170 0.69 -
SOLCI000522300       -            269 EOG09360A7L          -            389   5.7e-08   33.9   0.0   2   2     0.027       2.1    9.0   0.0   197   240   172   216   163   219 0.83 -
SOLCI004318700       -            335 EOG09360A7L          -            389     6e-08   33.8   0.0   1   2   2.1e-07   1.6e-05   25.8   0.0    20   151    66   217    59   224 0.65 -
SOLCI004318700       -            335 EOG09360A7L          -            389     6e-08   33.8   0.0   2   2      0.13       9.7    6.8   0.0   198   241   220   262   213   266 0.86 -
SOLCI001036800       -            620 EOG09360A7L          -            389   6.1e-08   33.8   0.1   1   2   1.2e-06   8.8e-05   23.4   0.1     8   150   250   425   246   431 0.61 -
SOLCI001036800       -            620 EOG09360A7L          -            389   6.1e-08   33.8   0.1   2   2     0.043       3.3    8.3   0.0   200   240   429   468   420   481 0.79 -
SOLCI000476200       -            821 EOG09360A7L          -            389   6.3e-08   33.7   0.0   1   1   2.3e-09   1.7e-07   32.3   0.0     3   146   494   657   492   674 0.70 -
SOLCI002567500       -            952 EOG09360A7L          -            389   7.3e-08   33.5   0.0   1   2   4.9e-05    0.0037   18.0   0.0    93   139   718   765   640   771 0.65 -
SOLCI002567500       -            952 EOG09360A7L          -            389   7.3e-08   33.5   0.0   2   2    0.0017      0.13   12.9   0.0   200   256   803   858   796   862 0.85 -
SOLCI003719700       -            842 EOG09360A7L          -            389   7.4e-08   33.5   3.7   1   2   2.1e-07   1.6e-05   25.8   0.7    99   147   688   737   652   745 0.80 -
SOLCI003719700       -            842 EOG09360A7L          -            389   7.4e-08   33.5   3.7   2   2     0.099       7.5    7.1   0.1   202   242   744   783   736   790 0.86 -
SOLCI005766200       -            106 EOG09360A7L          -            389   7.8e-08   33.4   0.1   1   1     1e-09   7.8e-08   33.4   0.1    96   148    45    97     6   105 0.80 -
SOLCI003690800       -            827 EOG09360A7L          -            389   8.3e-08   33.3   0.1   1   2     3e-08   2.3e-06   28.6   0.0     9   146   533   689   525   699 0.73 -
SOLCI003690800       -            827 EOG09360A7L          -            389   8.3e-08   33.3   0.1   2   2       1.8   1.4e+02    3.0   0.0   200   239   696   734   689   740 0.85 -
SOLCI005600100       -            242 EOG09360A7L          -            389   8.5e-08   33.3   0.1   1   2   3.6e-05    0.0027   18.5   0.0   105   144    59    98     1   110 0.76 -
SOLCI005600100       -            242 EOG09360A7L          -            389   8.5e-08   33.3   0.1   2   2    0.0012     0.089   13.5   0.0   202   251   109   158    99   166 0.83 -
SOLCI000277700       -           1118 EOG09360A7L          -            389     9e-08   33.2   0.1   1   2      0.14        11    6.6   0.0   105   130   908   933   900   959 0.78 -
SOLCI000277700       -           1118 EOG09360A7L          -            389     9e-08   33.2   0.1   2   2   9.4e-07   7.1e-05   23.7   0.0   201   250   973  1025   965  1044 0.85 -
SOLCI007040200       -            200 EOG09360A7L          -            389   9.4e-08   33.1   0.1   1   2   9.4e-08   7.1e-06   27.0   0.1   113   148    11    46     2    62 0.84 -
SOLCI007040200       -            200 EOG09360A7L          -            389   9.4e-08   33.1   0.1   2   2      0.47        36    4.9   0.0   198   243    53    97    47   104 0.77 -
SOLCI003925900       -            667 EOG09360A7L          -            389   9.7e-08   33.1   0.0   1   1   6.8e-09   5.2e-07   30.7   0.0    11   144   346   499   337   509 0.72 -
SOLCI001350600       -            894 EOG09360A7L          -            389     1e-07   33.0   0.0   1   1   6.6e-09     5e-07   30.7   0.0     5   146   528   686   524   698 0.71 -
SOLCI002639300       -            430 EOG09360A7L          -            389   1.1e-07   32.9   0.0   1   1   4.9e-09   3.7e-07   31.2   0.0    12   142   110   259   103   271 0.74 -
SOLCI006463600       -            520 EOG09360A7L          -            389   1.1e-07   32.9   0.6   1   1   3.2e-09   2.5e-07   31.8   0.0    13   144   233   384   219   432 0.76 -
SOLCI003031800       -            673 EOG09360A7L          -            389   1.2e-07   32.8   0.0   1   1   3.3e-09   2.5e-07   31.7   0.0     9   144   341   495   335   504 0.70 -
SOLCI005867600       -            661 EOG09360A7L          -            389   1.3e-07   32.6   0.0   1   1   1.4e-08     1e-06   29.7   0.0    17   145   319   467   306   475 0.70 -
SOLCI002498700       -            383 EOG09360A7L          -            389   1.4e-07   32.6   0.0   1   1   2.6e-09     2e-07   32.1   0.0    11   146    48   206    35   241 0.73 -
SOLCI000367800       -            323 EOG09360A7L          -            389   1.4e-07   32.6   0.0   1   1   5.7e-09   4.3e-07   31.0   0.0    19   148    46   193    34   203 0.67 -
SOLCI001876900       -           1088 EOG09360A7L          -            389   1.5e-07   32.5   0.0   1   1   3.5e-09   2.7e-07   31.6   0.0    14   145   798   947   787   994 0.76 -
SOLCI001547200       -            113 EOG09360A7L          -            389   1.6e-07   32.3   0.2   1   1   2.7e-09   2.1e-07   32.0   0.2   104   145    60   101    48   110 0.88 -
SOLCI001783100       -           1169 EOG09360A7L          -            389   1.7e-07   32.3   0.0   1   2   4.1e-08   3.1e-06   28.2   0.0    18   145   876  1024   865  1034 0.72 -
SOLCI001783100       -           1169 EOG09360A7L          -            389   1.7e-07   32.3   0.0   2   2       4.2   3.2e+02    1.8   0.0   203   238  1040  1074  1028  1085 0.85 -
SOLCI002351800       -            657 EOG09360A7L          -            389   1.8e-07   32.3   0.0   1   1   4.8e-09   3.7e-07   31.2   0.0     8   144   313   468   307   480 0.72 -
SOLCI000511700       -            977 EOG09360A7L          -            389   1.8e-07   32.2   0.0   1   2   1.7e-07   1.3e-05   26.1   0.0    17   146   684   834   671   842 0.74 -
SOLCI000511700       -            977 EOG09360A7L          -            389   1.8e-07   32.2   0.0   2   2      0.68        52    4.4   0.0   199   238   841   879   833   886 0.81 -
SOLCI004669800       -            382 EOG09360A7L          -            389     2e-07   32.0   0.0   1   1   2.5e-08   1.9e-06   28.8   0.0    13   146    47   203    35   215 0.63 -
SOLCI004464200       -            144 EOG09360A7L          -            389   2.1e-07   32.0   0.1   1   1   3.8e-09   2.9e-07   31.5   0.1    99   145    60   106    30   123 0.88 -
SOLCI000770700       -            986 EOG09360A7L          -            389   2.1e-07   32.0   0.0   1   2     2e-08   1.5e-06   29.2   0.0    18   155   698   855   686   859 0.76 -
SOLCI000770700       -            986 EOG09360A7L          -            389   2.1e-07   32.0   0.0   2   2       4.1   3.1e+02    1.8   0.0   198   239   852   892   849   917 0.83 -
SOLCI003618900       -            588 EOG09360A7L          -            389   2.3e-07   31.9   0.0   1   2   6.8e-07   5.1e-05   24.1   0.0    15   144   283   433   271   438 0.70 -
SOLCI003618900       -            588 EOG09360A7L          -            389   2.3e-07   31.9   0.0   2   2      0.24        18    5.9   0.0   194   252   437   496   432   499 0.81 -
SOLCI006856800       -            402 EOG09360A7L          -            389   2.6e-07   31.7   0.0   1   1   2.7e-08   2.1e-06   28.7   0.0    96   256   120   294   103   302 0.71 -
SOLCI001114500       -            981 EOG09360A7L          -            389   2.7e-07   31.6   0.1   1   2     7e-07   5.3e-05   24.1   0.1    34   148   709   838   699   847 0.72 -
SOLCI001114500       -            981 EOG09360A7L          -            389   2.7e-07   31.6   0.1   2   2      0.33        25    5.4   0.0   203   250   847   897   839   906 0.77 -
SOLCI003381000       -            646 EOG09360A7L          -            389   2.9e-07   31.5   0.0   1   2   3.1e-06   0.00024   21.9   0.0    14   144   346   492   334   496 0.74 -
SOLCI003381000       -            646 EOG09360A7L          -            389   2.9e-07   31.5   0.0   2   2     0.045       3.4    8.2   0.0   193   265   493   566   489   580 0.76 -
SOLCI004365800       -            375 EOG09360A7L          -            389   3.1e-07   31.5   0.1   1   1   7.8e-09   5.9e-07   30.5   0.1    10   145   101   254    94   285 0.74 -
SOLCI003173700       -            937 EOG09360A7L          -            389   3.3e-07   31.3   0.1   1   2   0.00011    0.0081   16.9   0.0    60   140   754   831   714   858 0.73 -
SOLCI003173700       -            937 EOG09360A7L          -            389   3.3e-07   31.3   0.1   2   2   0.00033     0.025   15.3   0.0   164   248   825   917   823   928 0.70 -
SOLCI002961600       -            454 EOG09360A7L          -            389   3.4e-07   31.3   0.0   1   1   9.1e-09   6.9e-07   30.3   0.0    19   141    78   222    65   228 0.66 -
SOLCI003514600       -            995 EOG09360A7L          -            389   3.5e-07   31.3   0.3   1   2   4.8e-08   3.6e-06   27.9   0.0     7   144   653   811   647   819 0.72 -
SOLCI003514600       -            995 EOG09360A7L          -            389   3.5e-07   31.3   0.3   2   2       6.7   5.1e+02    1.1   0.1   198   238   818   857   809   863 0.79 -
SOLCI002408400       -            436 EOG09360A7L          -            389   3.7e-07   31.2   0.0   1   2   7.4e-07   5.6e-05   24.0   0.0    50   151   202   317   160   325 0.64 -
SOLCI002408400       -            436 EOG09360A7L          -            389   3.7e-07   31.2   0.0   2   2      0.23        17    5.9   0.0   198   241   320   362   312   366 0.86 -
SOLCI003581400       -            679 EOG09360A7L          -            389   4.4e-07   30.9   0.0   1   1   3.4e-08   2.6e-06   28.4   0.0    18   143   326   470   312   481 0.74 -
SOLCI003331600       -            787 EOG09360A7L          -            389   4.5e-07   30.9   0.0   1   1   1.1e-08   8.4e-07   30.0   0.0     3   145   457   619   455   665 0.76 -
SOLCI001284700       -            272 EOG09360A7L          -            389   4.6e-07   30.9   0.1   1   2   8.1e-05    0.0062   17.3   0.0   114   142    53    81    38    85 0.89 -
SOLCI001284700       -            272 EOG09360A7L          -            389   4.6e-07   30.9   0.1   2   2    0.0067      0.51   11.0   0.0   200   238    93   130    86   137 0.86 -
SOLCI000096900       -            671 EOG09360A7L          -            389   4.8e-07   30.8   0.0   1   1   1.6e-08   1.2e-06   29.5   0.0     7   143   332   490   326   501 0.69 -
SOLCI001628500       -            794 EOG09360A7L          -            389   4.8e-07   30.8   0.2   1   2   5.1e-08   3.9e-06   27.8   0.0    15   148   477   630   470   638 0.64 -
SOLCI001628500       -            794 EOG09360A7L          -            389   4.8e-07   30.8   0.2   2   2       6.2   4.7e+02    1.2   0.0   195   259   631   690   626   707 0.70 -
SOLCI004238700       -            815 EOG09360A7L          -            389     5e-07   30.7   0.1   1   2   2.4e-07   1.8e-05   25.6   0.0    20   145   536   682   522   687 0.67 -
SOLCI004238700       -            815 EOG09360A7L          -            389     5e-07   30.7   0.1   2   2       1.2        95    3.5   0.0   196   242   685   730   682   761 0.79 -
SOLCI002223200       -            257 EOG09360A7L          -            389   5.3e-07   30.7   0.1   1   2   3.6e-05    0.0027   18.5   0.0    99   143    38    81     9    86 0.82 -
SOLCI002223200       -            257 EOG09360A7L          -            389   5.3e-07   30.7   0.1   2   2     0.018       1.3    9.6   0.0   201   236    93   127    83   132 0.84 -
SOLCI001408100       -            641 EOG09360A7L          -            389   5.5e-07   30.6   0.0   1   2   6.6e-08     5e-06   27.5   0.0     9   146   317   474   310   481 0.71 -
SOLCI001408100       -            641 EOG09360A7L          -            389   5.5e-07   30.6   0.0   2   2       8.2   6.2e+02    0.8   0.0   199   238   480   518   471   521 0.79 -
SOLCI006769400       -            739 EOG09360A7L          -            389   5.5e-07   30.6   0.4   1   2   5.7e-07   4.3e-05   24.4   0.2    13   144   416   567   404   577 0.67 -
SOLCI006769400       -            739 EOG09360A7L          -            389   5.5e-07   30.6   0.4   2   2       0.7        54    4.3   0.0   202   242   578   618   569   630 0.76 -
SOLCI002696000       -            816 EOG09360A7L          -            389   5.7e-07   30.6   0.0   1   1   1.2e-08   9.5e-07   29.8   0.0    11   144   500   653   494   699 0.72 -
SOLCI003305600       -            349 EOG09360A7L          -            389     6e-07   30.5   0.0   1   1   1.1e-08   8.5e-07   30.0   0.0    11   144    62   212    56   257 0.77 -
SOLCI001794200       -            806 EOG09360A7L          -            389     6e-07   30.5   0.0   1   2   1.4e-07     1e-05   26.4   0.0     3   144   481   642   479   654 0.74 -
SOLCI001794200       -            806 EOG09360A7L          -            389     6e-07   30.5   0.0   2   2       3.1   2.4e+02    2.2   0.0   200   255   652   709   644   715 0.75 -
SOLCI002617500       -            742 EOG09360A7L          -            389   6.1e-07   30.5   0.2   1   2     2e-06   0.00015   22.6   0.1    13   144   422   573   410   583 0.70 -
SOLCI002617500       -            742 EOG09360A7L          -            389   6.1e-07   30.5   0.2   2   2      0.25        19    5.8   0.0   200   247   582   629   575   634 0.79 -
SOLCI003615600       -            829 EOG09360A7L          -            389   6.2e-07   30.5   0.0   1   1   1.5e-08   1.1e-06   29.6   0.0    10   143   507   660   502   707 0.77 -
SOLCI003618000       -            576 EOG09360A7L          -            389   6.3e-07   30.4   0.0   1   1   1.5e-08   1.1e-06   29.6   0.0    14   144   297   443   285   453 0.72 -
SOLCI005605700       -            926 EOG09360A7L          -            389   6.4e-07   30.4   0.0   1   1   2.7e-08   2.1e-06   28.7   0.0    17   144   609   756   599   768 0.72 -
SOLCI004174500       -            214 EOG09360A7L          -            389   6.9e-07   30.3   0.2   1   2   1.1e-07   8.3e-06   26.7   0.0    65   148    59   148    27   161 0.77 -
SOLCI004174500       -            214 EOG09360A7L          -            389   6.9e-07   30.3   0.2   2   2         3   2.3e+02    2.2   0.1   224   238   159   173   152   181 0.85 -
SOLCI002696600       -            843 EOG09360A7L          -            389   6.9e-07   30.3   0.0   1   1   5.2e-08     4e-06   27.8   0.0    11   145   523   677   514   688 0.71 -
SOLCI001699500       -            616 EOG09360A7L          -            389   7.1e-07   30.3   0.0   1   1   2.1e-08   1.6e-06   29.1   0.0    11   143   269   421   262   431 0.72 -
SOLCI005510800       -            614 EOG09360A7L          -            389   7.2e-07   30.2   0.1   1   2   8.4e-08   6.4e-06   27.1   0.1     3   153   286   454   284   457 0.68 -
SOLCI005510800       -            614 EOG09360A7L          -            389   7.2e-07   30.2   0.1   2   2       3.1   2.3e+02    2.2   0.0   195   250   451   506   447   520 0.75 -
SOLCI000166100       -            508 EOG09360A7L          -            389   7.3e-07   30.2   0.0   1   1   1.7e-08   1.3e-06   29.4   0.0    11   145   181   336   172   378 0.75 -
SOLCI007121800       -           1037 EOG09360A7L          -            389   7.5e-07   30.2   0.1   1   2   1.1e-07   8.6e-06   26.7   0.0    14   145   763   915   754   920 0.74 -
SOLCI007121800       -           1037 EOG09360A7L          -            389   7.5e-07   30.2   0.1   2   2       5.3     4e+02    1.4   0.0   196   239   918   960   914   965 0.83 -
SOLCI003865300       -            541 EOG09360A7L          -            389   7.5e-07   30.2   0.0   1   1   1.7e-08   1.3e-06   29.4   0.0    12   148   223   379   216   398 0.71 -
SOLCI000351500       -            156 EOG09360A7L          -            389   7.6e-07   30.2   0.0   1   1   1.4e-08   1.1e-06   29.6   0.0    19   139     8   155     2   156 0.68 -
SOLCI003484500       -            775 EOG09360A7L          -            389   7.6e-07   30.2   0.0   1   2   1.9e-07   1.4e-05   25.9   0.0    14   144   472   622   462   630 0.70 -
SOLCI003484500       -            775 EOG09360A7L          -            389   7.6e-07   30.2   0.0   2   2       3.3   2.5e+02    2.1   0.0   196   238   628   669   622   672 0.86 -
SOLCI003717200       -            971 EOG09360A7L          -            389   7.8e-07   30.1   0.0   1   1   1.9e-08   1.5e-06   29.2   0.0    20   148   694   840   686   851 0.77 -
SOLCI002627000       -            625 EOG09360A7L          -            389   7.9e-07   30.1   0.1   1   2   4.8e-07   3.6e-05   24.6   0.1   106   144   460   498   330   504 0.79 -
SOLCI002627000       -            625 EOG09360A7L          -            389   7.9e-07   30.1   0.1   2   2       3.2   2.4e+02    2.2   0.0   198   237   505   544   497   570 0.80 -
SOLCI001943000       -            748 EOG09360A7L          -            389   8.1e-07   30.1   0.0   1   2   5.3e-08     4e-06   27.8   0.0     7   147   423   583   417   593 0.69 -
SOLCI001943000       -            748 EOG09360A7L          -            389   8.1e-07   30.1   0.0   2   2       8.1   6.1e+02    0.8   0.0   193   238   583   627   580   639 0.84 -
SOLCI005026300       -            957 EOG09360A7L          -            389   8.6e-07   30.0   0.1   1   2   9.2e-06    0.0007   20.4   0.0    49   146   692   803   650   810 0.73 -
SOLCI005026300       -            957 EOG09360A7L          -            389   8.6e-07   30.0   0.1   2   2     0.073       5.5    7.6   0.0   196   238   808   849   805   866 0.85 -
SOLCI002695700       -            560 EOG09360A7L          -            389   8.8e-07   30.0   0.0   1   2   9.6e-08   7.3e-06   26.9   0.0     6   146   240   400   236   413 0.67 -
SOLCI002695700       -            560 EOG09360A7L          -            389   8.8e-07   30.0   0.0   2   2       4.5   3.4e+02    1.7   0.0   191   238   399   445   397   449 0.84 -
SOLCI003830100       -            880 EOG09360A7L          -            389   9.2e-07   29.9   0.1   1   2   5.4e-06   0.00041   21.2   0.0    17   145   521   667   508   672 0.66 -
SOLCI003830100       -            880 EOG09360A7L          -            389   9.2e-07   29.9   0.1   2   2      0.15        11    6.6   0.1   196   238   671   712   665   721 0.85 -
SOLCI002853200       -            564 EOG09360A7L          -            389   9.2e-07   29.9   0.1   1   2   2.4e-07   1.8e-05   25.6   0.1    19   145   270   421   256   428 0.71 -
SOLCI002853200       -            564 EOG09360A7L          -            389   9.2e-07   29.9   0.1   2   2       3.3   2.5e+02    2.1   0.0   197   236   425   463   421   470 0.83 -
SOLCI003618800       -            668 EOG09360A7L          -            389   9.2e-07   29.9   0.0   1   2   4.6e-07   3.5e-05   24.7   0.0    16   142   349   495   339   498 0.75 -
SOLCI003618800       -            668 EOG09360A7L          -            389   9.2e-07   29.9   0.0   2   2         1        78    3.8   0.0   189   240   496   548   493   558 0.82 -
SOLCI006476300       -            150 EOG09360A7L          -            389   9.4e-07   29.9   0.0   1   1   1.3e-08     1e-06   29.7   0.0    78   162    42   132     7   137 0.72 -
SOLCI007109800       -            508 EOG09360A7L          -            389   9.8e-07   29.8   0.4   1   1   3.2e-08   2.4e-06   28.5   0.0    15   144   189   339   179   353 0.70 -
SOLCI007517200       -            674 EOG09360A7L          -            389   9.9e-07   29.8   0.0   1   2   1.2e-07     9e-06   26.6   0.0    17   144   348   496   339   508 0.74 -
SOLCI007517200       -            674 EOG09360A7L          -            389   9.9e-07   29.8   0.0   2   2       5.5   4.2e+02    1.4   0.0   195   241   500   545   495   572 0.79 -
SOLCI002195000       -            950 EOG09360A7L          -            389   9.9e-07   29.8   0.0   1   2   3.2e-07   2.4e-05   25.2   0.0    11   146   624   778   614   789 0.66 -
SOLCI002195000       -            950 EOG09360A7L          -            389   9.9e-07   29.8   0.0   2   2      0.98        75    3.8   0.0   193   240   778   825   775   839 0.84 -
SOLCI004537800       -            340 EOG09360A7L          -            389     1e-06   29.7   0.3   1   2   7.9e-07     6e-05   23.9   0.0    72   145    96   180    16   191 0.60 -
SOLCI004537800       -            340 EOG09360A7L          -            389     1e-06   29.7   0.3   2   2      0.69        52    4.4   0.0   195   240   184   228   179   235 0.82 -
SOLCI002770100       -            360 EOG09360A7L          -            389   1.1e-06   29.7   0.1   1   2   9.5e-07   7.2e-05   23.6   0.0     5   140    59   219    55   232 0.68 -
SOLCI002770100       -            360 EOG09360A7L          -            389   1.1e-06   29.7   0.1   2   2       1.4   1.1e+02    3.3   0.0   200   240   233   272   224   320 0.79 -
SOLCI005499800       -           1025 EOG09360A7L          -            389   1.1e-06   29.7   0.8   1   2   6.7e-07   5.1e-05   24.2   0.3     8   146   705   870   701   880 0.70 -
SOLCI005499800       -           1025 EOG09360A7L          -            389   1.1e-06   29.7   0.8   2   2      0.76        58    4.2   0.0   203   250   879   929   870   937 0.74 -
SOLCI005873500       -            503 EOG09360A7L          -            389   1.1e-06   29.6   0.1   1   1   4.4e-08   3.3e-06   28.0   0.0    11   144   177   331   168   342 0.71 -
SOLCI001955300       -            701 EOG09360A7L          -            389   1.1e-06   29.6   0.0   1   2   0.00012    0.0092   16.7   0.0    20   143   385   528   370   534 0.67 -
SOLCI001955300       -            701 EOG09360A7L          -            389   1.1e-06   29.6   0.0   2   2    0.0043      0.33   11.6   0.0   193   243   530   580   526   591 0.80 -
SOLCI007131300       -           1136 EOG09360A7L          -            389   1.2e-06   29.5   0.0   1   2     6e-05    0.0046   17.7   0.0    14   148   840   994   831  1002 0.73 -
SOLCI007131300       -           1136 EOG09360A7L          -            389   1.2e-06   29.5   0.0   2   2     0.011      0.86   10.2   0.0   196   273   998  1076   991  1082 0.78 -
SOLCI000879600       -           1013 EOG09360A7L          -            389   1.2e-06   29.5   0.0   1   2   1.7e-06   0.00013   22.8   0.0    12   145   728   882   722   887 0.71 -
SOLCI000879600       -           1013 EOG09360A7L          -            389   1.2e-06   29.5   0.0   2   2      0.85        65    4.1   0.0   198   256   888   948   883   960 0.71 -
SOLCI004155100       -            171 EOG09360A7L          -            389   1.2e-06   29.5   0.0   1   1   1.9e-08   1.5e-06   29.2   0.0    28   150     2   140     1   149 0.66 -
SOLCI006810400       -            626 EOG09360A7L          -            389   1.3e-06   29.4   0.0   1   2   5.9e-07   4.5e-05   24.3   0.0    11   143   325   471   317   480 0.76 -
SOLCI006810400       -            626 EOG09360A7L          -            389   1.3e-06   29.4   0.0   2   2       1.8   1.4e+02    3.0   0.0   199   240   480   520   472   532 0.81 -
SOLCI003349100       -            723 EOG09360A7L          -            389   1.4e-06   29.3   0.0   1   1   1.1e-07   8.7e-06   26.7   0.0    16   143   454   599   446   608 0.67 -
SOLCI006015300       -            311 EOG09360A7L          -            389   1.5e-06   29.2   0.8   1   2   3.8e-06   0.00029   21.7   0.0   100   141   140   181   129   192 0.90 -
SOLCI006015300       -            311 EOG09360A7L          -            389   1.5e-06   29.2   0.8   2   2      0.44        34    5.0   0.1   199   242   195   237   188   251 0.81 -
SOLCI000606400       -            297 EOG09360A7L          -            389   1.5e-06   29.1   0.0   1   1   4.2e-08   3.2e-06   28.1   0.0    13   148    40   169    32   178 0.82 -
SOLCI002696200       -            199 EOG09360A7L          -            389   1.6e-06   29.1   0.0   1   2   3.1e-07   2.3e-05   25.3   0.0    18   143     7   152     3   156 0.71 -
SOLCI002696200       -            199 EOG09360A7L          -            389   1.6e-06   29.1   0.0   2   2       4.3   3.3e+02    1.7   0.0   198   235   161   199   157   199 0.84 -
SOLCI006202000       -           1017 EOG09360A7L          -            389   1.6e-06   29.1   0.0   1   1   3.3e-08   2.5e-06   28.4   0.0    17   144   736   881   722   902 0.74 -
SOLCI003384700       -            703 EOG09360A7L          -            389   1.7e-06   29.0   0.0   1   1   6.2e-08   4.7e-06   27.5   0.0    14   143   335   483   319   494 0.74 -
SOLCI007103000       -            941 EOG09360A7L          -            389   1.7e-06   29.0   0.0   1   2     4e-07   3.1e-05   24.9   0.0    17   141   587   735   577   740 0.69 -
SOLCI007103000       -            941 EOG09360A7L          -            389   1.7e-06   29.0   0.0   2   2         6   4.6e+02    1.3   0.0   200   238   747   784   737   791 0.82 -
SOLCI004279700       -            636 EOG09360A7L          -            389   1.8e-06   28.9   0.5   1   2   3.3e-05    0.0025   18.6   0.0    95   147   132   187    20   193 0.75 -
SOLCI004279700       -            636 EOG09360A7L          -            389   1.8e-06   28.9   0.5   2   2      0.12         9    6.9   0.0   200   240   191   229   186   247 0.84 -
SOLCI003459200       -            820 EOG09360A7L          -            389   1.9e-06   28.9   0.0   1   2   1.2e-06   8.9e-05   23.3   0.0    16   144   490   637   481   643 0.72 -
SOLCI003459200       -            820 EOG09360A7L          -            389   1.9e-06   28.9   0.0   2   2       1.4     1e+02    3.4   0.0   198   238   644   683   638   687 0.88 -
SOLCI003063000       -            850 EOG09360A7L          -            389   1.9e-06   28.8   0.0   1   1   5.3e-08     4e-06   27.8   0.0    17   151   530   685   520   695 0.71 -
SOLCI004688600       -           1104 EOG09360A7L          -            389   1.9e-06   28.8   0.0   1   2   1.9e-05    0.0015   19.3   0.0    20   149   823   973   813   981 0.67 -
SOLCI004688600       -           1104 EOG09360A7L          -            389   1.9e-06   28.8   0.0   2   2     0.061       4.6    7.8   0.0   203   255   981  1034   970  1046 0.75 -
SOLCI004894300       -            370 EOG09360A7L          -            389   2.1e-06   28.7   0.0   1   1   1.5e-07   1.1e-05   26.3   0.0    11   144    44   198    36   207 0.73 -
SOLCI005823900       -           1075 EOG09360A7L          -            389   2.1e-06   28.7   0.2   1   2   4.7e-06   0.00036   21.4   0.1   111   148   861   901   729   910 0.52 -
SOLCI005823900       -           1075 EOG09360A7L          -            389   2.1e-06   28.7   0.2   2   2      0.29        22    5.6   0.0   198   238   905   944   899   952 0.84 -
SOLCI003339400       -            760 EOG09360A7L          -            389   2.1e-06   28.7   0.0   1   1   1.4e-07   1.1e-05   26.3   0.0    15   146   483   632   475   638 0.69 -
SOLCI003380900       -            298 EOG09360A7L          -            389   2.2e-06   28.6   0.0   1   2   2.4e-06   0.00019   22.3   0.0    18   143     3   142     1   150 0.77 -
SOLCI003380900       -            298 EOG09360A7L          -            389   2.2e-06   28.6   0.0   2   2      0.56        43    4.6   0.0   200   241   152   192   143   210 0.81 -
SOLCI004365500       -           1208 EOG09360A7L          -            389   2.2e-06   28.6   0.0   1   1   4.7e-08   3.6e-06   27.9   0.0    17   146   929  1076   913  1088 0.72 -
SOLCI005231800       -            871 EOG09360A7L          -            389   2.2e-06   28.6   0.1   1   2   5.9e-05    0.0045   17.7   0.0    18   145   517   662   509   666 0.61 -
SOLCI005231800       -            871 EOG09360A7L          -            389   2.2e-06   28.6   0.1   2   2      0.03       2.3    8.8   0.0   195   238   665   707   661   711 0.86 -
SOLCI001957000       -            809 EOG09360A7L          -            389   2.3e-06   28.6   0.0   1   1   6.9e-08   5.2e-06   27.4   0.0    18   147   495   644   479   655 0.71 -
SOLCI003577300       -            819 EOG09360A7L          -            389   2.4e-06   28.5   0.0   1   2     6e-07   4.5e-05   24.3   0.0    14   144   512   659   499   664 0.65 -
SOLCI003577300       -            819 EOG09360A7L          -            389   2.4e-06   28.5   0.0   2   2       4.6   3.5e+02    1.6   0.0   195   241   668   713   659   752 0.83 -
SOLCI002242300       -            385 EOG09360A7L          -            389   2.4e-06   28.5   0.0   1   2   6.4e-06   0.00048   20.9   0.0    19   144    98   251    81   257 0.72 -
SOLCI002242300       -            385 EOG09360A7L          -            389   2.4e-06   28.5   0.0   2   2      0.35        26    5.3   0.0   200   248   260   309   254   335 0.79 -
SOLCI004095800       -            428 EOG09360A7L          -            389   2.4e-06   28.5   0.0   1   1   4.6e-08   3.5e-06   28.0   0.0    18   144   149   293   126   322 0.77 -
SOLCI003675100       -            571 EOG09360A7L          -            389   2.5e-06   28.4   0.0   1   2   6.8e-07   5.2e-05   24.1   0.0    14   144   254   403   244   411 0.70 -
SOLCI003675100       -            571 EOG09360A7L          -            389   2.5e-06   28.4   0.0   2   2       3.2   2.4e+02    2.2   0.0   200   247   413   460   403   497 0.80 -
SOLCI003748000       -           1160 EOG09360A7L          -            389   2.7e-06   28.3   0.0   1   1     6e-08   4.5e-06   27.6   0.0    14   146   877  1027   865  1040 0.70 -
SOLCI003070100       -            365 EOG09360A7L          -            389   2.8e-06   28.3   0.0   1   2   2.1e-07   1.6e-05   25.8   0.0    19   144    21   172     8   180 0.68 -
SOLCI003070100       -            365 EOG09360A7L          -            389   2.8e-06   28.3   0.0   2   2       6.2   4.7e+02    1.2   0.0   181   240   172   230   169   250 0.85 -
SOLCI002681900       -            963 EOG09360A7L          -            389   2.9e-06   28.2   0.0   1   2   9.3e-07   7.1e-05   23.7   0.0     5   142   608   769   605   773 0.70 -
SOLCI002681900       -            963 EOG09360A7L          -            389   2.9e-06   28.2   0.0   2   2       2.2   1.6e+02    2.7   0.0   193   238   773   817   767   823 0.86 -
SOLCI006391300       -            366 EOG09360A7L          -            389   2.9e-06   28.2   0.0   1   1   1.9e-07   1.5e-05   25.9   0.0    11   144    43   196    34   204 0.70 -
SOLCI001280000       -            613 EOG09360A7L          -            389   3.2e-06   28.1   0.0   1   1   7.7e-08   5.8e-06   27.2   0.0    14   149   421   589   414   606 0.67 -
SOLCI004835400       -            349 EOG09360A7L          -            389   3.3e-06   28.1   0.0   1   1   1.1e-07   8.1e-06   26.8   0.0    10   144   143   296   135   303 0.71 -
SOLCI005618200       -            208 EOG09360A7L          -            389   3.4e-06   28.0   0.3   1   1   1.5e-07   1.2e-05   26.3   0.1   108   152    37    81    19    90 0.76 -
SOLCI003842400       -           1033 EOG09360A7L          -            389   3.4e-06   28.0   0.0   1   1     2e-07   1.5e-05   25.9   0.0    17   159   718   889   709   896 0.64 -
SOLCI005915500       -            544 EOG09360A7L          -            389   3.5e-06   28.0   0.2   1   3       1.1        81    3.7   0.0    14    51    80   117    71   170 0.83 -
SOLCI005915500       -            544 EOG09360A7L          -            389   3.5e-06   28.0   0.2   2   3   0.00013      0.01   16.6   0.0   113   141   227   255   210   265 0.81 -
SOLCI005915500       -            544 EOG09360A7L          -            389   3.5e-06   28.0   0.2   3   3      0.93        70    3.9   0.0   200   235   266   300   255   323 0.84 -
SOLCI002656300       -            496 EOG09360A7L          -            389   3.6e-06   28.0   0.0   1   1   7.7e-08   5.8e-06   27.2   0.0    18   146   190   338   170   351 0.68 -
SOLCI000166000       -            656 EOG09360A7L          -            389   3.7e-06   27.9   0.0   1   1   7.3e-08   5.6e-06   27.3   0.0    18   144   376   520   361   546 0.73 -
SOLCI001231200       -            616 EOG09360A7L          -            389   3.9e-06   27.8   0.0   1   2     9e-07   6.8e-05   23.7   0.0    12   146   288   442   279   448 0.70 -
SOLCI001231200       -            616 EOG09360A7L          -            389   3.9e-06   27.8   0.0   2   2       3.1   2.4e+02    2.2   0.0   199   239   448   487   439   536 0.76 -
SOLCI004735700       -            638 EOG09360A7L          -            389   3.9e-06   27.8   0.1   1   1   3.3e-07   2.5e-05   25.2   0.0    87   144   446   511   342   521 0.75 -
SOLCI005646100       -            385 EOG09360A7L          -            389     4e-06   27.8   0.0   1   1     1e-07   7.9e-06   26.8   0.0    17   144    50   198    35   210 0.69 -
SOLCI000388000       -           1104 EOG09360A7L          -            389     4e-06   27.8   0.3   1   2    0.0069      0.52   10.9   0.0    95   146   935   992   828   997 0.66 -
SOLCI000388000       -           1104 EOG09360A7L          -            389     4e-06   27.8   0.3   2   2   0.00066      0.05   14.3   0.0   204   240  1001  1037   993  1055 0.86 -
SOLCI007312600       -            359 EOG09360A7L          -            389     4e-06   27.8   0.0   1   2   0.00013      0.01   16.6   0.0    20   153    80   234    64   240 0.64 -
SOLCI007312600       -            359 EOG09360A7L          -            389     4e-06   27.8   0.0   2   2     0.023       1.7    9.2   0.0   206   242   240   275   233   286 0.81 -
SOLCI005873400       -            354 EOG09360A7L          -            389     4e-06   27.8   0.1   1   2   3.6e-06   0.00027   21.7   0.1     6   140    60   219    55   232 0.66 -
SOLCI005873400       -            354 EOG09360A7L          -            389     4e-06   27.8   0.1   2   2       1.4   1.1e+02    3.3   0.0   200   239   233   271   220   311 0.79 -
SOLCI001628400       -            792 EOG09360A7L          -            389   4.1e-06   27.8   0.0   1   2     5e-07   3.8e-05   24.6   0.0    17   150   477   630   468   636 0.64 -
SOLCI001628400       -            792 EOG09360A7L          -            389   4.1e-06   27.8   0.0   2   2       3.3   2.5e+02    2.1   0.0   195   260   629   689   623   705 0.71 -
SOLCI004543800       -            800 EOG09360A7L          -            389   4.1e-06   27.7   0.0   1   1   1.4e-07   1.1e-05   26.3   0.0    18   143   517   659   504   676 0.68 -
SOLCI002894400       -            138 EOG09360A7L          -            389   4.4e-06   27.6   0.1   1   1     8e-08   6.1e-06   27.2   0.1   100   145    60   105    22   124 0.82 -
SOLCI004673000       -            248 EOG09360A7L          -            389   4.5e-06   27.6   0.0   1   1   7.1e-08   5.4e-06   27.4   0.0    17   145     9   155     1   201 0.71 -
SOLCI006550400       -            756 EOG09360A7L          -            389   4.5e-06   27.6   0.0   1   1     3e-07   2.3e-05   25.3   0.0    16   144   482   628   471   639 0.69 -
SOLCI004846500       -           1048 EOG09360A7L          -            389   4.7e-06   27.5   0.4   1   3       1.2        92    3.6   0.0    13    62   717   771   712   809 0.75 -
SOLCI004846500       -           1048 EOG09360A7L          -            389   4.7e-06   27.5   0.4   2   3   7.4e-05    0.0056   17.4   0.0   113   143   851   881   829   888 0.80 -
SOLCI004846500       -           1048 EOG09360A7L          -            389   4.7e-06   27.5   0.4   3   3       2.2   1.7e+02    2.7   0.1   195   238   892   934   886   939 0.82 -
SOLCI005736500       -            921 EOG09360A7L          -            389   4.9e-06   27.5   0.0   1   1   2.3e-07   1.7e-05   25.7   0.0     3   141   563   725   561   730 0.67 -
SOLCI003313800       -            385 EOG09360A7L          -            389   5.2e-06   27.4   0.0   1   1   1.1e-07   8.5e-06   26.7   0.0    12   144    44   197    35   243 0.71 -
SOLCI005717900       -            365 EOG09360A7L          -            389   5.3e-06   27.4   0.2   1   1   3.9e-07     3e-05   24.9   0.0     2   144    28   194    27   202 0.64 -
SOLCI002883600       -            456 EOG09360A7L          -            389   5.4e-06   27.4   0.0   1   1   2.7e-07   2.1e-05   25.4   0.0    11   145   133   285   120   299 0.67 -
SOLCI000522500       -            147 EOG09360A7L          -            389   5.4e-06   27.4   0.0   1   2   0.00019     0.014   16.1   0.0   113   143    45    75    25    83 0.86 -
SOLCI000522500       -            147 EOG09360A7L          -            389   5.4e-06   27.4   0.0   2   2      0.01      0.79   10.4   0.0   192   240    78   127    72   130 0.82 -
SOLCI002088600       -           1194 EOG09360A7L          -            389   5.6e-06   27.3   0.0   1   2   3.5e-06   0.00026   21.8   0.0   112   145   549   582   533   595 0.86 -
SOLCI002088600       -           1194 EOG09360A7L          -            389   5.6e-06   27.3   0.0   2   2       3.7   2.8e+02    1.9   0.0     2    47  1135  1179  1134  1187 0.88 -
SOLCI006400300       -            951 EOG09360A7L          -            389   5.7e-06   27.3   0.0   1   1   6.2e-07   4.7e-05   24.2   0.0     8   143   615   769   608   781 0.71 -
SOLCI000565900       -            744 EOG09360A7L          -            389   5.8e-06   27.2   0.0   1   2   1.6e-06   0.00012   22.9   0.0    15   146   455   605   446   613 0.70 -
SOLCI000565900       -            744 EOG09360A7L          -            389   5.8e-06   27.2   0.0   2   2       2.2   1.6e+02    2.7   0.0   199   240   610   650   604   723 0.85 -
SOLCI000084700       -            871 EOG09360A7L          -            389   5.8e-06   27.2   0.0   1   1   1.8e-07   1.3e-05   26.1   0.0    20   143   517   660   504   676 0.72 -
SOLCI003660300       -           1132 EOG09360A7L          -            389   5.9e-06   27.2   0.1   1   1   1.4e-07     1e-05   26.4   0.1     5   147   840  1000   837  1043 0.66 -
SOLCI001642600       -            766 EOG09360A7L          -            389     6e-06   27.2   0.0   1   1   2.1e-07   1.6e-05   25.8   0.0    16   146   490   638   481   647 0.70 -
SOLCI002417700       -            953 EOG09360A7L          -            389   6.3e-06   27.1   0.0   1   1   5.1e-07   3.8e-05   24.5   0.0    11   143   618   769   608   786 0.76 -
SOLCI004788300       -            789 EOG09360A7L          -            389   6.3e-06   27.1   0.1   1   2   2.6e-05     0.002   18.9   0.0   114   144   593   623   520   633 0.87 -
SOLCI004788300       -            789 EOG09360A7L          -            389   6.3e-06   27.1   0.1   2   2      0.14        11    6.6   0.0   190   239   627   675   622   682 0.84 -
SOLCI004537700       -           1004 EOG09360A7L          -            389   6.5e-06   27.1   0.0   1   1   1.4e-07   1.1e-05   26.3   0.0     9   150   679   840   672   879 0.71 -
SOLCI000998800       -            989 EOG09360A7L          -            389   6.7e-06   27.0   0.0   1   1   5.8e-07   4.4e-05   24.3   0.0    18   144   689   837   676   846 0.71 -
SOLCI000041400       -            844 EOG09360A7L          -            389   6.8e-06   27.0   0.0   1   2     3e-06   0.00023   22.0   0.0    18   144   491   638   484   645 0.56 -
SOLCI000041400       -            844 EOG09360A7L          -            389   6.8e-06   27.0   0.0   2   2       2.1   1.6e+02    2.8   0.0   195   243   644   692   639   702 0.81 -
SOLCI003780600       -            833 EOG09360A7L          -            389   7.1e-06   27.0   0.0   1   1   5.4e-07   4.1e-05   24.5   0.0    17   145   560   708   554   718 0.69 -
SOLCI002772200       -            589 EOG09360A7L          -            389   7.2e-06   27.0   0.0   1   2   8.8e-07   6.7e-05   23.8   0.0     7   144   294   452   291   458 0.74 -
SOLCI002772200       -            589 EOG09360A7L          -            389   7.2e-06   27.0   0.0   2   2       5.7   4.3e+02    1.3   0.0   195   238   455   498   452   523 0.82 -
SOLCI004060500       -            540 EOG09360A7L          -            389   7.2e-06   26.9   0.0   1   1   1.8e-07   1.3e-05   26.1   0.0    17   145   258   407   248   415 0.72 -
SOLCI000986200       -            351 EOG09360A7L          -            389   7.2e-06   26.9   0.0   1   1   5.3e-07     4e-05   24.5   0.0    18   144    76   223    66   232 0.67 -
SOLCI003558600       -            325 EOG09360A7L          -            389   7.5e-06   26.9   0.3   1   2   8.7e-06   0.00066   20.5   0.1   111   144   119   152     5   164 0.76 -
SOLCI003558600       -            325 EOG09360A7L          -            389   7.5e-06   26.9   0.3   2   2      0.54        41    4.7   0.0   200   238   161   198   153   209 0.76 -
SOLCI004937400       -            932 EOG09360A7L          -            389   7.6e-06   26.9   0.0   1   1   4.3e-07   3.2e-05   24.8   0.0     3   142   572   735   570   739 0.62 -
SOLCI005950800       -            100 EOG09360A7L          -            389   7.8e-06   26.8   0.4   1   2     4e-05     0.003   18.3   0.1    98   162     5    72     2    79 0.75 -
SOLCI005950800       -            100 EOG09360A7L          -            389   7.8e-06   26.8   0.4   2   2     0.049       3.8    8.1   0.0   217   238    77    98    65   100 0.88 -
SOLCI005697300       -           1080 EOG09360A7L          -            389   7.9e-06   26.8   0.0   1   1   1.7e-07   1.3e-05   26.1   0.0    16   144   800   946   787   960 0.69 -
SOLCI003864900       -            860 EOG09360A7L          -            389   8.4e-06   26.7   0.0   1   1   2.3e-07   1.7e-05   25.7   0.0    18   144   546   692   532   704 0.66 -
SOLCI000977500       -            786 EOG09360A7L          -            389   8.5e-06   26.7   0.0   1   1   6.1e-07   4.6e-05   24.3   0.0    15   145   483   639   473   653 0.66 -
SOLCI007102200       -            203 EOG09360A7L          -            389   9.3e-06   26.6   0.0   1   1   1.5e-07   1.2e-05   26.3   0.0   108   146    76   114    35   129 0.83 -
SOLCI004537600       -            272 EOG09360A7L          -            389   9.5e-06   26.5   0.1   1   1   4.5e-07   3.4e-05   24.7   0.1    72   148    22   109     3   119 0.65 -
SOLCI007315900       -            555 EOG09360A7L          -            389   9.6e-06   26.5   0.0   1   1   1.1e-06   8.3e-05   23.5   0.0    99   142   252   296   229   307 0.87 -
SOLCI001783300       -           1160 EOG09360A7L          -            389   9.7e-06   26.5   0.0   1   2     2e-06   0.00015   22.6   0.0    14   145   868  1020   859  1029 0.68 -
SOLCI001783300       -           1160 EOG09360A7L          -            389   9.7e-06   26.5   0.0   2   2       4.8   3.6e+02    1.6   0.0   203   238  1036  1070  1022  1075 0.82 -
SOLCI006750400       -            373 EOG09360A7L          -            389   9.7e-06   26.5   0.1   1   2   0.00013    0.0095   16.7   0.0    63   142   137   228   106   230 0.73 -
SOLCI006750400       -            373 EOG09360A7L          -            389   9.7e-06   26.5   0.1   2   2     0.072       5.5    7.6   0.0   200   238   240   277   233   284 0.89 -
SOLCI001794000       -            810 EOG09360A7L          -            389   9.8e-06   26.5   0.0   1   1   3.8e-07   2.9e-05   25.0   0.0    10   144   490   644   482   656 0.70 -
SOLCI006700900       -            934 EOG09360A7L          -            389   9.8e-06   26.5   0.0   1   2   8.1e-05    0.0061   17.3   0.0    95   142   173   221   156   242 0.84 -
SOLCI006700900       -            934 EOG09360A7L          -            389   9.8e-06   26.5   0.0   2   2      0.11       8.1    7.0   0.0   205   264   252   309   226   339 0.70 -
SOLCI003975700       -            217 EOG09360A7L          -            389   9.9e-06   26.5   0.0   1   2   1.6e-05    0.0012   19.7   0.0   112   144     4    36     2    38 0.92 -
SOLCI003975700       -            217 EOG09360A7L          -            389   9.9e-06   26.5   0.0   2   2      0.37        28    5.3   0.0   192   238    38    83    35   101 0.84 -
SOLCI005038200       -            669 EOG09360A7L          -            389     1e-05   26.4   0.0   1   1   3.1e-07   2.3e-05   25.3   0.0    17   143   329   474   315   480 0.70 -
SOLCI004538000       -            810 EOG09360A7L          -            389     1e-05   26.4   0.1   1   2   4.5e-06   0.00034   21.4   0.0   111   145   616   650   566   661 0.84 -
SOLCI004538000       -            810 EOG09360A7L          -            389     1e-05   26.4   0.1   2   2       1.9   1.4e+02    2.9   0.0   195   240   654   698   649   701 0.81 -
SOLCI001080700       -            533 EOG09360A7L          -            389     1e-05   26.4   0.4   1   2     1e-05   0.00077   20.3   0.1    17   144   268   415   254   421 0.66 -
SOLCI001080700       -            533 EOG09360A7L          -            389     1e-05   26.4   0.4   2   2      0.78        59    4.2   0.0   200   243   424   467   416   477 0.80 -
SOLCI000455700       -           1125 EOG09360A7L          -            389   1.1e-05   26.4   0.0   1   2   1.2e-06   8.9e-05   23.4   0.0    14   145   846   996   838  1005 0.73 -
SOLCI000455700       -           1125 EOG09360A7L          -            389   1.1e-05   26.4   0.0   2   2       6.6     5e+02    1.1   0.0   195   240   999  1043   996  1054 0.78 -
SOLCI003411600       -            793 EOG09360A7L          -            389   1.1e-05   26.4   0.0   1   1   1.1e-06     8e-05   23.5   0.0    17   145   538   686   532   693 0.69 -
SOLCI003233800       -           1027 EOG09360A7L          -            389   1.1e-05   26.3   0.0   1   1   2.3e-07   1.8e-05   25.7   0.0    10   145   685   842   677   856 0.72 -
SOLCI002695900       -            825 EOG09360A7L          -            389   1.1e-05   26.3   0.0   1   1   4.5e-07   3.4e-05   24.7   0.0     9   144   501   656   494   701 0.74 -
SOLCI006755500       -            641 EOG09360A7L          -            389   1.1e-05   26.3   0.0   1   1   6.8e-07   5.1e-05   24.1   0.0    12   146   321   474   310   482 0.65 -
SOLCI003615900       -            828 EOG09360A7L          -            389   1.1e-05   26.3   0.0   1   2     1e-06   7.6e-05   23.6   0.0     9   147   508   666   501   675 0.68 -
SOLCI003615900       -            828 EOG09360A7L          -            389   1.1e-05   26.3   0.0   2   2       2.7     2e+02    2.4   0.0   191   238   664   710   661   713 0.76 -
SOLCI003808600       -            794 EOG09360A7L          -            389   1.1e-05   26.3   0.1   1   1   8.2e-07   6.2e-05   23.9   0.0    12   142   482   642   476   658 0.67 -
SOLCI006326200       -            396 EOG09360A7L          -            389   1.2e-05   26.2   0.1   1   2   9.9e-05    0.0075   17.0   0.1    63   142   142   233   108   243 0.74 -
SOLCI006326200       -            396 EOG09360A7L          -            389   1.2e-05   26.2   0.1   2   2     0.092         7    7.2   0.0   200   238   245   282   236   288 0.84 -
SOLCI002352100       -            633 EOG09360A7L          -            389   1.2e-05   26.2   0.0   1   1   3.9e-07   2.9e-05   24.9   0.0    11   144   313   465   304   471 0.71 -
SOLCI006422700       -            400 EOG09360A7L          -            389   1.3e-05   26.1   0.0   1   1   3.5e-07   2.6e-05   25.1   0.0    13   144   234   385   222   395 0.65 -
SOLCI003865200       -            241 EOG09360A7L          -            389   1.3e-05   26.1   0.1   1   1   4.5e-07   3.4e-05   24.7   0.0   103   147    31    78    13    90 0.78 -
SOLCI000020500       -            433 EOG09360A7L          -            389   1.4e-05   26.0   0.1   1   2   4.6e-06   0.00035   21.4   0.0    12   144   130   284   121   289 0.69 -
SOLCI000020500       -            433 EOG09360A7L          -            389   1.4e-05   26.0   0.1   2   2       2.3   1.7e+02    2.6   0.0   200   238   294   331   284   336 0.82 -
SOLCI001284600       -            709 EOG09360A7L          -            389   1.4e-05   26.0   0.0   1   2   3.1e-06   0.00024   22.0   0.0    17   144   368   514   358   519 0.70 -
SOLCI001284600       -            709 EOG09360A7L          -            389   1.4e-05   26.0   0.0   2   2       3.9     3e+02    1.9   0.0   195   236   518   558   514   599 0.79 -
SOLCI007500700       -            618 EOG09360A7L          -            389   1.4e-05   25.9   0.0   1   1   3.1e-07   2.4e-05   25.2   0.0     7   143   308   464   303   512 0.75 -
SOLCI004019800       -            498 EOG09360A7L          -            389   1.5e-05   25.9   0.0   1   1   1.7e-06   0.00013   22.8   0.0    18   144   168   315   151   322 0.71 -
SOLCI002290000       -            810 EOG09360A7L          -            389   1.5e-05   25.9   0.0   1   1   3.8e-07   2.9e-05   25.0   0.0    11   144   491   644   483   658 0.71 -
SOLCI004544400       -            836 EOG09360A7L          -            389   1.5e-05   25.9   0.0   1   1   4.3e-07   3.3e-05   24.8   0.0    13   148   494   648   487   659 0.66 -
SOLCI007350200       -           1018 EOG09360A7L          -            389   1.5e-05   25.9   0.3   1   2   2.4e-06   0.00019   22.3   0.1    52   145   755   866   699   871 0.52 -
SOLCI007350200       -           1018 EOG09360A7L          -            389   1.5e-05   25.9   0.3   2   2       4.4   3.3e+02    1.7   0.0   199   251   871   923   865   934 0.77 -
SOLCI003484400       -            809 EOG09360A7L          -            389   1.5e-05   25.9   0.1   1   2   0.00012    0.0092   16.7   0.0   112   144   614   646   493   648 0.83 -
SOLCI003484400       -            809 EOG09360A7L          -            389   1.5e-05   25.9   0.1   2   2     0.098       7.4    7.1   0.0   193   238   649   693   646   696 0.89 -
SOLCI007407600       -            513 EOG09360A7L          -            389   1.5e-05   25.9   0.0   1   1   1.3e-06   9.5e-05   23.3   0.0     9   144   172   329   164   338 0.69 -
SOLCI007338600       -           1415 EOG09360A7L          -            389   1.5e-05   25.9   0.6   1   2    0.0019      0.14   12.8   0.1    18   145  1129  1284  1114  1292 0.57 -
SOLCI007338600       -           1415 EOG09360A7L          -            389   1.5e-05   25.9   0.6   2   2    0.0088      0.67   10.6   0.1   204   240  1294  1331  1285  1337 0.84 -
SOLCI003176000       -            778 EOG09360A7L          -            389   1.6e-05   25.8   0.1   1   1   1.1e-06   8.7e-05   23.4   0.1    10   141   467   630   459   648 0.65 -
SOLCI002697000       -            831 EOG09360A7L          -            389   1.6e-05   25.8   0.0   1   2   2.4e-06   0.00018   22.3   0.0     8   145   508   667   502   679 0.67 -
SOLCI002697000       -            831 EOG09360A7L          -            389   1.6e-05   25.8   0.0   2   2       5.3     4e+02    1.4   0.0   195   238   671   713   667   716 0.82 -
SOLCI000382400       -            158 EOG09360A7L          -            389   1.6e-05   25.8   0.0   1   1   2.2e-07   1.7e-05   25.7   0.0    99   152    66   122    14   133 0.83 -
SOLCI002828000       -            722 EOG09360A7L          -            389   1.6e-05   25.8   0.0   1   2   5.3e-06    0.0004   21.2   0.0    19   142   377   520   367   530 0.68 -
SOLCI002828000       -            722 EOG09360A7L          -            389   1.6e-05   25.8   0.0   2   2       3.9   2.9e+02    1.9   0.0   203   240   535   571   520   583 0.79 -
SOLCI003353900       -           1092 EOG09360A7L          -            389   1.6e-05   25.8   0.0   1   1   3.5e-07   2.7e-05   25.1   0.0    18   145   805   952   790   962 0.69 -
SOLCI002302600       -           1041 EOG09360A7L          -            389   1.7e-05   25.7   0.0   1   1   1.7e-06   0.00013   22.8   0.0    19   157   720   887   710   899 0.58 -
SOLCI003864700       -            818 EOG09360A7L          -            389   1.7e-05   25.7   0.0   1   1   7.1e-07   5.4e-05   24.1   0.0    17   144   504   651   492   664 0.70 -
SOLCI002194800       -            959 EOG09360A7L          -            389   1.7e-05   25.7   0.0   1   2   1.2e-06   9.4e-05   23.3   0.0    11   145   634   787   625   800 0.69 -
SOLCI002194800       -            959 EOG09360A7L          -            389   1.7e-05   25.7   0.0   2   2       9.1   6.9e+02    0.7   0.0   193   238   788   833   786   842 0.83 -
SOLCI004255500       -            765 EOG09360A7L          -            389   1.8e-05   25.7   0.0   1   2   1.2e-05   0.00094   20.0   0.0    18   144   432   579   415   589 0.64 -
SOLCI004255500       -            765 EOG09360A7L          -            389   1.8e-05   25.7   0.0   2   2      0.91        69    4.0   0.0   197   238   584   625   579   636 0.79 -
SOLCI001558900       -            831 EOG09360A7L          -            389   1.8e-05   25.6   0.0   1   1     5e-07   3.8e-05   24.6   0.0    14   148   490   643   482   654 0.64 -
SOLCI001110400       -            904 EOG09360A7L          -            389   1.9e-05   25.6   0.0   1   1   1.2e-06   9.4e-05   23.3   0.0    15   146   616   768   602   779 0.66 -
SOLCI003975400       -            667 EOG09360A7L          -            389   1.9e-05   25.6   0.0   1   2   1.8e-05    0.0014   19.4   0.0    11   144   330   483   321   486 0.65 -
SOLCI003975400       -            667 EOG09360A7L          -            389   1.9e-05   25.6   0.0   2   2      0.59        45    4.6   0.0   191   238   484   530   482   548 0.85 -
SOLCI006674200       -            376 EOG09360A7L          -            389   1.9e-05   25.5   0.0   1   1   5.2e-07     4e-05   24.5   0.0    11   144    42   196    33   206 0.71 -
SOLCI006620700       -            701 EOG09360A7L          -            389     2e-05   25.5   0.0   1   2   2.4e-06   0.00018   22.3   0.0    10   144   373   527   367   539 0.65 -
SOLCI006620700       -            701 EOG09360A7L          -            389     2e-05   25.5   0.0   2   2       4.6   3.5e+02    1.6   0.0   192   238   529   574   526   586 0.86 -
SOLCI003387000       -            864 EOG09360A7L          -            389     2e-05   25.5   0.0   1   1   6.9e-07   5.2e-05   24.1   0.0    17   144   535   684   522   694 0.74 -
SOLCI006202200       -            173 EOG09360A7L          -            389     2e-05   25.5   0.0   1   1   4.4e-07   3.3e-05   24.8   0.0   100   145     4    52     2    83 0.85 -
SOLCI000103200       -            573 EOG09360A7L          -            389   2.1e-05   25.4   0.0   1   1   7.7e-07   5.8e-05   24.0   0.0    18   146   233   381   222   396 0.75 -
SOLCI003871800       -            939 EOG09360A7L          -            389   2.1e-05   25.4   0.0   1   1   2.5e-06   0.00019   22.3   0.0     4   141   581   742   578   746 0.69 -
SOLCI005954600       -            620 EOG09360A7L          -            389   2.2e-05   25.3   0.1   1   2       5.5   4.2e+02    1.4   0.1   127   218   110   208    88   218 0.68 -
SOLCI005954600       -            620 EOG09360A7L          -            389   2.2e-05   25.3   0.1   2   2   4.2e-06   0.00032   21.5   0.0    10   145   219   378   210   382 0.74 -
SOLCI005301700       -           1012 EOG09360A7L          -            389   2.2e-05   25.3   0.3   1   2   3.9e-06    0.0003   21.6   0.1     8   146   696   858   692   867 0.68 -
SOLCI005301700       -           1012 EOG09360A7L          -            389   2.2e-05   25.3   0.3   2   2       4.1   3.1e+02    1.8   0.0   203   250   867   917   858   926 0.72 -
SOLCI007312500       -            809 EOG09360A7L          -            389   2.3e-05   25.3   0.0   1   1   6.3e-07   4.8e-05   24.2   0.0    13   144   457   605   445   616 0.69 -
SOLCI005471400       -            897 EOG09360A7L          -            389   2.4e-05   25.2   0.0   1   1     1e-06   7.9e-05   23.5   0.0     4   143   555   715   552   728 0.70 -
SOLCI003890900       -            666 EOG09360A7L          -            389   2.4e-05   25.2   0.0   1   1   1.3e-06   9.6e-05   23.2   0.0    18   144   343   489   332   494 0.78 -
SOLCI004502700       -           1235 EOG09360A7L          -            389   2.4e-05   25.2   0.1   1   2   0.00019     0.014   16.1   0.0    16   146   956  1117   945  1126 0.58 -
SOLCI004502700       -           1235 EOG09360A7L          -            389   2.4e-05   25.2   0.1   2   2      0.27        21    5.7   0.0   204   240  1126  1163  1118  1179 0.85 -
SOLCI004848300       -            834 EOG09360A7L          -            389   2.5e-05   25.2   0.0   1   2   0.00011    0.0085   16.8   0.0    19   145   528   673   516   683 0.63 -
SOLCI004848300       -            834 EOG09360A7L          -            389   2.5e-05   25.2   0.0   2   2      0.12       8.8    6.9   0.0   196   251   677   730   669   744 0.83 -
SOLCI003210600       -            900 EOG09360A7L          -            389   2.5e-05   25.2   2.6   1   2   5.7e-06   0.00043   21.1   0.2    96   144   606   656   602   666 0.81 -
SOLCI003210600       -            900 EOG09360A7L          -            389   2.5e-05   25.2   2.6   2   2       2.1   1.6e+02    2.7   0.0   204   233   671   699   659   705 0.79 -
SOLCI006520000       -            174 EOG09360A7L          -            389   2.6e-05   25.1   0.0   1   1   3.6e-07   2.7e-05   25.0   0.0    98   145    63   113    16   158 0.79 -
SOLCI006087900       -            678 EOG09360A7L          -            389   2.7e-05   25.1   0.1   1   2   1.4e-05    0.0011   19.8   0.0    19   144   373   516   358   525 0.73 -
SOLCI006087900       -            678 EOG09360A7L          -            389   2.7e-05   25.1   0.1   2   2       1.1        83    3.7   0.0   195   238   522   564   517   573 0.83 -
SOLCI000964000       -            987 EOG09360A7L          -            389   2.7e-05   25.1   0.0   1   1   1.6e-06   0.00012   22.9   0.0    50   146   731   842   672   851 0.66 -
SOLCI000387900       -           1083 EOG09360A7L          -            389   2.7e-05   25.0   0.0   1   1   8.2e-07   6.2e-05   23.9   0.0    18   148   802   951   792   965 0.68 -
SOLCI005394900       -            501 EOG09360A7L          -            389   2.8e-05   25.0   0.3   1   1   5.7e-06   0.00043   21.1   0.1   197   272   208   281   202   285 0.89 -
SOLCI003903700       -            840 EOG09360A7L          -            389     3e-05   24.9   0.0   1   2   1.3e-05     0.001   19.9   0.0    19   154   556   710   549   718 0.71 -
SOLCI003903700       -            840 EOG09360A7L          -            389     3e-05   24.9   0.0   2   2      0.68        52    4.4   0.0   199   240   708   748   702   776 0.79 -
SOLCI002532400       -           1018 EOG09360A7L          -            389   3.2e-05   24.8   0.0   1   1   1.4e-06    0.0001   23.1   0.0    11   145   659   814   650   824 0.65 -
SOLCI005026100       -            984 EOG09360A7L          -            389   3.5e-05   24.7   0.0   1   3       8.5   6.4e+02    0.8   0.0    18    56   671   708   656   713 0.84 -
SOLCI005026100       -            984 EOG09360A7L          -            389   3.5e-05   24.7   0.0   2   3   5.8e-05    0.0044   17.8   0.0    53   154   727   843   720   846 0.62 -
SOLCI005026100       -            984 EOG09360A7L          -            389   3.5e-05   24.7   0.0   3   3       2.2   1.7e+02    2.7   0.0   202   239   845   881   836   895 0.79 -
SOLCI000032000       -            838 EOG09360A7L          -            389   3.5e-05   24.7   0.0   1   1   1.3e-06   9.7e-05   23.2   0.0     9   142   492   644   485   659 0.67 -
SOLCI007210800       -            656 EOG09360A7L          -            389   3.6e-05   24.6   0.0   1   1   1.6e-06   0.00012   22.9   0.0    13   146   329   482   320   490 0.70 -
SOLCI007222100       -            637 EOG09360A7L          -            389   3.6e-05   24.6   0.1   1   2   7.8e-05    0.0059   17.3   0.0    11   143   291   447   282   454 0.68 -
SOLCI007222100       -            637 EOG09360A7L          -            389   3.6e-05   24.6   0.1   2   2       1.5   1.1e+02    3.3   0.0   200   239   457   495   449   504 0.83 -
SOLCI006129900       -            834 EOG09360A7L          -            389   3.8e-05   24.6   0.0   1   1   1.8e-06   0.00013   22.8   0.0    18   145   522   669   506   686 0.63 -
SOLCI004265800       -            938 EOG09360A7L          -            389   3.8e-05   24.6   0.1   1   1   2.3e-06   0.00017   22.4   0.0     9   144   704   866   699   872 0.60 -
SOLCI005994500       -            818 EOG09360A7L          -            389   3.9e-05   24.5   0.0   1   1   1.2e-06   9.2e-05   23.3   0.0    20   143   496   638   484   649 0.64 -
SOLCI004365700       -           1003 EOG09360A7L          -            389     4e-05   24.5   0.0   1   1   8.5e-07   6.5e-05   23.8   0.0    14   147   824   975   816   988 0.69 -
SOLCI003126700       -            308 EOG09360A7L          -            389     4e-05   24.5   0.1   1   2       8.3   6.3e+02    0.8   0.0    89   130    85   124    13   133 0.61 -
SOLCI003126700       -            308 EOG09360A7L          -            389     4e-05   24.5   0.1   2   2   1.5e-05    0.0011   19.7   0.0   204   243   134   172   127   192 0.86 -
SOLCI002006100       -            783 EOG09360A7L          -            389   4.1e-05   24.5   0.0   1   1   2.5e-06   0.00019   22.3   0.0    11   141   473   633   467   643 0.68 -
SOLCI005153600       -            299 EOG09360A7L          -            389   4.1e-05   24.5   0.2   1   1   1.7e-06   0.00013   22.9   0.1   102   144    70   112     2   124 0.67 -
SOLCI006854900       -            532 EOG09360A7L          -            389   4.1e-05   24.4   0.0   1   2   9.7e-06   0.00074   20.3   0.0    19   143    13   158     4   194 0.67 -
SOLCI006854900       -            532 EOG09360A7L          -            389   4.1e-05   24.4   0.0   2   2       5.8   4.4e+02    1.3   0.0    60    83   329   355   257   440 0.61 -
SOLCI002088200       -           1126 EOG09360A7L          -            389   4.3e-05   24.4   0.0   1   1   2.1e-06   0.00016   22.5   0.0    15   148   832   988   823   999 0.68 -
SOLCI006417900       -            895 EOG09360A7L          -            389   4.4e-05   24.4   0.0   1   1     1e-06   7.6e-05   23.6   0.0    18   140   508   651   496   660 0.71 -
SOLCI006456000       -            789 EOG09360A7L          -            389   4.6e-05   24.3   0.0   1   2   2.1e-05    0.0016   19.3   0.0    19   145   511   656   500   661 0.70 -
SOLCI006456000       -            789 EOG09360A7L          -            389   4.6e-05   24.3   0.0   2   2       1.8   1.4e+02    3.0   0.0   198   238   662   701   656   717 0.85 -
SOLCI004890500       -            409 EOG09360A7L          -            389   4.6e-05   24.3   0.0   1   2   1.4e-05    0.0011   19.8   0.0    20   143    85   230    73   238 0.71 -
SOLCI004890500       -            409 EOG09360A7L          -            389   4.6e-05   24.3   0.0   2   2       3.4   2.6e+02    2.1   0.0   200   238   241   278   233   286 0.83 -
SOLCI003024700       -            448 EOG09360A7L          -            389   4.7e-05   24.3   0.2   1   2    0.0001    0.0077   17.0   0.1   113   146   324   357   286   365 0.84 -
SOLCI003024700       -            448 EOG09360A7L          -            389   4.7e-05   24.3   0.2   2   2      0.37        28    5.2   0.0   194   238   358   402   355   406 0.83 -
SOLCI005153700       -            641 EOG09360A7L          -            389   4.7e-05   24.3   0.0   1   1   1.2e-06   9.1e-05   23.3   0.0    17   145   329   478   316   486 0.72 -
SOLCI002697100       -            827 EOG09360A7L          -            389   4.8e-05   24.2   0.0   1   2   6.6e-06    0.0005   20.9   0.0    10   145   506   663   499   674 0.69 -
SOLCI002697100       -            827 EOG09360A7L          -            389   4.8e-05   24.2   0.0   2   2       4.4   3.4e+02    1.7   0.0   194   238   666   709   662   714 0.82 -
SOLCI006771500       -            806 EOG09360A7L          -            389   4.8e-05   24.2   0.0   1   2   0.00016     0.012   16.4   0.0    17   145   515   659   503   662 0.67 -
SOLCI006771500       -            806 EOG09360A7L          -            389   4.8e-05   24.2   0.0   2   2      0.36        28    5.3   0.0   195   238   664   706   661   712 0.87 -
SOLCI003110600       -            829 EOG09360A7L          -            389   4.9e-05   24.2   0.0   1   1   1.5e-06   0.00012   23.0   0.0    16   145   557   706   553   730 0.71 -
SOLCI002136200       -            894 EOG09360A7L          -            389     5e-05   24.2   0.0   1   1   1.1e-06   8.7e-05   23.4   0.0    20   148   617   763   609   774 0.66 -
SOLCI004774300       -            964 EOG09360A7L          -            389     5e-05   24.2   0.0   1   1   2.1e-06   0.00016   22.5   0.0    17   151   632   785   621   794 0.66 -
SOLCI006455900       -            800 EOG09360A7L          -            389   5.1e-05   24.2   0.0   1   2   6.6e-05     0.005   17.6   0.0    22   144   529   670   514   679 0.73 -
SOLCI006455900       -            800 EOG09360A7L          -            389   5.1e-05   24.2   0.0   2   2      0.73        56    4.3   0.0   203   238   682   716   673   723 0.88 -
SOLCI002883400       -            600 EOG09360A7L          -            389   5.4e-05   24.1   0.0   1   2   1.1e-05   0.00081   20.2   0.0     7   144   318   467   312   472 0.74 -
SOLCI002883400       -            600 EOG09360A7L          -            389   5.4e-05   24.1   0.0   2   2       4.3   3.3e+02    1.7   0.0   200   243   476   518   468   536 0.78 -
SOLCI004842000       -           1131 EOG09360A7L          -            389   5.6e-05   24.0   0.2   1   1   1.5e-06   0.00011   23.0   0.1     9   146   843   998   836  1020 0.59 -
SOLCI005066300       -            702 EOG09360A7L          -            389   5.7e-05   24.0   0.0   1   2   2.2e-05    0.0017   19.2   0.0    17   145   361   508   351   514 0.69 -
SOLCI005066300       -            702 EOG09360A7L          -            389   5.7e-05   24.0   0.0   2   2         2   1.5e+02    2.8   0.0   195   247   511   563   507   595 0.69 -
SOLCI006137900       -            141 EOG09360A7L          -            389   5.7e-05   24.0   0.0   1   1   8.4e-07   6.4e-05   23.8   0.0   112   158    52    98    18   107 0.84 -
SOLCI003435100       -            725 EOG09360A7L          -            389   5.8e-05   24.0   0.0   1   1   2.1e-06   0.00016   22.5   0.0    15   147   386   537   376   548 0.64 -
SOLCI002633400       -            375 EOG09360A7L          -            389   5.9e-05   23.9   0.1   1   2   6.6e-05     0.005   17.6   0.0    19   143    69   217    58   223 0.61 -
SOLCI002633400       -            375 EOG09360A7L          -            389   5.9e-05   23.9   0.1   2   2       1.9   1.4e+02    2.9   0.0   198   238   226   265   217   270 0.77 -
SOLCI001722600       -            743 EOG09360A7L          -            389   5.9e-05   23.9   0.0   1   2   8.1e-05    0.0062   17.3   0.0    22   142   407   547   399   551 0.58 -
SOLCI001722600       -            743 EOG09360A7L          -            389   5.9e-05   23.9   0.0   2   2      0.84        63    4.1   0.0   193   238   551   595   548   600 0.88 -
SOLCI003558800       -            748 EOG09360A7L          -            389   6.1e-05   23.9   0.1   1   2   0.00018     0.014   16.2   0.0   112   144   546   578   422   587 0.82 -
SOLCI003558800       -            748 EOG09360A7L          -            389   6.1e-05   23.9   0.1   2   2      0.29        22    5.6   0.0   200   247   587   634   580   641 0.79 -
SOLCI007246100       -            380 EOG09360A7L          -            389   6.5e-05   23.8   0.0   1   1   1.4e-06    0.0001   23.1   0.0    19   142    84   225    75   237 0.73 -
SOLCI001793200       -            804 EOG09360A7L          -            389   6.5e-05   23.8   0.0   1   1   2.4e-06   0.00018   22.3   0.0    10   144   487   641   479   655 0.72 -
SOLCI000468000       -            529 EOG09360A7L          -            389   6.8e-05   23.7   0.1   1   1   1.9e-06   0.00015   22.6   0.1   100   146   347   396   317   413 0.79 -
SOLCI004089400       -            496 EOG09360A7L          -            389   6.9e-05   23.7   0.0   1   1   1.6e-06   0.00012   22.9   0.0    20   140    54   197    37   204 0.66 -
SOLCI002450000       -           1097 EOG09360A7L          -            389   6.9e-05   23.7   0.2   1   2   1.6e-05    0.0012   19.6   0.0    19   145   816   962   802   972 0.71 -
SOLCI002450000       -           1097 EOG09360A7L          -            389   6.9e-05   23.7   0.2   2   2       2.7   2.1e+02    2.4   0.1   198   239   968  1008   961  1034 0.81 -
SOLCI004060800       -            302 EOG09360A7L          -            389   7.1e-05   23.7   0.0   1   1   4.3e-06   0.00033   21.5   0.0    90   142    52   110     2   122 0.67 -
SOLCI001728200       -            367 EOG09360A7L          -            389   7.1e-05   23.7   0.1   1   1   1.7e-06   0.00013   22.8   0.0     8   144    34   191    24   203 0.67 -
SOLCI006496900       -            608 EOG09360A7L          -            389   7.2e-05   23.7   0.0   1   1   1.6e-06   0.00012   22.9   0.0    20   145   314   455   298   514 0.75 -
SOLCI004878800       -           1115 EOG09360A7L          -            389   7.2e-05   23.6   0.1   1   2   3.6e-05    0.0027   18.4   0.0    20   145   849   991   839  1000 0.74 -
SOLCI004878800       -           1115 EOG09360A7L          -            389   7.2e-05   23.6   0.1   2   2      0.99        75    3.8   0.0   194   239   993  1037   989  1059 0.81 -
SOLCI006919100       -            769 EOG09360A7L          -            389   7.3e-05   23.6   0.0   1   2   5.9e-05    0.0045   17.8   0.0    18   145   415   562   406   569 0.66 -
SOLCI006919100       -            769 EOG09360A7L          -            389   7.3e-05   23.6   0.0   2   2       1.3     1e+02    3.4   0.0   199   238   570   608   564   619 0.83 -
SOLCI001074500       -            851 EOG09360A7L          -            389   7.5e-05   23.6   0.0   1   1   1.5e-06   0.00012   23.0   0.0    17   144   519   663   505   707 0.74 -
SOLCI002417600       -            870 EOG09360A7L          -            389   7.6e-05   23.6   0.0   1   2   4.6e-05    0.0035   18.1   0.0    15   142   543   689   534   693 0.71 -
SOLCI002417600       -            870 EOG09360A7L          -            389   7.6e-05   23.6   0.0   2   2         2   1.5e+02    2.8   0.0   200   245   704   749   693   758 0.74 -
SOLCI003235200       -            619 EOG09360A7L          -            389   7.8e-05   23.5   0.0   1   2   1.4e-05    0.0011   19.8   0.0     9   144   278   434   270   440 0.72 -
SOLCI003235200       -            619 EOG09360A7L          -            389   7.8e-05   23.5   0.0   2   2       3.8   2.9e+02    1.9   0.0   193   238   435   480   433   485 0.75 -
SOLCI000096800       -            683 EOG09360A7L          -            389     8e-05   23.5   0.0   1   1   3.4e-06   0.00026   21.8   0.0     4   144   342   503   339   513 0.68 -
SOLCI004903400       -            826 EOG09360A7L          -            389   8.2e-05   23.5   0.1   1   2   1.1e-05   0.00084   20.1   0.0    91   128   668   705   662   713 0.90 -
SOLCI004903400       -            826 EOG09360A7L          -            389   8.2e-05   23.5   0.1   2   2       9.6   7.3e+02    0.6   0.0   216   238   775   797   758   815 0.73 -
SOLCI000448700       -            469 EOG09360A7L          -            389   8.3e-05   23.4   0.0   1   1   1.8e-06   0.00013   22.8   0.0    10   152     5   164     2   179 0.73 -
SOLCI004584700       -            511 EOG09360A7L          -            389   8.8e-05   23.4   0.0   1   1     2e-06   0.00015   22.6   0.0    13   145   189   341   174   353 0.66 -
SOLCI005546100       -           1066 EOG09360A7L          -            389   8.8e-05   23.4   0.0   1   1   2.2e-06   0.00017   22.5   0.0    19   148   729   884   717   893 0.65 -
SOLCI004860400       -            720 EOG09360A7L          -            389   9.1e-05   23.3   0.1   1   1   5.1e-06   0.00038   21.3   0.1    18   145   391   537   379   565 0.69 -
SOLCI001671300       -            604 EOG09360A7L          -            389   9.4e-05   23.3   0.0   1   1   2.2e-06   0.00017   22.4   0.0    18   144   285   433   275   457 0.76 -
SOLCI005160200       -            794 EOG09360A7L          -            389   9.6e-05   23.2   0.0   1   1   2.1e-06   0.00016   22.5   0.0    17   145   485   633   478   676 0.73 -
SOLCI003975600       -            487 EOG09360A7L          -            389   9.9e-05   23.2   0.0   1   2   6.8e-06   0.00051   20.8   0.0     9   144   187   342   180   353 0.59 -
SOLCI003975600       -            487 EOG09360A7L          -            389   9.9e-05   23.2   0.0   2   2       9.7   7.3e+02    0.6   0.0   192   237   344   388   340   392 0.81 -
SOLCI000153100       -            268 EOG09360A7L          -            389   9.9e-05   23.2   0.0   1   2   1.2e-05   0.00092   20.0   0.0    10   151    43   204    34   212 0.67 -
SOLCI000153100       -            268 EOG09360A7L          -            389   9.9e-05   23.2   0.0   2   2       4.7   3.5e+02    1.6   0.0   199   239   205   245   197   264 0.75 -
SOLCI003688600       -            780 EOG09360A7L          -            389    0.0001   23.2   0.0   1   1   4.7e-06   0.00036   21.4   0.0    18   147   499   647   492   656 0.63 -
SOLCI000744600       -            847 EOG09360A7L          -            389    0.0001   23.1   0.0   1   1   2.9e-06   0.00022   22.1   0.0    19   143   510   655   494   671 0.68 -
SOLCI002604900       -           1013 EOG09360A7L          -            389   0.00011   23.1   0.0   1   1   5.2e-06   0.00039   21.2   0.0   101   157   821   880   701   887 0.56 -
SOLCI005367800       -            819 EOG09360A7L          -            389   0.00011   23.1   0.0   1   2   1.4e-05    0.0011   19.8   0.0    19   145   515   657   505   667 0.75 -
SOLCI005367800       -            819 EOG09360A7L          -            389   0.00011   23.1   0.0   2   2       8.1   6.1e+02    0.8   0.0   199   253   664   717   656   776 0.67 -
SOLCI002696500       -            845 EOG09360A7L          -            389   0.00011   23.1   0.0   1   1   2.3e-06   0.00017   22.4   0.0    17   148   532   683   521   694 0.65 -
SOLCI004296100       -           1027 EOG09360A7L          -            389   0.00011   23.0   0.0   1   1   2.2e-06   0.00017   22.4   0.0    16   144   693   840   680   851 0.70 -
SOLCI001408200       -            649 EOG09360A7L          -            389   0.00011   23.0   0.0   1   1   2.8e-06   0.00021   22.1   0.0    16   143   328   475   315   485 0.68 -
SOLCI006264200       -            118 EOG09360A7L          -            389   0.00011   23.0   0.0   1   1   1.5e-06   0.00011   23.0   0.0   112   156    23    70     5   103 0.75 -
SOLCI006072300       -           1129 EOG09360A7L          -            389   0.00011   23.0   0.0   1   2   0.00032     0.024   15.3   0.0    51   144   886   996   865  1004 0.68 -
SOLCI006072300       -           1129 EOG09360A7L          -            389   0.00011   23.0   0.0   2   2      0.26        20    5.7   0.0   199   272  1005  1079   995  1086 0.72 -
SOLCI001793700       -            816 EOG09360A7L          -            389   0.00012   23.0   0.0   1   1   2.8e-06   0.00021   22.1   0.0    10   145   496   651   489   697 0.72 -
SOLCI004993400       -            867 EOG09360A7L          -            389   0.00012   22.9   0.0   1   2   0.00064     0.048   14.3   0.0    19   147   577   724   571   732 0.72 -
SOLCI004993400       -            867 EOG09360A7L          -            389   0.00012   22.9   0.0   2   2       0.1       7.8    7.1   0.0   198   240   728   769   722   797 0.83 -
SOLCI003435200       -            887 EOG09360A7L          -            389   0.00012   22.9   0.0   1   1   3.1e-06   0.00023   22.0   0.0    11   147   545   700   536   711 0.66 -
SOLCI001842300       -            404 EOG09360A7L          -            389   0.00013   22.9   0.0   1   1   5.2e-06   0.00039   21.2   0.0    16   144    79   226    65   234 0.69 -
SOLCI003652000       -            446 EOG09360A7L          -            389   0.00013   22.8   0.0   1   1   3.8e-06   0.00029   21.7   0.0    14   151   153   310   144   329 0.73 -
SOLCI004927300       -           1008 EOG09360A7L          -            389   0.00013   22.8   0.1   1   2   0.00013      0.01   16.6   0.1   113   146   814   847   672   851 0.72 -
SOLCI004927300       -           1008 EOG09360A7L          -            389   0.00013   22.8   0.1   2   2         1        77    3.8   0.0   196   239   850   892   847   902 0.84 -
SOLCI002084400       -            676 EOG09360A7L          -            389   0.00013   22.8   0.0   1   2   3.3e-05    0.0025   18.6   0.0    17   144   345   492   334   497 0.63 -
SOLCI002084400       -            676 EOG09360A7L          -            389   0.00013   22.8   0.0   2   2       2.6   1.9e+02    2.5   0.0   192   238   494   539   491   557 0.84 -
SOLCI001223500       -            415 EOG09360A7L          -            389   0.00013   22.8   0.1   1   2    0.0019      0.15   12.8   0.0   112   142   198   228   124   230 0.69 -
SOLCI001223500       -            415 EOG09360A7L          -            389   0.00013   22.8   0.1   2   2     0.066         5    7.7   0.0   203   238   243   277   234   283 0.87 -
SOLCI004016200       -            372 EOG09360A7L          -            389   0.00013   22.8   0.0   1   1   2.9e-06   0.00022   22.0   0.0    12   148    75   229    67   250 0.73 -
SOLCI000962500       -            851 EOG09360A7L          -            389   0.00014   22.7   0.0   1   1   3.7e-06   0.00028   21.7   0.0    15   143   510   657   497   671 0.61 -
SOLCI006322800       -            386 EOG09360A7L          -            389   0.00014   22.7   0.4   1   1   1.2e-05   0.00094   20.0   0.0     1   145    26   194    26   205 0.70 -
SOLCI004451500       -            485 EOG09360A7L          -            389   0.00014   22.7   0.0   1   1     5e-06   0.00038   21.3   0.0    10   144   182   334   171   348 0.67 -
SOLCI000919600       -            396 EOG09360A7L          -            389   0.00015   22.6   0.0   1   2   6.2e-05    0.0047   17.7   0.0    19   143    86   232    73   238 0.73 -
SOLCI000919600       -            396 EOG09360A7L          -            389   0.00015   22.6   0.0   2   2         3   2.3e+02    2.2   0.0   200   238   243   280   235   289 0.83 -
SOLCI006907200       -            378 EOG09360A7L          -            389   0.00015   22.6   0.0   1   1   3.3e-06   0.00025   21.9   0.0     3   144    50   211    45   224 0.65 -
SOLCI004733100       -            675 EOG09360A7L          -            389   0.00015   22.6   0.0   1   1   6.3e-06   0.00048   20.9   0.0    73   146   426   510   354   521 0.66 -
SOLCI005063500       -            121 EOG09360A7L          -            389   0.00016   22.5   0.0   1   1   5.1e-06   0.00039   21.2   0.0   111   148    30    67    11   107 0.79 -
SOLCI004669900       -            765 EOG09360A7L          -            389   0.00016   22.5   0.0   1   1   3.4e-06   0.00026   21.8   0.0     8   140   503   655   497   664 0.72 -
SOLCI003678200       -            865 EOG09360A7L          -            389   0.00016   22.5   0.0   1   2   2.4e-05    0.0018   19.0   0.0    10   143   565   712   560   716 0.63 -
SOLCI003678200       -            865 EOG09360A7L          -            389   0.00016   22.5   0.0   2   2         4     3e+02    1.9   0.0   190   241   713   763   709   775 0.76 -
SOLCI003380300       -           1018 EOG09360A7L          -            389   0.00017   22.5   0.0   1   1   3.6e-06   0.00027   21.8   0.0    17   144   695   842   685   855 0.67 -
SOLCI007335800       -            860 EOG09360A7L          -            389   0.00017   22.4   0.2   1   1     8e-06   0.00061   20.6   0.0     8   142   503   656   497   670 0.64 -
SOLCI002374600       -            400 EOG09360A7L          -            389   0.00017   22.4   0.0   1   2   3.7e-05    0.0028   18.4   0.0    16   143    83   230    72   236 0.65 -
SOLCI002374600       -            400 EOG09360A7L          -            389   0.00017   22.4   0.0   2   2       5.5   4.2e+02    1.4   0.0   200   238   241   278   234   286 0.82 -
SOLCI003235100       -            973 EOG09360A7L          -            389   0.00017   22.4   0.0   1   1   3.8e-06   0.00029   21.7   0.0    10   132   665   806   657   810 0.70 -
SOLCI001040900       -            668 EOG09360A7L          -            389   0.00017   22.4   0.0   1   1   6.6e-06    0.0005   20.9   0.0    18   144   326   472   314   479 0.61 -
SOLCI003040500       -            365 EOG09360A7L          -            389   0.00017   22.4   0.0   1   1   3.7e-06   0.00028   21.7   0.0    17   145    53   203    40   211 0.68 -
SOLCI000212800       -            811 EOG09360A7L          -            389   0.00018   22.3   0.0   1   1     6e-06   0.00045   21.0   0.0    19   150   484   634   470   643 0.62 -
SOLCI001434800       -            995 EOG09360A7L          -            389   0.00018   22.3   0.0   1   1   8.8e-06   0.00067   20.5   0.0    28   153   697   842   674   847 0.65 -
SOLCI004768900       -            442 EOG09360A7L          -            389   0.00018   22.3   0.1   1   1   6.2e-06   0.00047   21.0   0.1   107   146   337   376   322   392 0.78 -
SOLCI006716300       -            877 EOG09360A7L          -            389   0.00018   22.3   0.0   1   1   4.6e-06   0.00035   21.4   0.0    19   148   529   675   513   722 0.75 -
SOLCI004856100       -            630 EOG09360A7L          -            389   0.00019   22.2   0.0   1   1   4.3e-06   0.00033   21.5   0.0    17   145   318   469   306   480 0.71 -
SOLCI002355300       -             96 EOG09360A7L          -            389    0.0002   22.2   0.0   1   1   2.6e-06    0.0002   22.2   0.0    62   142     5    92     1    96 0.72 -
SOLCI006943600       -            601 EOG09360A7L          -            389    0.0002   22.2   0.1   1   2   7.6e-05    0.0058   17.4   0.0    18   145   315   462   300   467 0.65 -
SOLCI006943600       -            601 EOG09360A7L          -            389    0.0002   22.2   0.1   2   2       1.6   1.2e+02    3.1   0.0   194   238   464   507   462   525 0.80 -
SOLCI000639400       -            463 EOG09360A7L          -            389   0.00021   22.1   0.0   1   1   7.3e-06   0.00055   20.7   0.0    17   143    87   235    75   242 0.76 -
SOLCI004405100       -            826 EOG09360A7L          -            389   0.00021   22.1   0.0   1   1   9.3e-06   0.00071   20.4   0.0    19   144   499   646   491   659 0.63 -
SOLCI001586200       -            840 EOG09360A7L          -            389   0.00021   22.1   0.0   1   1   7.8e-06   0.00059   20.6   0.0     9   143   493   646   486   660 0.65 -
SOLCI001403600       -            372 EOG09360A7L          -            389   0.00021   22.1   0.0   1   1   9.1e-06   0.00069   20.4   0.0     4   144    60   220    57   227 0.66 -
SOLCI007218100       -            389 EOG09360A7L          -            389   0.00021   22.1   0.0   1   2    0.0001     0.008   16.9   0.0    20   143    83   228    71   232 0.69 -
SOLCI007218100       -            389 EOG09360A7L          -            389   0.00021   22.1   0.0   2   2       2.8   2.1e+02    2.3   0.0   195   239   234   277   229   284 0.81 -
SOLCI003995700       -            422 EOG09360A7L          -            389   0.00021   22.1   0.0   1   1   1.8e-05    0.0014   19.4   0.0    19   141   121   261   108   270 0.67 -
SOLCI007123200       -            327 EOG09360A7L          -            389   0.00021   22.1   0.6   1   2   0.00034     0.026   15.2   0.0    95   144   123   175   113   187 0.81 -
SOLCI007123200       -            327 EOG09360A7L          -            389   0.00021   22.1   0.6   2   2       1.7   1.3e+02    3.1   0.1   204   240   188   222   175   242 0.79 -
SOLCI005557900       -            741 EOG09360A7L          -            389   0.00024   21.9   0.0   1   2   6.8e-05    0.0052   17.5   0.0    22   142   406   546   394   550 0.62 -
SOLCI005557900       -            741 EOG09360A7L          -            389   0.00024   21.9   0.0   2   2       4.1   3.1e+02    1.8   0.0   198   238   555   594   547   599 0.82 -
SOLCI003484200       -            810 EOG09360A7L          -            389   0.00024   21.9   0.0   1   1   1.4e-05    0.0011   19.8   0.0    18   145   497   644   483   655 0.62 -
SOLCI005637700       -            854 EOG09360A7L          -            389   0.00025   21.9   0.0   1   1   7.7e-06   0.00058   20.7   0.0    17   147   528   677   514   688 0.62 -
SOLCI001793900       -            810 EOG09360A7L          -            389   0.00026   21.8   0.0   1   1   8.5e-06   0.00065   20.5   0.0    10   144   490   644   483   656 0.71 -
SOLCI007500800       -            805 EOG09360A7L          -            389   0.00026   21.8   0.0   1   2   8.1e-05    0.0062   17.3   0.0     9   144   482   637   475   649 0.65 -
SOLCI007500800       -            805 EOG09360A7L          -            389   0.00026   21.8   0.0   2   2       1.9   1.5e+02    2.9   0.0   193   238   640   684   637   688 0.87 -
SOLCI006209500       -            403 EOG09360A7L          -            389   0.00027   21.8   0.2   1   2    0.0012      0.09   13.5   0.1    20   140   118   265   101   277 0.60 -
SOLCI006209500       -            403 EOG09360A7L          -            389   0.00027   21.8   0.2   2   2      0.81        62    4.1   0.0   200   239   279   317   271   352 0.78 -
SOLCI003185200       -            625 EOG09360A7L          -            389   0.00027   21.7   0.0   1   2   0.00054     0.041   14.6   0.0    19   144   328   473   323   479 0.73 -
SOLCI003185200       -            625 EOG09360A7L          -            389   0.00027   21.7   0.0   2   2      0.45        34    5.0   0.0   208   279   486   558   479   593 0.68 -
SOLCI001973900       -            445 EOG09360A7L          -            389   0.00027   21.7   0.6   1   2   0.00022     0.017   15.8   0.1    20   144   109   255    96   261 0.69 -
SOLCI001973900       -            445 EOG09360A7L          -            389   0.00027   21.7   0.6   2   2         1        78    3.8   0.0   195   237   259   300   255   305 0.84 -
SOLCI001366200       -            653 EOG09360A7L          -            389   0.00028   21.7   0.0   1   2   4.9e-05    0.0037   18.0   0.0    65   147    99   177    47   190 0.75 -
SOLCI001366200       -            653 EOG09360A7L          -            389   0.00028   21.7   0.0   2   2       6.1   4.6e+02    1.2   0.0   202   238   200   235   192   244 0.86 -
SOLCI003744500       -            607 EOG09360A7L          -            389   0.00028   21.7   0.0   1   1   8.1e-06   0.00061   20.6   0.0    18   144   288   436   277   449 0.75 -
SOLCI000061300       -            719 EOG09360A7L          -            389    0.0003   21.6   0.0   1   1   1.3e-05     0.001   19.9   0.0    15   144   384   531   373   542 0.68 -
SOLCI001073500       -            501 EOG09360A7L          -            389   0.00031   21.6   0.0   1   1   1.5e-05    0.0011   19.7   0.0    19   145   171   318   161   325 0.70 -
SOLCI002329700       -            405 EOG09360A7L          -            389   0.00031   21.6   1.7   1   2    0.0072      0.55   10.9   0.0    99   142   121   171    95   182 0.75 -
SOLCI002329700       -            405 EOG09360A7L          -            389   0.00031   21.6   1.7   2   2     0.013         1   10.0   0.0   204   251   187   233   184   281 0.81 -
SOLCI003388500       -            472 EOG09360A7L          -            389   0.00031   21.6   0.0   1   1   6.1e-06   0.00046   21.0   0.0     9   149     4   161     1   178 0.71 -
SOLCI001078800       -            172 EOG09360A7L          -            389   0.00032   21.5   0.0   1   1   4.3e-06   0.00033   21.5   0.0    94   144   114   165    45   170 0.81 -
SOLCI004549600       -            891 EOG09360A7L          -            389   0.00032   21.5   0.2   1   1   1.3e-05   0.00096   20.0   0.1    98   143   599   646   586   656 0.87 -
SOLCI000241200       -            647 EOG09360A7L          -            389   0.00033   21.5   0.0   1   1   2.6e-05     0.002   18.9   0.0    17   144   336   482   322   489 0.67 -
SOLCI005561800       -            309 EOG09360A7L          -            389   0.00033   21.5   0.1   1   1   2.4e-05    0.0019   19.0   0.0   100   142   116   159   109   168 0.88 -
SOLCI000835300       -            681 EOG09360A7L          -            389   0.00034   21.4   0.0   1   1   9.6e-06   0.00073   20.3   0.0    14   146   343   495   331   510 0.75 -
SOLCI003787800       -           1017 EOG09360A7L          -            389   0.00035   21.4   0.0   1   1   1.8e-05    0.0014   19.4   0.0    14   145   740   889   734   900 0.70 -
SOLCI001636800       -            621 EOG09360A7L          -            389   0.00036   21.4   0.0   1   1   1.2e-05   0.00089   20.1   0.0    18   145   305   450   295   459 0.74 -
SOLCI006014900       -            470 EOG09360A7L          -            389   0.00036   21.3   0.0   1   1   7.3e-06   0.00055   20.7   0.0     9   151     4   163     1   178 0.68 -
SOLCI003865100       -            215 EOG09360A7L          -            389   0.00036   21.3   0.1   1   1   1.3e-05     0.001   19.9   0.0   114   147    19    52     1    64 0.75 -
SOLCI001402600       -            536 EOG09360A7L          -            389   0.00037   21.3   3.8   1   2   0.00088     0.067   13.9   0.0   104   145   320   361   304   366 0.89 -
SOLCI001402600       -            536 EOG09360A7L          -            389   0.00037   21.3   3.8   2   2     0.091       6.9    7.2   0.0   194   242   362   410   360   419 0.83 -
SOLCI003953000       -            629 EOG09360A7L          -            389   0.00037   21.3   0.1   1   2   0.00052      0.04   14.6   0.0    50   142   375   484   349   491 0.63 -
SOLCI003953000       -            629 EOG09360A7L          -            389   0.00037   21.3   0.1   2   2      0.58        44    4.6   0.0   201   239   493   530   487   541 0.84 -
SOLCI005415500       -           1032 EOG09360A7L          -            389   0.00037   21.3   0.0   1   1   1.7e-05    0.0013   19.6   0.0    18   157   723   890   715   901 0.65 -
SOLCI001902300       -            817 EOG09360A7L          -            389   0.00038   21.3   0.0   1   2   6.6e-05     0.005   17.6   0.0    19   141   483   632   469   637 0.51 -
SOLCI001902300       -            817 EOG09360A7L          -            389   0.00038   21.3   0.0   2   2       9.4   7.1e+02    0.6   0.0   198   241   642   684   631   694 0.81 -
SOLCI003876300       -            301 EOG09360A7L          -            389   0.00038   21.3   0.0   1   1   1.7e-05    0.0013   19.5   0.0    72   143    51   133    33   146 0.74 -
SOLCI003130500       -            401 EOG09360A7L          -            389   0.00038   21.3   0.0   1   1   1.3e-05     0.001   19.9   0.0    18   149    79   230    70   244 0.72 -
SOLCI004625900       -            627 EOG09360A7L          -            389   0.00039   21.2   0.0   1   1   1.2e-05   0.00089   20.0   0.0     9   147   270   424   262   434 0.69 -
SOLCI006104200       -            119 EOG09360A7L          -            389   0.00039   21.2   0.2   1   2   0.00019     0.014   16.1   0.0    97   148    23    75     9    82 0.75 -
SOLCI006104200       -            119 EOG09360A7L          -            389   0.00039   21.2   0.2   2   2      0.56        43    4.6   0.0   198   237    78   116    72   119 0.85 -
SOLCI002907800       -            646 EOG09360A7L          -            389    0.0004   21.2   0.2   1   2   0.00039      0.03   15.0   0.0    95   142   420   470   388   476 0.85 -
SOLCI002907800       -            646 EOG09360A7L          -            389    0.0004   21.2   0.2   2   2       3.3   2.5e+02    2.1   0.0   197   238   478   518   470   527 0.78 -
SOLCI001794300       -            804 EOG09360A7L          -            389   0.00042   21.1   0.0   1   1   2.3e-05    0.0017   19.1   0.0     9   145   481   642   474   656 0.64 -
SOLCI000358200       -            655 EOG09360A7L          -            389   0.00043   21.1   0.0   1   1   1.1e-05   0.00087   20.1   0.0    17   144   360   508   347   518 0.68 -
SOLCI000971900       -            109 EOG09360A7L          -            389   0.00043   21.1   0.0   1   1   5.7e-06   0.00043   21.1   0.0   302   349    52    99     9   107 0.84 -
SOLCI006160100       -            229 EOG09360A7L          -            389   0.00046   21.0   0.1   1   3     0.074       5.7    7.5   0.0   114   142     2    32     1    41 0.83 -
SOLCI006160100       -            229 EOG09360A7L          -            389   0.00046   21.0   0.1   2   3      0.06       4.6    7.8   0.0   200   236    41    77    36   103 0.88 -
SOLCI006160100       -            229 EOG09360A7L          -            389   0.00046   21.0   0.1   3   3       2.9   2.2e+02    2.3   0.0   303   338   119   153   101   181 0.74 -
SOLCI002284600       -           1031 EOG09360A7L          -            389   0.00048   20.9   0.1   1   1   3.1e-05    0.0023   18.7   0.0   112   155   845   888   819   914 0.85 -
SOLCI006937100       -            696 EOG09360A7L          -            389    0.0005   20.9   0.1   1   1   3.1e-05    0.0024   18.7   0.0   113   146   548   581   412   591 0.89 -
SOLCI004318000       -            975 EOG09360A7L          -            389    0.0005   20.9   0.0   1   1   2.5e-05    0.0019   19.0   0.0     3   145   637   802   635   813 0.69 -
SOLCI003484600       -            753 EOG09360A7L          -            389    0.0005   20.9   0.1   1   1   3.3e-05    0.0025   18.6   0.0   103   145   597   642   483   653 0.62 -
SOLCI001963700       -           1127 EOG09360A7L          -            389   0.00051   20.9   0.0   1   2   0.00032     0.024   15.3   0.0    52   144   875   983   834   991 0.70 -
SOLCI001963700       -           1127 EOG09360A7L          -            389   0.00051   20.9   0.0   2   2       1.3        98    3.5   0.0   197   272   990  1066   984  1072 0.70 -
SOLCI003555600       -            965 EOG09360A7L          -            389   0.00054   20.8   0.0   1   1   1.3e-05   0.00096   19.9   0.0    19   147   686   833   676   844 0.75 -
SOLCI003572200       -            365 EOG09360A7L          -            389   0.00054   20.8   0.0   1   2    0.0028      0.22   12.2   0.0   113   140   198   225   185   240 0.85 -
SOLCI003572200       -            365 EOG09360A7L          -            389   0.00054   20.8   0.0   2   2      0.21        16    6.1   0.0   198   271   237   309   225   350 0.74 -
SOLCI004458900       -            616 EOG09360A7L          -            389   0.00055   20.7   0.0   1   1   1.9e-05    0.0015   19.3   0.0    18   145   298   447   285   460 0.71 -
SOLCI005126000       -            471 EOG09360A7L          -            389   0.00057   20.7   0.0   1   1   4.1e-05    0.0031   18.3   0.0    62   144   246   339   215   357 0.73 -
SOLCI000210700       -            842 EOG09360A7L          -            389   0.00059   20.6   0.0   1   1   1.9e-05    0.0015   19.3   0.0    19   143   511   654   495   669 0.64 -
SOLCI001791500       -            721 EOG09360A7L          -            389    0.0006   20.6   0.0   1   1   3.3e-05    0.0025   18.6   0.0    20   144   391   533   379   541 0.72 -
SOLCI002268400       -            433 EOG09360A7L          -            389   0.00061   20.6   0.0   1   2    0.0022      0.17   12.6   0.0    18   143   100   254    86   257 0.54 -
SOLCI002268400       -            433 EOG09360A7L          -            389   0.00061   20.6   0.0   2   2      0.25        19    5.8   0.0   200   238   265   302   258   308 0.86 -
SOLCI000502700       -            868 EOG09360A7L          -            389   0.00062   20.6   0.0   1   1     2e-05    0.0015   19.3   0.0    73   143   586   666   511   680 0.57 -
SOLCI000499000       -           1082 EOG09360A7L          -            389   0.00063   20.5   0.0   1   1   3.4e-05    0.0026   18.6   0.0     9   157   749   914   745   923 0.73 -
SOLCI000130700       -            446 EOG09360A7L          -            389   0.00065   20.5   0.0   1   1     4e-05     0.003   18.3   0.0    19   143   110   256    96   267 0.68 -
SOLCI006813100       -           1633 EOG09360A7L          -            389   0.00067   20.5   0.3   1   1   6.9e-05    0.0053   17.5   0.0    95   146   241   292   230   313 0.88 -
SOLCI002860900       -            511 EOG09360A7L          -            389   0.00068   20.4   0.0   1   2   0.00015     0.011   16.4   0.0    20   142    91   235    80   239 0.70 -
SOLCI002860900       -            511 EOG09360A7L          -            389   0.00068   20.4   0.0   2   2       7.8   5.9e+02    0.9   0.0   200   238   247   284   240   290 0.82 -
SOLCI003558500       -            711 EOG09360A7L          -            389   0.00077   20.3   0.1   1   2   0.00013    0.0098   16.6   0.0   111   144   489   522   369   534 0.81 -
SOLCI003558500       -            711 EOG09360A7L          -            389   0.00077   20.3   0.1   2   2       5.4   4.1e+02    1.4   0.0   204   241   535   572   524   582 0.72 -
SOLCI002696900       -            680 EOG09360A7L          -            389   0.00078   20.2   0.0   1   1   1.9e-05    0.0015   19.4   0.0    11   144   512   665   503   677 0.65 -
SOLCI000002700       -            397 EOG09360A7L          -            389   0.00079   20.2   0.0   1   2   0.00029     0.022   15.5   0.0    18   142    47   192    31   200 0.68 -
SOLCI000002700       -            397 EOG09360A7L          -            389   0.00079   20.2   0.0   2   2       2.4   1.8e+02    2.6   0.0   200   238   204   241   196   246 0.87 -
SOLCI001066700       -           1153 EOG09360A7L          -            389   0.00081   20.2   0.0   1   1   2.2e-05    0.0017   19.1   0.0    18   143   514   660   498   712 0.75 -
SOLCI001901000       -            623 EOG09360A7L          -            389   0.00082   20.2   0.1   1   1   8.5e-05    0.0065   17.2   0.1    16   145   300   451   289   462 0.72 -
SOLCI003445400       -            518 EOG09360A7L          -            389   0.00083   20.2   0.0   1   1   3.9e-05     0.003   18.3   0.0   113   141   308   336   289   341 0.88 -
SOLCI005384800       -            620 EOG09360A7L          -            389   0.00084   20.1   0.0   1   1   7.2e-05    0.0054   17.5   0.0    14   145   299   448   290   456 0.73 -
SOLCI005511200       -           1106 EOG09360A7L          -            389   0.00084   20.1   0.0   1   1   1.8e-05    0.0014   19.4   0.0    62   145   867   961   801   971 0.56 -
SOLCI004768800       -            505 EOG09360A7L          -            389   0.00085   20.1   0.2   1   1   1.8e-05    0.0014   19.4   0.2     3   150   264   429   263   467 0.68 -
SOLCI002716800       -            690 EOG09360A7L          -            389   0.00086   20.1   0.0   1   1   4.2e-05    0.0032   18.2   0.0    18   144   348   494   333   509 0.77 -
SOLCI001738100       -            517 EOG09360A7L          -            389   0.00086   20.1   0.0   1   1     5e-05    0.0038   18.0   0.0   113   141   310   338   296   343 0.91 -
SOLCI005041900       -            631 EOG09360A7L          -            389   0.00087   20.1   0.0   1   1   3.5e-05    0.0026   18.5   0.0    14   145   295   444   282   450 0.75 -
SOLCI001963500       -            420 EOG09360A7L          -            389   0.00088   20.1   0.1   1   2    0.0032      0.24   12.0   0.0    92   143   182   233    68   239 0.62 -
SOLCI001963500       -            420 EOG09360A7L          -            389   0.00088   20.1   0.1   2   2      0.26        20    5.7   0.1   200   238   244   281   236   287 0.86 -
SOLCI004708800       -            975 EOG09360A7L          -            389   0.00091   20.0   0.5   1   2   0.00041     0.031   15.0   0.1    10   143   627   784   619   789 0.64 -
SOLCI004708800       -            975 EOG09360A7L          -            389   0.00091   20.0   0.5   2   2       2.1   1.6e+02    2.8   0.0   193   238   787   831   782   837 0.83 -
SOLCI004541000       -            667 EOG09360A7L          -            389   0.00092   20.0   0.0   1   1   2.1e-05    0.0016   19.2   0.0    18   146   344   492   335   538 0.77 -
SOLCI001950700       -            889 EOG09360A7L          -            389   0.00094   20.0   0.0   1   1   6.6e-05     0.005   17.6   0.0    51   142   573   679   522   693 0.58 -
SOLCI001286300       -             99 EOG09360A7L          -            389   0.00095   20.0   0.1   1   1   1.3e-05     0.001   19.9   0.1    12    67     2    64     1    83 0.70 -
SOLCI006764100       -            315 EOG09360A7L          -            389   0.00096   19.9   0.4   1   2    0.0012     0.089   13.5   0.0   104   143    99   140    30   145 0.67 -
SOLCI006764100       -            315 EOG09360A7L          -            389   0.00096   19.9   0.4   2   2      0.74        56    4.3   0.0   197   239   148   189   142   194 0.84 -
SOLCI002698700       -            678 EOG09360A7L          -            389   0.00098   19.9   0.0   1   1     3e-05    0.0023   18.7   0.0     8   145   345   501   339   514 0.67 -
SOLCI001873100       -            429 EOG09360A7L          -            389     0.001   19.9   0.1   1   2    0.0042      0.32   11.6   0.0   105   142   194   234    66   242 0.65 -
SOLCI001873100       -            429 EOG09360A7L          -            389     0.001   19.9   0.1   2   2      0.21        16    6.1   0.1   199   238   245   283   237   289 0.85 -
SOLCI001651700       -            986 EOG09360A7L          -            389    0.0011   19.8   0.0   1   1   2.1e-05    0.0016   19.2   0.0    19   145   817   963   802   974 0.70 -
SOLCI006905700       -            902 EOG09360A7L          -            389    0.0011   19.7   0.0   1   1   0.00013    0.0098   16.6   0.0    18   144   578   725   564   734 0.67 -
SOLCI004345400       -            375 EOG09360A7L          -            389    0.0011   19.7   0.0   1   1   2.4e-05    0.0018   19.0   0.0    13   151     8   163     3   185 0.65 -
SOLCI000599100       -            371 EOG09360A7L          -            389    0.0011   19.7   0.0   1   1   0.00011    0.0086   16.8   0.0    20   143    73   216    63   225 0.70 -
SOLCI002658300       -            264 EOG09360A7L          -            389    0.0012   19.6   0.0   1   1   4.1e-05    0.0031   18.3   0.0    21   131     6   134     2   146 0.62 -
SOLCI001555200       -           1012 EOG09360A7L          -            389    0.0012   19.6   0.0   1   1   9.4e-05    0.0071   17.1   0.0    18   150   727   884   714   892 0.65 -
SOLCI000272700       -            414 EOG09360A7L          -            389    0.0013   19.6   0.0   1   1   7.4e-05    0.0056   17.4   0.0    20   143    97   242    86   245 0.68 -
SOLCI003849900       -            715 EOG09360A7L          -            389    0.0013   19.5   0.0   1   2   0.00059     0.045   14.5   0.0    53   145   449   560   412   577 0.68 -
SOLCI003849900       -            715 EOG09360A7L          -            389    0.0013   19.5   0.0   2   2       2.6     2e+02    2.5   0.0   192   252   586   648   571   657 0.74 -
SOLCI007241100       -            306 EOG09360A7L          -            389    0.0013   19.5   0.0   1   1   3.8e-05    0.0029   18.4   0.0    19   145    13   163     2   174 0.67 -
SOLCI003357000       -            369 EOG09360A7L          -            389    0.0013   19.5   0.0   1   2    0.0078      0.59   10.8   0.0   113   139   202   228    68   239 0.72 -
SOLCI003357000       -            369 EOG09360A7L          -            389    0.0013   19.5   0.0   2   2       0.3        23    5.5   0.0   198   241   241   283   229   335 0.73 -
SOLCI005315500       -            437 EOG09360A7L          -            389    0.0013   19.5   0.1   1   2   0.00088     0.067   13.9   0.0    62   142   140   232    70   236 0.63 -
SOLCI005315500       -            437 EOG09360A7L          -            389    0.0013   19.5   0.1   2   2       1.6   1.2e+02    3.1   0.0   199   238   243   281   234   287 0.81 -
SOLCI003768600       -            764 EOG09360A7L          -            389    0.0013   19.5   0.2   1   1   8.8e-05    0.0067   17.2   0.1    18   144   439   585   422   597 0.64 -
SOLCI000085900       -            678 EOG09360A7L          -            389    0.0013   19.5   0.0   1   1     3e-05    0.0023   18.7   0.0    18   150   370   525   365   552 0.74 -
SOLCI000848200       -           1000 EOG09360A7L          -            389    0.0013   19.5   0.2   1   1   8.4e-05    0.0064   17.2   0.1    18   147   707   851   681   861 0.73 -
SOLCI005947400       -            478 EOG09360A7L          -            389    0.0015   19.3   0.0   1   1   3.2e-05    0.0024   18.6   0.0    52   141   105   207    73   214 0.72 -
SOLCI006394300       -            426 EOG09360A7L          -            389    0.0015   19.3   0.0   1   2   0.00051     0.039   14.7   0.0    63   142   147   238    81   242 0.71 -
SOLCI006394300       -            426 EOG09360A7L          -            389    0.0015   19.3   0.0   2   2       2.5   1.9e+02    2.5   0.0   199   238   249   287   240   292 0.82 -
SOLCI001704800       -            668 EOG09360A7L          -            389    0.0015   19.3   0.0   1   1   3.1e-05    0.0024   18.6   0.0    18   146   345   493   336   539 0.77 -
SOLCI003558900       -            770 EOG09360A7L          -            389    0.0015   19.3   0.1   1   2   0.00022     0.017   15.8   0.1   112   144   543   575   419   587 0.74 -
SOLCI003558900       -            770 EOG09360A7L          -            389    0.0015   19.3   0.1   2   2       7.1   5.4e+02    1.0   0.0   204   242   588   626   577   638 0.72 -
SOLCI005936100       -           1552 EOG09360A7L          -            389    0.0016   19.2   0.0   1   2   0.00059     0.045   14.5   0.0    97   139   126   169   121   175 0.91 -
SOLCI005936100       -           1552 EOG09360A7L          -            389    0.0016   19.2   0.0   2   2       3.2   2.4e+02    2.2   0.0   223   243   221   242   179   246 0.79 -
SOLCI000500800       -            114 EOG09360A7L          -            389    0.0016   19.2   0.3   1   1     3e-05    0.0023   18.7   0.3   107   140    78   111    64   114 0.87 -
SOLCI003132000       -            257 EOG09360A7L          -            389    0.0016   19.2   0.0   1   1   3.2e-05    0.0024   18.6   0.0    11   143    40   187    33   196 0.77 -
SOLCI002050700       -            964 EOG09360A7L          -            389    0.0016   19.2   0.0   1   1   4.5e-05    0.0034   18.1   0.0    19   146   245   396   239   419 0.69 -
SOLCI003770700       -            460 EOG09360A7L          -            389    0.0017   19.2   0.0   1   1   3.5e-05    0.0026   18.5   0.0    12   150     7   162     2   178 0.70 -
SOLCI007028400       -            205 EOG09360A7L          -            389    0.0017   19.1   0.1   1   2    0.0019      0.14   12.8   0.1   112   144     6    38     2    45 0.89 -
SOLCI007028400       -            205 EOG09360A7L          -            389    0.0017   19.1   0.1   2   2      0.59        45    4.6   0.0   198   252    45    97    38   104 0.81 -
SOLCI005418400       -            662 EOG09360A7L          -            389    0.0018   19.0   0.0   1   1     8e-05    0.0061   17.3   0.0    19   144   357   501   346   508 0.71 -
SOLCI002265000       -            688 EOG09360A7L          -            389    0.0018   19.0   0.0   1   1   4.7e-05    0.0036   18.1   0.0    10   146   349   507   341   522 0.62 -
SOLCI003975500       -            610 EOG09360A7L          -            389    0.0019   19.0   0.0   1   1     4e-05    0.0031   18.3   0.0    18   142   301   441   290   457 0.69 -
SOLCI005847100       -           1250 EOG09360A7L          -            389     0.002   18.9   0.1   1   2   0.00062     0.047   14.4   0.0    20   145   954  1107   942  1119 0.68 -
SOLCI005847100       -           1250 EOG09360A7L          -            389     0.002   18.9   0.1   2   2       2.4   1.8e+02    2.6   0.0   203   240  1122  1158  1105  1190 0.71 -
SOLCI002108900       -            457 EOG09360A7L          -            389    0.0021   18.9   0.0   1   1   4.2e-05    0.0032   18.2   0.0    13   150     8   162     2   178 0.70 -
SOLCI000113300       -            134 EOG09360A7L          -            389    0.0021   18.8   0.0   1   1     4e-05     0.003   18.3   0.0   112   143    87   118    71   127 0.89 -
SOLCI000401700       -            640 EOG09360A7L          -            389    0.0021   18.8   0.0   1   1   5.8e-05    0.0044   17.8   0.0    13   145   317   477   310   492 0.70 -
SOLCI002776300       -            362 EOG09360A7L          -            389    0.0022   18.8   0.0   1   1   0.00023     0.018   15.8   0.0    20   143    50   194    43   200 0.68 -
SOLCI005691900       -            803 EOG09360A7L          -            389    0.0026   18.5   0.0   1   1   0.00017     0.013   16.2   0.0    20   145   521   660   507   664 0.67 -
SOLCI006288800       -            621 EOG09360A7L          -            389    0.0026   18.5   0.2   1   1   0.00027      0.02   15.6   0.0    19   144   344   487   328   496 0.61 -
SOLCI001231000       -            481 EOG09360A7L          -            389    0.0026   18.5   0.0   1   1   6.3e-05    0.0048   17.6   0.0    13   146   294   447   285   465 0.68 -
SOLCI004650900       -            436 EOG09360A7L          -            389    0.0026   18.5   0.0   1   1   0.00049     0.037   14.7   0.0    20   143   105   250    91   253 0.66 -
SOLCI003484100       -            837 EOG09360A7L          -            389    0.0027   18.5   0.0   1   1   6.1e-05    0.0046   17.7   0.0     9   143   506   668   499   681 0.64 -
SOLCI001883600       -            408 EOG09360A7L          -            389    0.0027   18.5   0.0   1   2    0.0048      0.36   11.5   0.0    62   142   138   230   120   237 0.69 -
SOLCI001883600       -            408 EOG09360A7L          -            389    0.0027   18.5   0.0   2   2      0.46        35    4.9   0.0   200   238   242   279   234   288 0.86 -
SOLCI001146000       -            810 EOG09360A7L          -            389    0.0027   18.5   3.5   1   2   0.00015     0.012   16.4   0.1   113   145   602   634   585   639 0.86 -
SOLCI001146000       -            810 EOG09360A7L          -            389    0.0027   18.5   3.5   2   2       3.8   2.9e+02    1.9   0.0   197   237   639   678   634   689 0.81 -
SOLCI002099900       -            396 EOG09360A7L          -            389    0.0029   18.4   0.0   1   1   6.9e-05    0.0053   17.5   0.0   100   155   291   347   269   368 0.83 -
SOLCI001701700       -            317 EOG09360A7L          -            389     0.003   18.3   0.2   1   2    0.0004     0.031   15.0   0.0   110   145   180   214   158   224 0.79 -
SOLCI001701700       -            317 EOG09360A7L          -            389     0.003   18.3   0.2   2   2       6.4   4.9e+02    1.2   0.0   199   238   221   258   215   316 0.76 -
SOLCI002707600       -            234 EOG09360A7L          -            389    0.0031   18.3   0.0   1   2     0.016       1.2    9.8   0.0   108   141    39    72    33    79 0.91 -
SOLCI002707600       -            234 EOG09360A7L          -            389    0.0031   18.3   0.0   2   2      0.16        12    6.5   0.0   204   238    82   116    74   124 0.89 -
SOLCI001227200       -            654 EOG09360A7L          -            389    0.0032   18.2   0.1   1   2      0.25        19    5.8   0.0   114   143   471   500   453   512 0.83 -
SOLCI001227200       -            654 EOG09360A7L          -            389    0.0032   18.2   0.1   2   2     0.012      0.94   10.1   0.0   208   238   513   542   504   576 0.84 -
SOLCI005653900       -            426 EOG09360A7L          -            389    0.0034   18.1   0.0   1   2      0.04         3    8.4   0.0   100   131   139   173   131   199 0.70 -
SOLCI005653900       -            426 EOG09360A7L          -            389    0.0034   18.1   0.0   2   2     0.083       6.3    7.4   0.0   222   243   221   242   202   283 0.77 -
SOLCI003675800       -            386 EOG09360A7L          -            389    0.0035   18.1   0.2   1   1   0.00019     0.014   16.1   0.2    44   139   101   213    74   219 0.62 -
SOLCI007133000       -            684 EOG09360A7L          -            389    0.0035   18.1   0.1   1   1   0.00022     0.017   15.9   0.0   101   146   214   262   175   294 0.68 -
SOLCI002597300       -            257 EOG09360A7L          -            389    0.0035   18.1   0.0   1   1   0.00018     0.014   16.1   0.0   107   144    44    81     3    88 0.85 -
SOLCI003104700       -            403 EOG09360A7L          -            389    0.0035   18.1   0.4   1   1   0.00022     0.017   15.9   0.1   100   151   288   345   280   360 0.73 -
SOLCI006753100       -            960 EOG09360A7L          -            389    0.0035   18.1   0.0   1   1   0.00013      0.01   16.6   0.0    19   150   683   833   669   841 0.62 -
SOLCI007028500       -            813 EOG09360A7L          -            389    0.0036   18.1   0.1   1   2   0.00039      0.03   15.0   0.0    19   144   506   650   495   661 0.62 -
SOLCI007028500       -            813 EOG09360A7L          -            389    0.0036   18.1   0.1   2   2       5.5   4.2e+02    1.4   0.0   195   238   654   695   647   715 0.79 -
SOLCI001911600       -            510 EOG09360A7L          -            389    0.0037   18.0   0.0   1   1   0.00027     0.021   15.6   0.0   110   144   300   333   178   348 0.72 -
SOLCI006466000       -            440 EOG09360A7L          -            389    0.0039   18.0   0.0   1   1   8.8e-05    0.0067   17.2   0.0    15   145   122   270   105   316 0.71 -
SOLCI004800500       -           1087 EOG09360A7L          -            389    0.0039   17.9   0.0   1   1   0.00011    0.0084   16.8   0.0    13   145   804   957   794   972 0.61 -
SOLCI004391800       -            469 EOG09360A7L          -            389    0.0039   17.9   0.0   1   2   0.00053      0.04   14.6   0.0    94   145   283   337   218   352 0.73 -
SOLCI004391800       -            469 EOG09360A7L          -            389    0.0039   17.9   0.0   2   2       6.5   4.9e+02    1.1   0.0   208   247   357   395   353   408 0.84 -
SOLCI006585800       -            989 EOG09360A7L          -            389     0.004   17.9   0.0   1   1    0.0003     0.023   15.4   0.0   100   153   816   872   703   889 0.71 -
SOLCI003755300       -           1022 EOG09360A7L          -            389    0.0046   17.7   0.0   1   1   0.00021     0.016   15.9   0.0    53   153   739   854   688   859 0.68 -
SOLCI003786200       -            395 EOG09360A7L          -            389    0.0048   17.7   0.0   1   2    0.0053       0.4   11.3   0.0   112   142   204   234   186   236 0.84 -
SOLCI003786200       -            395 EOG09360A7L          -            389    0.0048   17.7   0.0   2   2      0.84        64    4.1   0.0   200   239   246   284   238   290 0.82 -
SOLCI003838300       -            879 EOG09360A7L          -            389    0.0048   17.6   0.0   1   1   0.00012    0.0088   16.8   0.0    97   144   716   763   611   771 0.76 -
SOLCI000199700       -            691 EOG09360A7L          -            389    0.0049   17.6   0.0   1   1   0.00021     0.016   15.9   0.0    11   145    81   242    72   254 0.62 -
SOLCI000522400       -            217 EOG09360A7L          -            389    0.0049   17.6   0.0   1   2    0.0029      0.22   12.2   0.0   113   145    27    59    13    66 0.85 -
SOLCI000522400       -            217 EOG09360A7L          -            389    0.0049   17.6   0.0   2   2      0.79        60    4.2   0.0   191   237    59   106    57   111 0.79 -
SOLCI000527600       -            430 EOG09360A7L          -            389    0.0052   17.5   0.0   1   2    0.0037      0.28   11.8   0.0   105   142   195   234   139   236 0.75 -
SOLCI000527600       -            430 EOG09360A7L          -            389    0.0052   17.5   0.0   2   2       1.4   1.1e+02    3.3   0.0   199   238   245   283   235   289 0.82 -
SOLCI004541900       -             66 EOG09360A7L          -            389    0.0054   17.5   0.1   1   1   7.1e-05    0.0054   17.5   0.1   202   237     8    41     3    63 0.83 -
SOLCI005994600       -            369 EOG09360A7L          -            389    0.0056   17.4   0.0   1   2     0.035       2.7    8.6   0.0   114   139   203   228    65   238 0.71 -
SOLCI005994600       -            369 EOG09360A7L          -            389    0.0056   17.4   0.0   2   2      0.27        20    5.7   0.0   191   240   234   282   228   321 0.73 -
SOLCI004848100       -            672 EOG09360A7L          -            389    0.0057   17.4   0.2   1   2    0.0072      0.55   10.9   0.0   102   145   464   510   444   516 0.78 -
SOLCI004848100       -            672 EOG09360A7L          -            389    0.0057   17.4   0.2   2   2      0.59        45    4.6   0.0   198   237   516   553   509   568 0.87 -
SOLCI004555800       -           1015 EOG09360A7L          -            389     0.006   17.3   0.0   1   1   0.00026      0.02   15.6   0.0    52   153   733   849   682   855 0.65 -
SOLCI005390200       -           1058 EOG09360A7L          -            389    0.0063   17.3   0.0   1   2    0.0039      0.29   11.8   0.0    97   146   882   932   848   949 0.82 -
SOLCI005390200       -           1058 EOG09360A7L          -            389    0.0063   17.3   0.0   2   2       6.9   5.3e+02    1.1   0.0   204   239   943   979   937   985 0.82 -
SOLCI003553300       -            414 EOG09360A7L          -            389    0.0063   17.3   0.0   1   2     0.011      0.84   10.3   0.0   105   142   191   230   137   234 0.84 -
SOLCI003553300       -            414 EOG09360A7L          -            389    0.0063   17.3   0.0   2   2      0.47        36    4.9   0.0   199   238   241   279   234   284 0.83 -
SOLCI002579500       -            700 EOG09360A7L          -            389    0.0063   17.3   0.0   1   2   0.00077     0.058   14.1   0.0    19   144    83   227    68   247 0.67 -
SOLCI002579500       -            700 EOG09360A7L          -            389    0.0063   17.3   0.0   2   2        10   7.6e+02    0.5   0.1   193   234   545   585   530   596 0.79 -
SOLCI003769800       -            791 EOG09360A7L          -            389    0.0065   17.2   0.0   1   1   0.00046     0.035   14.8   0.0   114   146   507   539   494   554 0.85 -
SOLCI001657000       -            121 EOG09360A7L          -            389    0.0067   17.2   0.2   1   2    0.0023      0.18   12.5   0.0    97   148    25    77    11    84 0.75 -
SOLCI001657000       -            121 EOG09360A7L          -            389    0.0067   17.2   0.2   2   2      0.81        62    4.1   0.0   198   237    80   118    74   121 0.85 -
SOLCI001847900       -            886 EOG09360A7L          -            389    0.0072   17.1   0.0   1   1   0.00025     0.019   15.7   0.0   105   146   616   660   494   672 0.59 -
SOLCI004517800       -            424 EOG09360A7L          -            389    0.0073   17.1   0.0   1   1   0.00019     0.015   16.0   0.0    11   144     6   156     2   182 0.69 -
SOLCI003742900       -            416 EOG09360A7L          -            389    0.0075   17.0   0.0   1   2    0.0072      0.55   10.9   0.0   105   142   195   234   125   236 0.75 -
SOLCI003742900       -            416 EOG09360A7L          -            389    0.0075   17.0   0.0   2   2      0.94        71    3.9   0.0   200   239   246   284   238   290 0.82 -
SOLCI000869000       -            732 EOG09360A7L          -            389    0.0075   17.0   0.0   1   1   0.00038     0.029   15.1   0.0   113   143   511   541   382   555 0.76 -
SOLCI002308500       -            666 EOG09360A7L          -            389    0.0075   17.0   0.0   1   1   0.00044     0.034   14.9   0.0    19   144   351   497   337   502 0.64 -
SOLCI004469300       -           1002 EOG09360A7L          -            389    0.0078   17.0   0.0   1   1   0.00047     0.036   14.8   0.0    22   144   713   850   700   858 0.68 -
SOLCI005251400       -           1088 EOG09360A7L          -            389    0.0078   16.9   0.2   1   2    0.0028      0.21   12.2   0.0    20   145   796   940   783   945 0.62 -
SOLCI005251400       -           1088 EOG09360A7L          -            389    0.0078   16.9   0.2   2   2       2.4   1.8e+02    2.6   0.0   198   239   947   987   941   997 0.84 -
SOLCI005218700       -            400 EOG09360A7L          -            389    0.0087   16.8   0.1   1   2       2.3   1.7e+02    2.6   0.0    17    54    79   115    65   140 0.79 -
SOLCI005218700       -            400 EOG09360A7L          -            389    0.0087   16.8   0.1   2   2    0.0095      0.72   10.5   0.0   113   144   197   228   185   239 0.87 -
SOLCI002904400       -            137 EOG09360A7L          -            389    0.0089   16.8   0.0   1   1   0.00013      0.01   16.6   0.0    57   131    52   133    17   136 0.64 -
SOLCI002356300       -           1270 EOG09360A7L          -            389    0.0093   16.7   0.0   1   1   0.00032     0.024   15.3   0.0    20   146   994  1141   981  1150 0.63 -
SOLCI004068200       -            637 EOG09360A7L          -            389    0.0096   16.7   0.1   1   2     0.001     0.078   13.7   0.0   102   153   452   505   334   514 0.79 -
SOLCI004068200       -            637 EOG09360A7L          -            389    0.0096   16.7   0.1   2   2       6.1   4.6e+02    1.2   0.0   199   242   508   550   499   567 0.80 -
SOLCI004061300       -            771 EOG09360A7L          -            389    0.0096   16.7   0.0   1   1    0.0008     0.061   14.0   0.0   103   153   562   612   551   688 0.87 -
SOLCI001701800       -            744 EOG09360A7L          -            389    0.0098   16.6   0.1   1   2   0.00095     0.072   13.8   0.0    19   145   495   640   482   650 0.61 -
SOLCI001701800       -            744 EOG09360A7L          -            389    0.0098   16.6   0.1   2   2       9.6   7.3e+02    0.6   0.0   198   238   646   684   639   704 0.81 -
SOLCI001000400       -            615 EOG09360A7L          -            389      0.01   16.6   0.0   1   1   0.00057     0.043   14.5   0.0    19   144   296   443   284   455 0.72 -
SOLCI003615700       -            504 EOG09360A7L          -            389     0.011   16.5   0.0   1   1   0.00025     0.019   15.7   0.0    72   146   398   483   358   499 0.75 -
SOLCI004654700       -            459 EOG09360A7L          -            389     0.012   16.4   0.0   1   1   0.00032     0.024   15.3   0.0    12   150     7   162     2   178 0.68 -
SOLCI007409100       -            286 EOG09360A7L          -            389     0.012   16.4   0.0   1   1   0.00023     0.018   15.8   0.0    69   139    54   130    14   151 0.77 -
SOLCI003993200       -            626 EOG09360A7L          -            389     0.012   16.3   0.0   1   1    0.0004     0.031   15.0   0.0    18   145   309   454   299   463 0.74 -
SOLCI006755600       -            214 EOG09360A7L          -            389     0.012   16.3   0.0   1   1   0.00026      0.02   15.6   0.0   113   144    17    48     4    59 0.90 -
SOLCI003675900       -            331 EOG09360A7L          -            389     0.013   16.3   0.0   1   1   0.00059     0.045   14.5   0.0    65   139   115   204    89   210 0.55 -
SOLCI007106200       -           1107 EOG09360A7L          -            389     0.013   16.3   0.0   1   1   0.00029     0.022   15.5   0.0    12   146   766   919   760   927 0.69 -
SOLCI003061600       -            419 EOG09360A7L          -            389     0.013   16.3   0.0   1   2    0.0045      0.34   11.5   0.0   107   143   206   244   102   254 0.83 -
SOLCI003061600       -            419 EOG09360A7L          -            389     0.013   16.3   0.0   2   2       1.9   1.5e+02    2.9   0.0   199   238   254   292   247   297 0.82 -
SOLCI003791400       -            420 EOG09360A7L          -            389     0.013   16.2   0.0   1   2     0.011      0.81   10.3   0.0    63   142   150   241   134   250 0.64 -
SOLCI003791400       -            420 EOG09360A7L          -            389     0.013   16.2   0.0   2   2      0.99        75    3.8   0.0   200   238   253   290   245   304 0.85 -
SOLCI000255800       -            230 EOG09360A7L          -            389     0.013   16.2   0.0   1   1   0.00024     0.019   15.7   0.0   106   144    32    70    21    83 0.87 -
SOLCI006698600       -            990 EOG09360A7L          -            389     0.013   16.2   0.0   1   2    0.0047      0.36   11.5   0.0   105   144   765   807   641   818 0.66 -
SOLCI006698600       -            990 EOG09360A7L          -            389     0.013   16.2   0.0   2   2       2.9   2.2e+02    2.3   0.0   201   280   817   899   810   903 0.77 -
SOLCI001793800       -            801 EOG09360A7L          -            389     0.013   16.2   0.1   1   1    0.0015      0.11   13.1   0.0   112   144   603   635   583   647 0.86 -
SOLCI002917300       -            463 EOG09360A7L          -            389     0.013   16.2   0.0   1   1    0.0005     0.038   14.7   0.0    12   128     7   137     2   174 0.65 -
SOLCI006465400       -           1077 EOG09360A7L          -            389     0.014   16.2   0.1   1   2    0.0013     0.099   13.3   0.0    20   146   787   932   774   943 0.66 -
SOLCI006465400       -           1077 EOG09360A7L          -            389     0.014   16.2   0.1   2   2       8.7   6.6e+02    0.7   0.0   199   246   939   986   934  1004 0.75 -
SOLCI002766800       -            284 EOG09360A7L          -            389     0.014   16.1   0.0   1   2       1.8   1.4e+02    3.0   0.0    17    62     6    54     2   110 0.69 -
SOLCI002766800       -            284 EOG09360A7L          -            389     0.014   16.1   0.0   2   2    0.0055      0.42   11.3   0.0   188   240   134   187   121   191 0.84 -
SOLCI006800200       -            169 EOG09360A7L          -            389     0.014   16.1   0.0   1   1   0.00019     0.014   16.1   0.0   111   144    99   132    36   148 0.85 -
SOLCI004878900       -           1115 EOG09360A7L          -            389     0.015   16.0   0.1   1   2     0.011      0.87   10.2   0.0    96   145   934   986   838   994 0.68 -
SOLCI004878900       -           1115 EOG09360A7L          -            389     0.015   16.0   0.1   2   2      0.44        33    5.0   0.0   191   240   986  1034   981  1056 0.76 -
SOLCI000658800       -            403 EOG09360A7L          -            389     0.016   16.0   0.0   1   1   0.00058     0.044   14.5   0.0   113   145   296   328   264   337 0.89 -
SOLCI001793600       -            241 EOG09360A7L          -            389     0.016   15.9   0.1   1   1   0.00074     0.056   14.1   0.0   112   144    43    75    10    87 0.86 -
SOLCI003768500       -            216 EOG09360A7L          -            389     0.016   15.9   0.0   1   1   0.00033     0.025   15.3   0.0   102   145   102   145    19   162 0.74 -
SOLCI003907100       -            703 EOG09360A7L          -            389     0.017   15.8   0.0   1   1    0.0011     0.086   13.5   0.0    73   131   322   390   256   419 0.81 -
SOLCI000945100       -            376 EOG09360A7L          -            389     0.018   15.8   0.0   1   2    0.0021      0.16   12.6   0.0   102   147   207   255   144   263 0.74 -
SOLCI000945100       -            376 EOG09360A7L          -            389     0.018   15.8   0.0   2   2       8.3   6.3e+02    0.8   0.0   208   238   263   293   259   307 0.83 -
SOLCI002208100       -            178 EOG09360A7L          -            389     0.018   15.8   0.0   1   1   0.00056     0.042   14.5   0.0   112   144    59    91    38   103 0.85 -
SOLCI007369100       -            464 EOG09360A7L          -            389     0.019   15.7   0.0   1   2    0.0094      0.72   10.5   0.0   100   142   194   238   143   242 0.77 -
SOLCI007369100       -            464 EOG09360A7L          -            389     0.019   15.7   0.0   2   2       1.9   1.5e+02    2.9   0.0   199   238   249   287   242   292 0.82 -
SOLCI003115500       -            533 EOG09360A7L          -            389     0.019   15.7   0.0   1   1   0.00067     0.051   14.3   0.0    10   130   383   523   374   525 0.72 -
SOLCI003658400       -            358 EOG09360A7L          -            389      0.02   15.6   0.1   1   1    0.0007     0.053   14.2   0.1   110   140   201   231    74   245 0.72 -
SOLCI000030500       -            164 EOG09360A7L          -            389     0.021   15.6   0.1   1   1    0.0008     0.061   14.0   0.0   106   146    23    63     8    79 0.75 -
SOLCI001284800       -            401 EOG09360A7L          -            389     0.021   15.6   0.0   1   2    0.0059      0.45   11.2   0.0   105   142   187   226   121   228 0.78 -
SOLCI001284800       -            401 EOG09360A7L          -            389     0.021   15.6   0.0   2   2         3   2.3e+02    2.2   0.0   200   238   238   275   230   280 0.83 -
SOLCI000208500       -            408 EOG09360A7L          -            389     0.022   15.5   0.0   1   2     0.011      0.86   10.2   0.0   112   142   195   225   122   229 0.85 -
SOLCI000208500       -            408 EOG09360A7L          -            389     0.022   15.5   0.0   2   2       1.7   1.3e+02    3.1   0.0   200   238   237   274   228   281 0.83 -
SOLCI004436900       -            628 EOG09360A7L          -            389     0.024   15.4   0.0   1   1    0.0015      0.12   13.1   0.0    20   143   345   487   332   494 0.66 -
SOLCI002421100       -            474 EOG09360A7L          -            389     0.024   15.3   0.0   1   2    0.0034      0.26   12.0   0.0    20   143    99   243    86   250 0.61 -
SOLCI002421100       -            474 EOG09360A7L          -            389     0.024   15.3   0.0   2   2       9.3     7e+02    0.6   0.0   200   238   254   291   246   297 0.81 -
SOLCI003658100       -            464 EOG09360A7L          -            389     0.025   15.3   0.0   1   1    0.0011     0.083   13.6   0.0    13   150     8   162     3   177 0.58 -
SOLCI003576900       -            448 EOG09360A7L          -            389     0.027   15.2   0.0   1   1   0.00051     0.039   14.7   0.0    74   149    59   142    46   159 0.72 -
SOLCI005546300       -            777 EOG09360A7L          -            389     0.029   15.1   0.0   1   1    0.0021      0.16   12.7   0.0   110   143   695   727   679   739 0.83 -
SOLCI003696000       -            214 EOG09360A7L          -            389     0.029   15.1   0.0   1   1   0.00051     0.039   14.7   0.0   293   330     9    46     2    64 0.86 -
SOLCI007226000       -           1093 EOG09360A7L          -            389      0.03   15.0   0.0   1   1    0.0014       0.1   13.3   0.0   114   144   817   847   800   860 0.87 -
SOLCI003823000       -            698 EOG09360A7L          -            389     0.032   15.0   0.0   1   1   0.00078     0.059   14.1   0.0   111   147   480   516   364   558 0.80 -
SOLCI000206800       -            677 EOG09360A7L          -            389     0.033   14.9   0.1   1   1    0.0015      0.12   13.1   0.0    73   146   427   512   347   520 0.70 -
SOLCI004199100       -            418 EOG09360A7L          -            389     0.036   14.8   0.0   1   1    0.0022      0.17   12.5   0.0    60   143   149   246   114   259 0.68 -
SOLCI003301300       -            530 EOG09360A7L          -            389     0.036   14.8   0.1   1   1    0.0014      0.11   13.2   0.0   101   146   344   392   234   403 0.63 -
SOLCI001760600       -            165 EOG09360A7L          -            389     0.038   14.7   0.0   1   1   0.00055     0.042   14.6   0.0   102   155    73   129    37   142 0.80 -
SOLCI003417700       -            410 EOG09360A7L          -            389     0.039   14.7   0.0   1   2    0.0049      0.37   11.4   0.0    62   144   139   235    79   245 0.66 -
SOLCI003417700       -            410 EOG09360A7L          -            389     0.039   14.7   0.0   2   2       5.4   4.1e+02    1.4   0.0   199   238   244   282   237   289 0.83 -
SOLCI005010700       -            418 EOG09360A7L          -            389     0.043   14.5   0.0   1   2     0.022       1.6    9.3   0.0   104   142   221   261   138   271 0.74 -
SOLCI005010700       -            418 EOG09360A7L          -            389     0.043   14.5   0.0   2   2       1.5   1.1e+02    3.3   0.0   200   238   273   310   264   315 0.84 -
SOLCI005290300       -            394 EOG09360A7L          -            389     0.046   14.4   0.0   1   2    0.0094      0.72   10.5   0.0    62   142   129   223    85   225 0.62 -
SOLCI005290300       -            394 EOG09360A7L          -            389     0.046   14.4   0.0   2   2       4.2   3.2e+02    1.8   0.0   199   239   234   273   226   279 0.81 -
SOLCI007355800       -           1109 EOG09360A7L          -            389     0.047   14.4   0.1   1   2    0.0087      0.66   10.6   0.0    20   144   812   958   800   967 0.63 -
SOLCI007355800       -           1109 EOG09360A7L          -            389     0.047   14.4   0.1   2   2       5.5   4.2e+02    1.4   0.0   199   239   966  1005   961  1028 0.80 -
SOLCI002452100       -            629 EOG09360A7L          -            389     0.048   14.3   0.0   1   1     0.005      0.38   11.4   0.0    21   144   313   458   299   469 0.58 -
SOLCI002274100       -             93 EOG09360A7L          -            389     0.049   14.3   0.0   1   1   0.00099     0.075   13.7   0.0   112   143    16    47     6    53 0.89 -
SOLCI007267800       -            415 EOG09360A7L          -            389      0.05   14.3   0.0   1   2    0.0071      0.54   10.9   0.0    62   143   149   244   115   252 0.64 -
SOLCI007267800       -            415 EOG09360A7L          -            389      0.05   14.3   0.0   2   2       6.3   4.8e+02    1.2   0.0   199   238   254   292   247   303 0.84 -
SOLCI005981300       -            154 EOG09360A7L          -            389     0.052   14.2   0.0   1   1   0.00068     0.052   14.2   0.0   110   143    94   128    21   137 0.86 -
SOLCI006644100       -           1088 EOG09360A7L          -            389     0.054   14.2   0.0   1   1    0.0018      0.14   12.9   0.0   113   150   889   926   761   933 0.77 -
SOLCI002865400       -            939 EOG09360A7L          -            389     0.055   14.2   0.0   1   1    0.0014      0.11   13.2   0.0    72   127   305   370   241   380 0.81 -
SOLCI005495400       -            122 EOG09360A7L          -            389     0.059   14.1   0.0   1   1   0.00091     0.069   13.8   0.0     8    81    26   104    19   110 0.71 -
SOLCI003203700       -            170 EOG09360A7L          -            389     0.061   14.0   0.3   1   1    0.0011     0.082   13.6   0.3    72   143    87   164    32   168 0.75 -
SOLCI002815100       -            670 EOG09360A7L          -            389     0.064   14.0   0.0   1   1    0.0013     0.097   13.4   0.0    77   147   419   502   345   514 0.60 -
SOLCI005295600       -            226 EOG09360A7L          -            389     0.068   13.9   0.0   1   2     0.011      0.83   10.3   0.0   114   143   130   159   116   166 0.89 -
SOLCI005295600       -            226 EOG09360A7L          -            389     0.068   13.9   0.0   2   2       6.1   4.6e+02    1.2   0.0   200   238   170   207   163   213 0.82 -
SOLCI000495700       -            645 EOG09360A7L          -            389     0.083   13.6   0.1   1   2      0.22        16    6.0   0.0   115   142   467   494   440   500 0.84 -
SOLCI000495700       -            645 EOG09360A7L          -            389     0.083   13.6   0.1   2   2      0.38        29    5.2   0.0   199   240   505   546   495   557 0.76 -
SOLCI002882100       -            159 EOG09360A7L          -            389     0.096   13.4   0.0   1   1    0.0018      0.14   12.9   0.0   112   145    15    48     6    59 0.88 -
SOLCI003047200       -            411 EOG09360A7L          -            389       0.1   13.3   0.0   1   1    0.0056      0.43   11.2   0.0    21   143   108   252    95   255 0.55 -
SOLCI003690700       -            751 EOG09360A7L          -            389      0.11   13.2   0.1   1   1    0.0073      0.56   10.8   0.0   113   146   575   608   485   618 0.82 -
SOLCI003179100       -            273 EOG09360A7L          -            389      0.11   13.2   0.1   1   2      0.94        72    3.9   0.0   105   144    98   143    85   166 0.66 -
SOLCI003179100       -            273 EOG09360A7L          -            389      0.11   13.2   0.1   2   2     0.099       7.5    7.1   0.0   208   237   168   199   163   206 0.76 -
SOLCI001096300       -            335 EOG09360A7L          -            389      0.12   13.1   0.1   1   2       1.2        94    3.5   0.0   115   142   170   201   145   221 0.71 -
SOLCI001096300       -            335 EOG09360A7L          -            389      0.12   13.1   0.1   2   2     0.094       7.1    7.2   0.1   208   237   228   259   218   275 0.77 -
SOLCI003658200       -            356 EOG09360A7L          -            389      0.12   13.0   0.0   1   1    0.0024      0.18   12.4   0.0    14   128     9   137     3   165 0.66 -
SOLCI001884200       -           1219 EOG09360A7L          -            389      0.13   13.0   0.0   1   1    0.0028      0.21   12.2   0.0    18   146   928  1081   915  1123 0.72 -
SOLCI004792900       -           1028 EOG09360A7L          -            389      0.13   12.9   0.0   1   1    0.0031      0.24   12.1   0.0    72   127   300   365   261   386 0.84 -
SOLCI000006500       -            669 EOG09360A7L          -            389      0.14   12.8   0.0   1   1    0.0042      0.32   11.7   0.0   101   153   471   526   462   534 0.77 -
SOLCI003566500       -            134 EOG09360A7L          -            389      0.18   12.5   0.0   1   1     0.003      0.23   12.1   0.0    21   127    10   133     5   134 0.55 -
SOLCI004191500       -            730 EOG09360A7L          -            389      0.18   12.4   0.1   1   1     0.008      0.61   10.7   0.0   113   148   539   574   517   588 0.82 -
SOLCI006714900       -           1128 EOG09360A7L          -            389      0.19   12.4   0.0   1   1    0.0085      0.64   10.6   0.0   114   144   912   942   889   951 0.84 -
SOLCI005096400       -            481 EOG09360A7L          -            389      0.19   12.4   0.0   1   2     0.031       2.3    8.8   0.0   113   142   248   277   154   281 0.78 -
SOLCI005096400       -            481 EOG09360A7L          -            389      0.19   12.4   0.0   2   2       5.5   4.2e+02    1.4   0.0   200   238   289   326   276   331 0.81 -
SOLCI000984800       -            454 EOG09360A7L          -            389       0.2   12.3   0.0   1   1    0.0041      0.31   11.7   0.0    53   143   208   315   165   321 0.60 -
SOLCI000528100       -            134 EOG09360A7L          -            389       0.2   12.3   0.0   1   1    0.0032      0.24   12.0   0.0    19   127     8   133     4   134 0.70 -
SOLCI005163500       -            486 EOG09360A7L          -            389      0.23   12.1   3.0   1   1     0.038       2.9    8.5   0.0    20   143    72   216    55   225 0.63 -
SOLCI002990700       -            478 EOG09360A7L          -            389      0.24   12.0   0.0   1   2     0.024       1.8    9.1   0.0   105   142   237   277   152   287 0.71 -
SOLCI002990700       -            478 EOG09360A7L          -            389      0.24   12.0   0.0   2   2       9.4   7.2e+02    0.6   0.0   200   238   289   326   278   330 0.82 -
SOLCI006854500       -            180 EOG09360A7L          -            389      0.24   12.0   0.0   1   1    0.0033      0.25   12.0   0.0   106   148   115   159    58   176 0.80 -
SOLCI004704900       -            375 EOG09360A7L          -            389      0.26   11.9   0.0   1   1     0.011      0.82   10.3   0.0   101   142   198   241    95   250 0.78 -
SOLCI007142100       -            722 EOG09360A7L          -            389      0.27   11.9   0.1   1   2     0.097       7.4    7.2   0.0    18   143   418   566   402   575 0.58 -
SOLCI007142100       -            722 EOG09360A7L          -            389      0.27   11.9   0.1   2   2       2.6     2e+02    2.4   0.0   199   238   576   614   567   622 0.85 -
SOLCI007500500       -            609 EOG09360A7L          -            389      0.32   11.7   0.0   1   1    0.0074      0.56   10.8   0.0    62   145   452   549   407   561 0.65 -
SOLCI006657300       -            476 EOG09360A7L          -            389      0.32   11.7   0.0   1   1     0.018       1.3    9.6   0.0    14    46    60    92    54   100 0.89 -
SOLCI001102500       -            717 EOG09360A7L          -            389      0.33   11.6   0.0   1   1     0.017       1.3    9.7   0.0    62   145   472   571   439   578 0.64 -
SOLCI003747400       -            616 EOG09360A7L          -            389      0.34   11.5   0.0   1   1     0.019       1.4    9.5   0.0   113   144   413   444   290   451 0.89 -
SOLCI004502100       -           1132 EOG09360A7L          -            389      0.35   11.5   0.0   1   1     0.011      0.81   10.3   0.0   105   144   890   932   820   935 0.71 -
SOLCI002346600       -            183 EOG09360A7L          -            389      0.38   11.4   0.0   1   1    0.0078      0.59   10.8   0.0   190   240    12    63     2    67 0.81 -
SOLCI003570800       -            129 EOG09360A7L          -            389      0.51   11.0   0.0   1   1    0.0081      0.62   10.7   0.0    18    72    35    88    30   103 0.76 -
SOLCI000782800       -            906 EOG09360A7L          -            389      0.55   10.9   0.0   1   1     0.035       2.6    8.6   0.0    10   142   581   718   573   726 0.65 -
SOLCI001918100       -            386 EOG09360A7L          -            389      0.55   10.9   0.0   1   2      0.13       9.9    6.7   0.0   107   142   191   228    69   230 0.86 -
SOLCI001918100       -            386 EOG09360A7L          -            389      0.55   10.9   0.0   2   2       3.6   2.7e+02    2.0   0.0   200   238   240   277   233   282 0.84 -
SOLCI001454600       -            603 EOG09360A7L          -            389      0.65   10.6   0.0   1   1     0.025       1.9    9.1   0.0    20   146   286   434   272   447 0.65 -
SOLCI000541800       -            342 EOG09360A7L          -            389      0.72   10.5   0.1   1   2       5.9   4.5e+02    1.3   0.0   115   143   179   211   154   235 0.66 -
SOLCI000541800       -            342 EOG09360A7L          -            389      0.72   10.5   0.1   2   2      0.14        10    6.7   0.1   208   237   237   268   232   275 0.76 -
#
# Program:         hmmsearch
# Version:         3.1b2 (February 2015)
# Pipeline mode:   SEARCH
# Query file:      /home/pgsb/tetiana.nosenko/lineages/embryophyta_odb9//hmms/EOG09360A7L.hmm
# Target file:     /nfs/pgsb/data/S_chilense/Schilense_genome/Solanum_chilense_v3.3_protein.fa
# Option settings: hmmsearch -o ./tmp/temp_Schil_BUSCO_prot_1362887668 --domtblout /home/ibis/tetiana.nosenko/Documents/S_chilense/11_S_chilense_genome/Schilense_genome_sequence/BUSCO_assessment/run_Schil_BUSCO_prot/hmmer_output/EOG09360A7L.out.1 --cpu 1 /home/pgsb/tetiana.nosenko/lineages/embryophyta_odb9//hmms/EOG09360A7L.hmm /nfs/pgsb/data/S_chilense/Schilense_genome/Solanum_chilense_v3.3_protein.fa 
# Current dir:     /home/ibis/tetiana.nosenko/Documents/S_chilense/11_S_chilense_genome/Schilense_genome_sequence/BUSCO_assessment
# Date:            Wed Mar  8 09:21:44 2017
# [ok]
```
