## Supplementary material for "The *de novo* reference genome and transcriptome assemblies of the wild tomato species *Solanum chilense*": EOG09360A7W.out.1

```
#                                                                            --- full sequence --- -------------- this domain -------------   hmm coord   ali coord   env coord
# target name        accession   tlen query name           accession   qlen   E-value  score  bias   #  of  c-Evalue  i-Evalue  score  bias  from    to  from    to  from    to  acc description of target
#------------------- ---------- ----- -------------------- ---------- ----- --------- ------ ----- --- --- --------- --------- ------ ----- ----- ----- ----- ----- ----- ----- ---- ---------------------
SOLCI005922500       -            487 EOG09360A7W          -            405    2e-217  723.6   2.7   1   1    2e-219  2.5e-217  723.3   2.7     1   403    25   443    25   445 0.97 -
SOLCI001805500       -           1275 EOG09360A7W          -            405  3.8e-147  492.1  52.7   1   7   7.9e-07   9.6e-05   23.2   0.2   300   349    72   121    52   126 0.82 -
SOLCI001805500       -           1275 EOG09360A7W          -            405  3.8e-147  492.1  52.7   2   7   1.1e-29   1.4e-27   98.4   1.3   132   275   120   266   114   266 0.93 -
SOLCI001805500       -           1275 EOG09360A7W          -            405  3.8e-147  492.1  52.7   3   7   9.3e-37   1.1e-34  121.7   3.5   136   363   221   447   219   447 0.94 -
SOLCI001805500       -           1275 EOG09360A7W          -            405  3.8e-147  492.1  52.7   4   7   6.5e-20   7.9e-18   66.2   0.9   139   269   343   474   338   483 0.91 -
SOLCI001805500       -           1275 EOG09360A7W          -            405  3.8e-147  492.1  52.7   5   7   5.1e-28   6.2e-26   92.9   2.7   137   271   460   596   457   603 0.94 -
SOLCI001805500       -           1275 EOG09360A7W          -            405  3.8e-147  492.1  52.7   6   7   4.2e-31   5.1e-29  103.1   2.5   199   372   608   781   595   782 0.87 -
SOLCI001805500       -           1275 EOG09360A7W          -            405  3.8e-147  492.1  52.7   7   7   9.7e-22   1.2e-19   72.3   0.6   135   240   784   891   775   910 0.90 -
SOLCI005847100       -           1250 EOG09360A7W          -            405  7.4e-142  474.7  56.8   1   6   1.4e-19   1.7e-17   65.1   4.1   227   347    72   191    58   192 0.57 -
SOLCI005847100       -           1250 EOG09360A7W          -            405  7.4e-142  474.7  56.8   2   6   1.9e-23   2.3e-21   77.9   3.5   130   263   117   253   117   254 0.95 -
SOLCI005847100       -           1250 EOG09360A7W          -            405  7.4e-142  474.7  56.8   3   6   1.9e-42   2.3e-40  140.5   9.9   132   340   240   449   239   450 0.94 -
SOLCI005847100       -           1250 EOG09360A7W          -            405  7.4e-142  474.7  56.8   4   6   9.5e-29   1.2e-26   95.3   0.5   135   269   436   572   434   578 0.94 -
SOLCI005847100       -           1250 EOG09360A7W          -            405  7.4e-142  474.7  56.8   5   6   8.4e-21     1e-18   69.2   0.3   158   283   578   705   569   707 0.82 -
SOLCI005847100       -           1250 EOG09360A7W          -            405  7.4e-142  474.7  56.8   6   6   6.7e-30   8.1e-28   99.1   3.1   132   267   696   834   693   881 0.91 -
SOLCI001700000       -            974 EOG09360A7W          -            405    1e-139  467.6  48.3   1   7   1.1e-10   1.3e-08   35.9   0.1   300   363    72   135    67   137 0.91 -
SOLCI001700000       -            974 EOG09360A7W          -            405    1e-139  467.6  48.3   2   7   1.6e-27   1.9e-25   91.3   3.6   136   283   124   273   123   275 0.95 -
SOLCI001700000       -            974 EOG09360A7W          -            405    1e-139  467.6  48.3   3   7   3.6e-25   4.4e-23   83.5   9.7   132   283   240   394   238   396 0.92 -
SOLCI001700000       -            974 EOG09360A7W          -            405    1e-139  467.6  48.3   4   7   4.9e-15     6e-13   50.2   0.1   131   196   384   449   383   450 0.97 -
SOLCI001700000       -            974 EOG09360A7W          -            405    1e-139  467.6  48.3   5   7   1.1e-29   1.3e-27   98.4   2.5   208   364   439   592   438   596 0.94 -
SOLCI001700000       -            974 EOG09360A7W          -            405    1e-139  467.6  48.3   6   7   9.4e-24   1.1e-21   78.9   0.2   128   241   596   711   594   712 0.96 -
SOLCI001700000       -            974 EOG09360A7W          -            405    1e-139  467.6  48.3   7   7   2.7e-32   3.3e-30  107.0   3.6   144   269   708   836   707   849 0.93 -
SOLCI003797100       -            944 EOG09360A7W          -            405  1.2e-139  467.5  52.0   1   6   6.4e-11   7.8e-09   36.6   0.7   175   260    65   151    60   152 0.90 -
SOLCI003797100       -            944 EOG09360A7W          -            405  1.2e-139  467.5  52.0   2   6   5.6e-24   6.8e-22   79.6   1.3   130   256   139   267   135   270 0.93 -
SOLCI003797100       -            944 EOG09360A7W          -            405  1.2e-139  467.5  52.0   3   6   1.8e-26   2.2e-24   87.8   1.9   132   271   189   330   187   330 0.95 -
SOLCI003797100       -            944 EOG09360A7W          -            405  1.2e-139  467.5  52.0   4   6   8.9e-36   1.1e-33  118.5   5.6   135   344   264   473   261   479 0.94 -
SOLCI003797100       -            944 EOG09360A7W          -            405  1.2e-139  467.5  52.0   5   6   4.4e-39   5.4e-37  129.4   4.9   132   348   309   524   307   525 0.94 -
SOLCI003797100       -            944 EOG09360A7W          -            405  1.2e-139  467.5  52.0   6   6   3.2e-26   3.9e-24   87.0   1.1   131   243   475   589   471   596 0.94 -
SOLCI003748000       -           1160 EOG09360A7W          -            405  2.3e-135  453.3  62.0   1   5   4.7e-16   5.7e-14   53.5   0.1    97   221    38   171    23   172 0.78 -
SOLCI003748000       -           1160 EOG09360A7W          -            405  2.3e-135  453.3  62.0   2   5     4e-23   4.8e-21   76.8   1.8   139   282   159   305   157   306 0.94 -
SOLCI003748000       -           1160 EOG09360A7W          -            405  2.3e-135  453.3  62.0   3   5   4.5e-42   5.5e-40  139.2  13.1   130   358   271   500   268   504 0.96 -
SOLCI003748000       -           1160 EOG09360A7W          -            405  2.3e-135  453.3  62.0   4   5     3e-28   3.7e-26   93.7   9.2   144   339   357   558   357   558 0.92 -
SOLCI003748000       -           1160 EOG09360A7W          -            405  2.3e-135  453.3  62.0   5   5   1.5e-44   1.8e-42  147.4   9.7   101   391   515   800   499   812 0.84 -
SOLCI000134800       -            877 EOG09360A7W          -            405  8.3e-131  438.3  53.6   1   7   6.5e-06    0.0008   20.1   0.1   183   241    76   137    56   138 0.57 -
SOLCI000134800       -            877 EOG09360A7W          -            405  8.3e-131  438.3  53.6   2   7     1e-37   1.2e-35  124.9   3.0   145   368   135   359   131   363 0.92 -
SOLCI000134800       -            877 EOG09360A7W          -            405  8.3e-131  438.3  53.6   3   7   4.4e-27   5.4e-25   89.8   3.4   132   277   315   463   315   464 0.95 -
SOLCI000134800       -            877 EOG09360A7W          -            405  8.3e-131  438.3  53.6   4   7   2.3e-25   2.8e-23   84.2   4.4   109   256   363   514   356   520 0.90 -
SOLCI000134800       -            877 EOG09360A7W          -            405  8.3e-131  438.3  53.6   5   7   5.7e-25   6.9e-23   82.9   3.9   144   283   448   584   446   585 0.94 -
SOLCI000134800       -            877 EOG09360A7W          -            405  8.3e-131  438.3  53.6   6   7   1.3e-18   1.6e-16   62.0   0.4   128   227   523   626   516   639 0.90 -
SOLCI000134800       -            877 EOG09360A7W          -            405  8.3e-131  438.3  53.6   7   7   3.4e-16   4.2e-14   54.0   0.1   179   266   664   753   654   766 0.90 -
SOLCI004365500       -           1208 EOG09360A7W          -            405  1.1e-130  437.9  56.4   1   6   8.2e-29   9.9e-27   95.6   2.7   131   282    79   232    64   235 0.94 -
SOLCI004365500       -           1208 EOG09360A7W          -            405  1.1e-130  437.9  56.4   2   6   9.5e-23   1.2e-20   75.6   0.9   131   260   223   355   221   356 0.93 -
SOLCI004365500       -           1208 EOG09360A7W          -            405  1.1e-130  437.9  56.4   3   6   2.4e-28   2.9e-26   94.0   4.3   130   271   343   486   340   495 0.94 -
SOLCI004365500       -           1208 EOG09360A7W          -            405  1.1e-130  437.9  56.4   4   6   3.4e-24   4.2e-22   80.3  10.5   131   278   416   565   411   583 0.87 -
SOLCI004365500       -           1208 EOG09360A7W          -            405  1.1e-130  437.9  56.4   5   6     0.022       2.7    8.5   0.1   218   250   562   594   553   603 0.87 -
SOLCI004365500       -           1208 EOG09360A7W          -            405  1.1e-130  437.9  56.4   6   6   4.2e-46   5.1e-44  152.5   7.5   121   365   584   828   581   847 0.95 -
SOLCI002356300       -           1270 EOG09360A7W          -            405  2.3e-130  436.9  56.9   1   6   5.9e-20   7.2e-18   66.4   0.6   145   273    90   220    86   222 0.95 -
SOLCI002356300       -           1270 EOG09360A7W          -            405  2.3e-130  436.9  56.9   2   6   8.1e-40   9.9e-38  131.8   6.6   132   363   173   404   172   404 0.95 -
SOLCI002356300       -           1270 EOG09360A7W          -            405  2.3e-130  436.9  56.9   3   6     3e-40   3.6e-38  133.2   9.1   132   365   341   571   339   572 0.94 -
SOLCI002356300       -           1270 EOG09360A7W          -            405  2.3e-130  436.9  56.9   4   6   1.9e-09   2.3e-07   31.7   0.1   212   268   564   620   564   634 0.92 -
SOLCI002356300       -           1270 EOG09360A7W          -            405  2.3e-130  436.9  56.9   5   6   4.2e-25   5.1e-23   83.3   1.6   200   337   636   772   622   775 0.93 -
SOLCI002356300       -           1270 EOG09360A7W          -            405  2.3e-130  436.9  56.9   6   6   1.8e-18   2.2e-16   61.5   5.0   144   274   722   855   722   874 0.85 -
SOLCI001876900       -           1088 EOG09360A7W          -            405  3.1e-130  436.4  57.2   1   6   1.2e-20   1.5e-18   68.6   3.5   134   242    73   183    56   183 0.92 -
SOLCI001876900       -           1088 EOG09360A7W          -            405  3.1e-130  436.4  57.2   2   6     3e-27   3.7e-25   90.4   3.2   132   276   119   266   117   267 0.94 -
SOLCI001876900       -           1088 EOG09360A7W          -            405  3.1e-130  436.4  57.2   3   6   1.3e-34   1.6e-32  114.7   6.3   130   374   262   517   259   517 0.89 -
SOLCI001876900       -           1088 EOG09360A7W          -            405  3.1e-130  436.4  57.2   4   6   1.6e-22   1.9e-20   74.9   2.1   199   355   437   594   422   595 0.87 -
SOLCI001876900       -           1088 EOG09360A7W          -            405  3.1e-130  436.4  57.2   5   6   3.6e-27   4.4e-25   90.1   2.5   131   267   514   652   507   654 0.93 -
SOLCI001876900       -           1088 EOG09360A7W          -            405  3.1e-130  436.4  57.2   6   6   1.1e-21   1.3e-19   72.1   1.3   158   266   589   699   585   720 0.94 -
SOLCI004878900       -           1115 EOG09360A7W          -            405  1.3e-127  427.8  43.7   1   8   3.1e-13   3.8e-11   44.2   1.4   181   269    66   159    54   165 0.64 -
SOLCI004878900       -           1115 EOG09360A7W          -            405  1.3e-127  427.8  43.7   2   8   1.3e-17   1.6e-15   58.7   0.1   144   268   152   278   151   282 0.96 -
SOLCI004878900       -           1115 EOG09360A7W          -            405  1.3e-127  427.8  43.7   3   8   1.3e-20   1.5e-18   68.6   0.7   131   282   210   363   208   366 0.95 -
SOLCI004878900       -           1115 EOG09360A7W          -            405  1.3e-127  427.8  43.7   4   8   3.3e-21     4e-19   70.5   0.7   132   276   260   405   257   406 0.94 -
SOLCI004878900       -           1115 EOG09360A7W          -            405  1.3e-127  427.8  43.7   5   8     1e-19   1.3e-17   65.6   0.2   138   245   361   472   357   477 0.90 -
SOLCI004878900       -           1115 EOG09360A7W          -            405  1.3e-127  427.8  43.7   6   8     7e-23   8.5e-21   76.0   0.1   132   267   403   542   401   543 0.92 -
SOLCI004878900       -           1115 EOG09360A7W          -            405  1.3e-127  427.8  43.7   7   8   1.8e-26   2.2e-24   87.8   2.4   134   273   527   668   522   673 0.94 -
SOLCI004878900       -           1115 EOG09360A7W          -            405  1.3e-127  427.8  43.7   8   8   1.8e-13   2.2e-11   45.0   0.3   121   195   659   733   659   742 0.95 -
SOLCI000578700       -           1005 EOG09360A7W          -            405  4.4e-127  426.1  61.3   1   7   1.6e-07   1.9e-05   25.5   1.1   179   258   108   192    98   201 0.82 -
SOLCI000578700       -           1005 EOG09360A7W          -            405  4.4e-127  426.1  61.3   2   7   9.9e-13   1.2e-10   42.6   2.6   149   256   207   316   201   321 0.90 -
SOLCI000578700       -           1005 EOG09360A7W          -            405  4.4e-127  426.1  61.3   3   7   4.3e-35   5.2e-33  116.2   7.6   131   345   309   524   307   527 0.93 -
SOLCI000578700       -           1005 EOG09360A7W          -            405  4.4e-127  426.1  61.3   4   7     8e-33   9.8e-31  108.8   5.6   138   345   364   568   363   570 0.95 -
SOLCI000578700       -           1005 EOG09360A7W          -            405  4.4e-127  426.1  61.3   5   7   5.9e-30   7.1e-28   99.3   1.0   147   283   538   676   535   677 0.96 -
SOLCI000578700       -           1005 EOG09360A7W          -            405  4.4e-127  426.1  61.3   6   7   1.5e-16   1.8e-14   55.2   0.2   129   231   664   771   660   798 0.87 -
SOLCI000578700       -           1005 EOG09360A7W          -            405  4.4e-127  426.1  61.3   7   7   6.2e-19   7.5e-17   63.0   1.2   125   221   803   901   797   905 0.92 -
SOLCI001963700       -           1127 EOG09360A7W          -            405  1.6e-126  424.2  42.5   1   4   5.6e-34   6.8e-32  112.6   2.4   143   341    80   276    69   276 0.93 -
SOLCI001963700       -           1127 EOG09360A7W          -            405  1.6e-126  424.2  42.5   2   4   2.3e-24   2.8e-22   80.9   1.3   199   365   208   378   207   382 0.90 -
SOLCI001963700       -           1127 EOG09360A7W          -            405  1.6e-126  424.2  42.5   3   4   2.4e-37   2.9e-35  123.7   7.3   131   338   384   591   380   591 0.96 -
SOLCI001963700       -           1127 EOG09360A7W          -            405  1.6e-126  424.2  42.5   4   4   6.7e-46   8.2e-44  151.8   8.5   140   386   489   733   488   743 0.94 -
SOLCI001783300       -           1160 EOG09360A7W          -            405  6.9e-125  418.8  42.2   1   6   1.4e-16   1.8e-14   55.2   0.9   179   278    74   175    59   180 0.89 -
SOLCI001783300       -           1160 EOG09360A7W          -            405  6.9e-125  418.8  42.2   2   6     1e-33   1.3e-31  111.7   5.2   137   283   176   324   169   326 0.95 -
SOLCI001783300       -           1160 EOG09360A7W          -            405  6.9e-125  418.8  42.2   3   6   3.3e-28     4e-26   93.6   2.9   135   283   318   468   316   470 0.94 -
SOLCI001783300       -           1160 EOG09360A7W          -            405  6.9e-125  418.8  42.2   4   6   0.00019     0.023   15.3   0.0   289   335   449   494   447   495 0.83 -
SOLCI001783300       -           1160 EOG09360A7W          -            405  6.9e-125  418.8  42.2   5   6   1.5e-29   1.8e-27   98.0   6.1   131   274   482   628   471   639 0.89 -
SOLCI001783300       -           1160 EOG09360A7W          -            405  6.9e-125  418.8  42.2   6   6   8.9e-25   1.1e-22   82.2   0.9   140   283   637   781   631   787 0.83 -
SOLCI001783100       -           1169 EOG09360A7W          -            405  9.7e-125  418.3  49.6   1   5   9.5e-16   1.2e-13   52.5   0.6   180   274    75   171    60   179 0.82 -
SOLCI001783100       -           1169 EOG09360A7W          -            405  9.7e-125  418.3  49.6   2   5   1.2e-30   1.5e-28  101.6   7.6   138   282   177   323   168   324 0.95 -
SOLCI001783100       -           1169 EOG09360A7W          -            405  9.7e-125  418.3  49.6   3   5   1.3e-28   1.6e-26   94.9   7.8   137   284   320   469   320   473 0.95 -
SOLCI001783100       -           1169 EOG09360A7W          -            405  9.7e-125  418.3  49.6   4   5   4.9e-33     6e-31  109.5   5.2   123   278   475   629   470   637 0.91 -
SOLCI001783100       -           1169 EOG09360A7W          -            405  9.7e-125  418.3  49.6   5   5   3.8e-24   4.6e-22   80.2   2.0   133   266   630   765   620   778 0.73 -
SOLCI004365400       -           1186 EOG09360A7W          -            405  6.5e-121  405.7  28.1   1   3   3.4e-41   4.1e-39  136.3   6.8   136   363    81   309    34   309 0.93 -
SOLCI004365400       -           1186 EOG09360A7W          -            405  6.5e-121  405.7  28.1   2   3     3e-42   3.6e-40  139.8   1.3   136   358   298   522   296   527 0.96 -
SOLCI004365400       -           1186 EOG09360A7W          -            405  6.5e-121  405.7  28.1   3   3   4.4e-45   5.3e-43  149.1   4.9    97   365   535   802   524   824 0.92 -
SOLCI000770700       -            986 EOG09360A7W          -            405  2.1e-120  404.1  27.9   1   5   1.3e-31   1.6e-29  104.8   2.1   140   345    81   288    53   289 0.94 -
SOLCI000770700       -            986 EOG09360A7W          -            405  2.1e-120  404.1  27.9   2   5   1.2e-22   1.4e-20   75.3   0.8   139   249   226   338   213   339 0.90 -
SOLCI000770700       -            986 EOG09360A7W          -            405  2.1e-120  404.1  27.9   3   5   2.4e-21     3e-19   70.9   0.0   140   269   323   454   321   457 0.94 -
SOLCI000770700       -            986 EOG09360A7W          -            405  2.1e-120  404.1  27.9   4   5   5.8e-30   7.1e-28   99.3   0.4   129   272   384   528   381   530 0.96 -
SOLCI000770700       -            986 EOG09360A7W          -            405  2.1e-120  404.1  27.9   5   5   8.5e-31     1e-28  102.1   4.4   131   267   457   595   452   615 0.93 -
SOLCI001884200       -           1219 EOG09360A7W          -            405    9e-120  402.0  56.7   1   7   1.1e-08   1.4e-06   29.2   0.8   201   265    72   137    61   137 0.87 -
SOLCI001884200       -           1219 EOG09360A7W          -            405    9e-120  402.0  56.7   2   7   5.7e-31   6.9e-29  102.7   4.7   142   340   132   331   129   332 0.92 -
SOLCI001884200       -           1219 EOG09360A7W          -            405    9e-120  402.0  56.7   3   7   3.8e-26   4.6e-24   86.8   2.9   132   265   315   451   314   451 0.95 -
SOLCI001884200       -           1219 EOG09360A7W          -            405    9e-120  402.0  56.7   4   7   3.7e-15   4.5e-13   50.6   0.2   140   244   444   551   443   553 0.90 -
SOLCI001884200       -           1219 EOG09360A7W          -            405    9e-120  402.0  56.7   5   7   6.6e-17     8e-15   56.3   0.1   144   283   496   637   495   639 0.96 -
SOLCI001884200       -           1219 EOG09360A7W          -            405    9e-120  402.0  56.7   6   7   2.1e-33   2.6e-31  110.6   8.7   135   276   631   775   628   776 0.94 -
SOLCI001884200       -           1219 EOG09360A7W          -            405    9e-120  402.0  56.7   7   7   1.5e-14   1.8e-12   48.6   0.8   200   266   746   813   744   827 0.93 -
SOLCI004502100       -           1132 EOG09360A7W          -            405    4e-119  399.8  48.8   1   6   7.1e-26   8.7e-24   85.9   3.9   199   364    89   253    78   255 0.93 -
SOLCI004502100       -           1132 EOG09360A7W          -            405    4e-119  399.8  48.8   2   6     3e-19   3.6e-17   64.1   0.7   132   251   164   286   162   291 0.93 -
SOLCI004502100       -           1132 EOG09360A7W          -            405    4e-119  399.8  48.8   3   6   1.5e-22   1.8e-20   75.0   2.5   132   241   261   372   253   373 0.90 -
SOLCI004502100       -           1132 EOG09360A7W          -            405    4e-119  399.8  48.8   4   6   3.5e-34   4.2e-32  113.2   1.6   131   271   356   498   351   499 0.94 -
SOLCI004502100       -           1132 EOG09360A7W          -            405    4e-119  399.8  48.8   5   6   1.3e-30   1.6e-28  101.4   2.5   144   272   489   620   488   621 0.95 -
SOLCI004502100       -           1132 EOG09360A7W          -            405    4e-119  399.8  48.8   6   6   7.6e-10   9.3e-08   33.1   1.2   135   210   601   676   600   688 0.87 -
SOLCI006465400       -           1077 EOG09360A7W          -            405    1e-116  392.0  39.9   1   5     6e-34   7.3e-32  112.5   5.5   168   363    89   285    73   287 0.96 -
SOLCI006465400       -           1077 EOG09360A7W          -            405    1e-116  392.0  39.9   2   5   1.5e-29   1.8e-27   98.0   2.9   121   282   212   374   212   377 0.95 -
SOLCI006465400       -           1077 EOG09360A7W          -            405    1e-116  392.0  39.9   3   5   6.9e-31   8.4e-29  102.4   0.3   135   267   369   503   368   504 0.96 -
SOLCI006465400       -           1077 EOG09360A7W          -            405    1e-116  392.0  39.9   4   5   1.7e-28     2e-26   94.5   2.9   140   276   494   633   492   633 0.93 -
SOLCI006465400       -           1077 EOG09360A7W          -            405    1e-116  392.0  39.9   5   5     3e-12   3.6e-10   41.0   0.7   141   219   591   671   590   689 0.91 -
SOLCI001731500       -            849 EOG09360A7W          -            405  2.9e-115  387.1  46.6   1   5   1.2e-28   1.5e-26   95.0  10.6   137   282    96   243    86   244 0.95 -
SOLCI001731500       -            849 EOG09360A7W          -            405  2.9e-115  387.1  46.6   2   5   3.2e-40   3.9e-38  133.1   8.0   132   341   235   444   233   444 0.95 -
SOLCI001731500       -            849 EOG09360A7W          -            405  2.9e-115  387.1  46.6   3   5   3.5e-25   4.2e-23   83.6   1.6   132   267   355   493   352   496 0.93 -
SOLCI001731500       -            849 EOG09360A7W          -            405  2.9e-115  387.1  46.6   4   5   1.2e-16   1.5e-14   55.5   0.2   128   222   496   594   493   610 0.90 -
SOLCI001731500       -            849 EOG09360A7W          -            405  2.9e-115  387.1  46.6   5   5   4.5e-22   5.5e-20   73.4   0.3   125   218   635   730   631   734 0.94 -
SOLCI001651700       -            986 EOG09360A7W          -            405  9.2e-110  369.0  23.5   1   5   2.5e-06    0.0003   21.5   0.1   302   345    83   126    76   129 0.91 -
SOLCI001651700       -            986 EOG09360A7W          -            405  9.2e-110  369.0  23.5   2   5   5.4e-20   6.6e-18   66.5   0.1   130   250   127   249   123   250 0.95 -
SOLCI001651700       -            986 EOG09360A7W          -            405  9.2e-110  369.0  23.5   3   5     9e-32   1.1e-29  105.3   0.5   125   268   243   387   239   395 0.91 -
SOLCI001651700       -            986 EOG09360A7W          -            405  9.2e-110  369.0  23.5   4   5   5.8e-25     7e-23   82.9   0.3   155   284   392   523   387   530 0.93 -
SOLCI001651700       -            986 EOG09360A7W          -            405  9.2e-110  369.0  23.5   5   5   1.7e-40   2.1e-38  134.0   4.3   144   364   477   697   477   719 0.88 -
SOLCI004878800       -           1115 EOG09360A7W          -            405  7.3e-109  366.1  22.9   1   6   1.9e-20   2.4e-18   68.0   0.3   133   282    71   224    62   226 0.74 -
SOLCI004878800       -           1115 EOG09360A7W          -            405  7.3e-109  366.1  22.9   2   6   2.5e-24     3e-22   80.8   0.4   130   282   214   368   211   371 0.94 -
SOLCI004878800       -           1115 EOG09360A7W          -            405  7.3e-109  366.1  22.9   3   6     6e-26   7.3e-24   86.1   0.1   137   275   365   507   360   509 0.93 -
SOLCI004878800       -           1115 EOG09360A7W          -            405  7.3e-109  366.1  22.9   4   6   4.6e-09   5.7e-07   30.5   0.0   201   260   481   540   477   540 0.95 -
SOLCI004878800       -           1115 EOG09360A7W          -            405  7.3e-109  366.1  22.9   5   6   1.8e-27   2.2e-25   91.1   4.1   135   272   533   672   527   675 0.94 -
SOLCI004878800       -           1115 EOG09360A7W          -            405  7.3e-109  366.1  22.9   6   6   1.6e-13     2e-11   45.2   0.1   134   197   677   740   672   747 0.93 -
SOLCI004688600       -           1104 EOG09360A7W          -            405  5.6e-108  363.1  31.3   1   5   3.2e-22   3.8e-20   73.9   0.4   135   263    71   201    59   201 0.94 -
SOLCI004688600       -           1104 EOG09360A7W          -            405  5.6e-108  363.1  31.3   2   5   1.2e-46   1.4e-44  154.3   6.7   133   363   117   347   116   347 0.95 -
SOLCI004688600       -           1104 EOG09360A7W          -            405  5.6e-108  363.1  31.3   3   5   7.1e-09   8.6e-07   29.9   0.0   144   195   344   395   342   396 0.97 -
SOLCI004688600       -           1104 EOG09360A7W          -            405  5.6e-108  363.1  31.3   4   5   1.7e-25     2e-23   84.6   1.0   131   273   379   522   378   525 0.93 -
SOLCI004688600       -           1104 EOG09360A7W          -            405  5.6e-108  363.1  31.3   5   5   1.4e-21   1.8e-19   71.7   0.8   142   271   581   713   577   735 0.89 -
SOLCI007131300       -           1136 EOG09360A7W          -            405  1.1e-107  362.2  35.3   1   4   5.5e-36   6.7e-34  119.2   4.9   143   342    88   285    69   293 0.92 -
SOLCI007131300       -           1136 EOG09360A7W          -            405  1.1e-107  362.2  35.3   2   4   2.7e-17   3.3e-15   57.6   0.1   132   244   296   411   289   412 0.88 -
SOLCI007131300       -           1136 EOG09360A7W          -            405  1.1e-107  362.2  35.3   3   4   4.6e-37   5.6e-35  122.7   6.3   134   341   395   602   389   602 0.95 -
SOLCI007131300       -           1136 EOG09360A7W          -            405  1.1e-107  362.2  35.3   4   4   5.6e-30   6.8e-28   99.4   4.3   139   282   592   737   590   763 0.91 -
SOLCI000377000       -           1052 EOG09360A7W          -            405    2e-107  361.3  37.3   1   7   1.4e-07   1.7e-05   25.6   0.0    56   163    65   171    56   205 0.58 -
SOLCI000377000       -           1052 EOG09360A7W          -            405    2e-107  361.3  37.3   2   7   9.2e-10   1.1e-07   32.8   0.3   174   259   211   299   202   308 0.90 -
SOLCI000377000       -           1052 EOG09360A7W          -            405    2e-107  361.3  37.3   3   7   7.2e-26   8.8e-24   85.9   0.3   169   361   279   458   278   460 0.90 -
SOLCI000377000       -           1052 EOG09360A7W          -            405    2e-107  361.3  37.3   4   7   7.1e-14   8.6e-12   46.4   0.5   144   268   457   585   456   592 0.90 -
SOLCI000377000       -           1052 EOG09360A7W          -            405    2e-107  361.3  37.3   5   7   4.6e-16   5.6e-14   53.5   0.7   142   274   527   660   524   663 0.87 -
SOLCI000377000       -           1052 EOG09360A7W          -            405    2e-107  361.3  37.3   6   7   2.3e-38   2.8e-36  127.0   7.9   156   360   611   818   609   821 0.94 -
SOLCI000377000       -           1052 EOG09360A7W          -            405    2e-107  361.3  37.3   7   7   2.7e-17   3.3e-15   57.6   2.2   152   242   843   935   827   980 0.89 -
SOLCI006072300       -           1129 EOG09360A7W          -            405  6.6e-107  359.6  38.4   1   4   3.4e-31   4.1e-29  103.4   0.5   144   342    93   289    81   292 0.93 -
SOLCI006072300       -           1129 EOG09360A7W          -            405  6.6e-107  359.6  38.4   2   4   1.6e-14     2e-12   48.4   0.7   180   283   300   406   294   407 0.90 -
SOLCI006072300       -           1129 EOG09360A7W          -            405  6.6e-107  359.6  38.4   3   4   5.5e-41   6.6e-39  135.6  10.0   136   339   401   604   398   606 0.95 -
SOLCI006072300       -           1129 EOG09360A7W          -            405  6.6e-107  359.6  38.4   4   4   6.3e-29   7.7e-27   95.9   7.0   142   269   599   728   597   733 0.93 -
SOLCI002450000       -           1097 EOG09360A7W          -            405  6.7e-107  359.6  22.6   1   4   1.4e-17   1.7e-15   58.5   0.8   179   283    78   184    67   188 0.91 -
SOLCI002450000       -           1097 EOG09360A7W          -            405  6.7e-107  359.6  22.6   2   4   1.4e-25   1.7e-23   84.9   0.1   125   263   193   332   189   333 0.93 -
SOLCI002450000       -           1097 EOG09360A7W          -            405  6.7e-107  359.6  22.6   3   4   1.2e-27   1.5e-25   91.7   0.1   139   283   326   472   324   475 0.94 -
SOLCI002450000       -           1097 EOG09360A7W          -            405  6.7e-107  359.6  22.6   4   4   1.3e-41   1.5e-39  137.7   6.1   139   363   470   695   466   718 0.89 -
SOLCI005251400       -           1088 EOG09360A7W          -            405  7.3e-106  356.2  32.7   1   4   5.7e-26   6.9e-24   86.2   5.1   169   329   100   261    82   267 0.81 -
SOLCI005251400       -           1088 EOG09360A7W          -            405  7.3e-106  356.2  32.7   2   4     1e-29   1.3e-27   98.5   0.7   132   282   256   408   254   409 0.96 -
SOLCI005251400       -           1088 EOG09360A7W          -            405  7.3e-106  356.2  32.7   3   4   1.4e-30   1.7e-28  101.4   0.2   140   280   384   526   382   529 0.95 -
SOLCI005251400       -           1088 EOG09360A7W          -            405  7.3e-106  356.2  32.7   4   4   1.9e-31   2.3e-29  104.2   7.4   135   290   523   679   518   696 0.90 -
SOLCI005697300       -           1080 EOG09360A7W          -            405  8.8e-105  352.6  23.1   1   4   1.5e-10   1.8e-08   35.4   0.0   297   363    74   140    31   142 0.80 -
SOLCI005697300       -           1080 EOG09360A7W          -            405  8.8e-105  352.6  23.1   2   4   1.3e-26   1.6e-24   88.3   1.4   132   262   173   306   172   307 0.95 -
SOLCI005697300       -           1080 EOG09360A7W          -            405  8.8e-105  352.6  23.1   3   4   1.3e-38   1.6e-36  127.8   1.6   135   363   297   531   296   535 0.93 -
SOLCI005697300       -           1080 EOG09360A7W          -            405  8.8e-105  352.6  23.1   4   4   2.8e-32   3.5e-30  106.9   1.6   132   281   540   691   533   700 0.93 -
SOLCI007106200       -           1107 EOG09360A7W          -            405  1.6e-104  351.7  30.8   1   5   8.3e-34     1e-31  112.0   5.3   135   351    71   288    56   288 0.89 -
SOLCI007106200       -           1107 EOG09360A7W          -            405  1.6e-104  351.7  30.8   2   5   1.9e-17   2.4e-15   58.1   0.3   121   196   275   349   274   354 0.95 -
SOLCI007106200       -           1107 EOG09360A7W          -            405  1.6e-104  351.7  30.8   3   5   5.7e-31   6.9e-29  102.7   1.2   132   268   357   495   349   497 0.95 -
SOLCI007106200       -           1107 EOG09360A7W          -            405  1.6e-104  351.7  30.8   4   5   9.9e-09   1.2e-06   29.4   0.2   140   194   485   539   484   543 0.90 -
SOLCI007106200       -           1107 EOG09360A7W          -            405  1.6e-104  351.7  30.8   5   5   1.3e-23   1.6e-21   78.4   1.2   130   243   547   662   540   675 0.91 -
SOLCI006644100       -           1088 EOG09360A7W          -            405  2.8e-104  351.0  30.9   1   5   8.8e-09   1.1e-06   29.6   0.2   299   340    98   140    75   142 0.88 -
SOLCI006644100       -           1088 EOG09360A7W          -            405  2.8e-104  351.0  30.9   2   5   1.2e-39   1.5e-37  131.2   0.3   140   364   132   357   132   360 0.95 -
SOLCI006644100       -           1088 EOG09360A7W          -            405  2.8e-104  351.0  30.9   3   5   2.9e-29   3.5e-27   97.0   1.2   130   267   363   502   358   503 0.95 -
SOLCI006644100       -           1088 EOG09360A7W          -            405  2.8e-104  351.0  30.9   4   5   2.3e-34   2.8e-32  113.8   5.0   131   274   484   630   483   631 0.95 -
SOLCI006644100       -           1088 EOG09360A7W          -            405  2.8e-104  351.0  30.9   5   5   1.8e-09   2.2e-07   31.8   0.6   204   267   608   670   603   714 0.86 -
SOLCI007355800       -           1109 EOG09360A7W          -            405  1.7e-103  348.4  31.0   1   5   4.2e-08   5.2e-06   27.3   0.2   181   248    76   145    66   147 0.84 -
SOLCI007355800       -           1109 EOG09360A7W          -            405  1.7e-103  348.4  31.0   2   5     2e-26   2.4e-24   87.7   0.2   130   282   145   299   140   300 0.95 -
SOLCI007355800       -           1109 EOG09360A7W          -            405  1.7e-103  348.4  31.0   3   5   3.3e-12     4e-10   40.9   0.1   208   262   297   351   294   352 0.95 -
SOLCI007355800       -           1109 EOG09360A7W          -            405  1.7e-103  348.4  31.0   4   5   4.5e-27   5.5e-25   89.8   2.2   139   275   346   484   344   485 0.95 -
SOLCI007355800       -           1109 EOG09360A7W          -            405  1.7e-103  348.4  31.0   5   5   1.2e-38   1.5e-36  127.9   9.1   130   385   457   711   454   711 0.90 -
SOLCI004365700       -           1003 EOG09360A7W          -            405  1.8e-103  348.3  42.7   1   4   6.3e-09   7.7e-07   30.0   0.2   201   272    76   147    65   153 0.70 -
SOLCI004365700       -           1003 EOG09360A7W          -            405  1.8e-103  348.3  42.7   2   4   3.7e-44   4.5e-42  146.1  10.1   130   365   151   387   146   392 0.95 -
SOLCI004365700       -           1003 EOG09360A7W          -            405  1.8e-103  348.3  42.7   3   4   1.3e-14   1.6e-12   48.7   2.7   154   251   393   495   392   503 0.84 -
SOLCI004365700       -           1003 EOG09360A7W          -            405  1.8e-103  348.3  42.7   4   4   6.6e-41     8e-39  135.4  11.1   122   385   485   745   483   747 0.91 -
SOLCI006202000       -           1017 EOG09360A7W          -            405  2.5e-103  347.8  40.0   1   6     2e-09   2.4e-07   31.7   0.2   251   363    13   129     9   131 0.72 -
SOLCI006202000       -           1017 EOG09360A7W          -            405  2.5e-103  347.8  40.0   2   6   5.4e-10   6.5e-08   33.6   0.3   298   363   112   177   108   177 0.83 -
SOLCI006202000       -           1017 EOG09360A7W          -            405  2.5e-103  347.8  40.0   3   6   3.3e-23     4e-21   77.1   0.4   132   255   162   291   160   295 0.89 -
SOLCI006202000       -           1017 EOG09360A7W          -            405  2.5e-103  347.8  40.0   4   6   1.2e-25   1.4e-23   85.2   6.3   131   285   282   443   281   453 0.89 -
SOLCI006202000       -           1017 EOG09360A7W          -            405  2.5e-103  347.8  40.0   5   6   2.1e-25   2.6e-23   84.3   1.4   125   271   450   598   444   601 0.89 -
SOLCI006202000       -           1017 EOG09360A7W          -            405  2.5e-103  347.8  40.0   6   6   7.8e-31   9.5e-29  102.2   0.7   140   284   537   683   536   710 0.92 -
SOLCI007121800       -           1037 EOG09360A7W          -            405  7.4e-103  346.3  20.0   1   4     2e-17   2.4e-15   58.0   0.5   139   250    90   204    81   205 0.87 -
SOLCI007121800       -           1037 EOG09360A7W          -            405  7.4e-103  346.3  20.0   2   4   3.1e-48   3.8e-46  159.5   7.1   135   363   183   411   182   416 0.96 -
SOLCI007121800       -           1037 EOG09360A7W          -            405  7.4e-103  346.3  20.0   3   4   2.5e-16     3e-14   54.4   0.0   170   283   410   525   410   527 0.95 -
SOLCI007121800       -           1037 EOG09360A7W          -            405  7.4e-103  346.3  20.0   4   4   6.7e-31   8.1e-29  102.4   2.4   136   267   520   653   516   664 0.93 -
SOLCI007377200       -            831 EOG09360A7W          -            405  2.8e-100  337.8  32.5   1   4   9.4e-31   1.1e-28  101.9   3.9    97   283   102   288    87   293 0.88 -
SOLCI007377200       -            831 EOG09360A7W          -            405  2.8e-100  337.8  32.5   2   4   8.8e-30   1.1e-27   98.7   5.8   132   346   207   422   201   425 0.91 -
SOLCI007377200       -            831 EOG09360A7W          -            405  2.8e-100  337.8  32.5   3   4   2.5e-36     3e-34  120.3   2.1   145   351   389   600   371   611 0.90 -
SOLCI007377200       -            831 EOG09360A7W          -            405  2.8e-100  337.8  32.5   4   4   2.6e-17   3.1e-15   57.7   0.2   174   266   636   731   618   740 0.78 -
SOLCI001555200       -           1012 EOG09360A7W          -            405  9.4e-100  336.0  28.7   1   6   0.00021     0.025   15.2   0.2   303   340    79   116    73   121 0.90 -
SOLCI001555200       -           1012 EOG09360A7W          -            405  9.4e-100  336.0  28.7   2   6   4.5e-28   5.4e-26   93.1   2.8   130   283    98   257    86   259 0.93 -
SOLCI001555200       -           1012 EOG09360A7W          -            405  9.4e-100  336.0  28.7   3   6   4.1e-30     5e-28   99.8   1.4   177   340   221   384   217   389 0.73 -
SOLCI001555200       -           1012 EOG09360A7W          -            405  9.4e-100  336.0  28.7   4   6   4.9e-17     6e-15   56.8   0.0   144   243   308   408   305   415 0.91 -
SOLCI001555200       -           1012 EOG09360A7W          -            405  9.4e-100  336.0  28.7   5   6   9.7e-28   1.2e-25   92.0   0.2   139   271   398   533   386   534 0.93 -
SOLCI001555200       -           1012 EOG09360A7W          -            405  9.4e-100  336.0  28.7   6   6   1.8e-11   2.2e-09   38.4   0.3   309   385   521   595   521   600 0.87 -
SOLCI002277800       -           1035 EOG09360A7W          -            405  9.8e-100  336.0  43.6   1   7     1e-07   1.2e-05   26.1   0.4   179   257    84   167    75   176 0.86 -
SOLCI002277800       -           1035 EOG09360A7W          -            405  9.8e-100  336.0  43.6   2   7   1.2e-15   1.5e-13   52.2   1.8   150   258   183   293   172   297 0.90 -
SOLCI002277800       -           1035 EOG09360A7W          -            405  9.8e-100  336.0  43.6   3   7   1.6e-28     2e-26   94.6   1.1   142   283   295   439   292   440 0.97 -
SOLCI002277800       -           1035 EOG09360A7W          -            405  9.8e-100  336.0  43.6   4   7   1.2e-12   1.5e-10   42.3   1.6   178   315   428   563   426   563 0.79 -
SOLCI002277800       -           1035 EOG09360A7W          -            405  9.8e-100  336.0  43.6   5   7   3.5e-11   4.2e-09   37.5   0.8   158   272   550   664   536   666 0.84 -
SOLCI002277800       -           1035 EOG09360A7W          -            405  9.8e-100  336.0  43.6   6   7   1.1e-19   1.3e-17   65.5   0.8   144   283   654   796   654   806 0.89 -
SOLCI002277800       -           1035 EOG09360A7W          -            405  9.8e-100  336.0  43.6   7   7   2.3e-18   2.8e-16   61.1   0.4   125   218   823   918   798   923 0.90 -
SOLCI003660300       -           1132 EOG09360A7W          -            405   4.8e-99  333.7  33.6   1   5   0.00081     0.098   13.2   0.2   300   340    76   116    68   118 0.86 -
SOLCI003660300       -           1132 EOG09360A7W          -            405   4.8e-99  333.7  33.6   2   5   9.3e-43   1.1e-40  141.5   5.3   132   364   100   335    89   336 0.95 -
SOLCI003660300       -           1132 EOG09360A7W          -            405   4.8e-99  333.7  33.6   3   5   9.8e-31   1.2e-28  101.9   5.4   140   364   327   553   325   559 0.90 -
SOLCI003660300       -           1132 EOG09360A7W          -            405   4.8e-99  333.7  33.6   4   5   4.4e-28   5.4e-26   93.1   2.9   122   274   552   705   550   706 0.93 -
SOLCI003660300       -           1132 EOG09360A7W          -            405   4.8e-99  333.7  33.6   5   5   3.1e-11   3.8e-09   37.7   0.2   131   196   680   745   680   758 0.91 -
SOLCI001030400       -            510 EOG09360A7W          -            405   1.7e-98  331.9  33.4   1   4   1.7e-24     2e-22   81.4   2.5   134   282    30   181    23   183 0.89 -
SOLCI001030400       -            510 EOG09360A7W          -            405   1.7e-98  331.9  33.4   2   4     6e-27   7.3e-25   89.4   2.1   138   267   107   238   101   239 0.93 -
SOLCI001030400       -            510 EOG09360A7W          -            405   1.7e-98  331.9  33.4   3   4   1.4e-33   1.7e-31  111.3   2.9   138   283   227   374   226   376 0.95 -
SOLCI001030400       -            510 EOG09360A7W          -            405   1.7e-98  331.9  33.4   4   4   1.8e-27   2.1e-25   91.2   3.0   136   275   369   510   367   510 0.96 -
SOLCI002883000       -            942 EOG09360A7W          -            405   8.1e-98  329.7  43.1   1   6   1.6e-09   1.9e-07   32.1   0.5   179   258    83   167    74   177 0.87 -
SOLCI002883000       -            942 EOG09360A7W          -            405   8.1e-98  329.7  43.1   2   6   2.1e-19   2.6e-17   64.6   4.3   151   283   182   316   175   318 0.95 -
SOLCI002883000       -            942 EOG09360A7W          -            405   8.1e-98  329.7  43.1   3   6   8.2e-23     1e-20   75.8   3.0   134   265   309   441   305   459 0.93 -
SOLCI002883000       -            942 EOG09360A7W          -            405   8.1e-98  329.7  43.1   4   6   8.3e-21     1e-18   69.2   2.3   143   283   462   601   450   603 0.95 -
SOLCI002883000       -            942 EOG09360A7W          -            405   8.1e-98  329.7  43.1   5   6     1e-14   1.3e-12   49.1   0.4   135   220   595   684   589   699 0.87 -
SOLCI002883000       -            942 EOG09360A7W          -            405   8.1e-98  329.7  43.1   6   6   2.2e-19   2.7e-17   64.5   1.5   130   219   739   830   731   837 0.71 -
SOLCI004318000       -            975 EOG09360A7W          -            405   9.3e-98  329.5  25.0   1   4   1.4e-20   1.7e-18   68.4   1.3   130   283    73   180    25   187 0.57 -
SOLCI004318000       -            975 EOG09360A7W          -            405   9.3e-98  329.5  25.0   2   4   8.9e-21   1.1e-18   69.1   0.2   156   282   147   274   147   275 0.93 -
SOLCI004318000       -            975 EOG09360A7W          -            405   9.3e-98  329.5  25.0   3   4   2.4e-43   2.9e-41  143.4   1.9   131   363   194   425   188   425 0.97 -
SOLCI004318000       -            975 EOG09360A7W          -            405   9.3e-98  329.5  25.0   4   4   8.5e-27     1e-24   88.9   2.4   133   267   411   547   409   554 0.93 -
SOLCI004437400       -            813 EOG09360A7W          -            405   1.1e-97  329.3  32.9   1   5   1.6e-26     2e-24   88.0   0.6   228   363    93   226    65   226 0.87 -
SOLCI004437400       -            813 EOG09360A7W          -            405   1.1e-97  329.3  32.9   2   5   3.2e-23   3.8e-21   77.1   2.9   137   268   216   349   213   349 0.96 -
SOLCI004437400       -            813 EOG09360A7W          -            405   1.1e-97  329.3  32.9   3   5   7.6e-28   9.3e-26   92.4  10.1   132   283   331   484   325   486 0.92 -
SOLCI004437400       -            813 EOG09360A7W          -            405   1.1e-97  329.3  32.9   4   5   1.1e-15   1.3e-13   52.3   0.2   130   223   473   570   471   586 0.88 -
SOLCI004437400       -            813 EOG09360A7W          -            405   1.1e-97  329.3  32.9   5   5   1.9e-17   2.3e-15   58.1   0.1   180   266   611   699   602   710 0.88 -
SOLCI000387900       -           1083 EOG09360A7W          -            405   3.8e-97  327.5  33.1   1   4   4.3e-35   5.3e-33  116.2   7.1   157   365    70   279    61   283 0.94 -
SOLCI000387900       -           1083 EOG09360A7W          -            405   3.8e-97  327.5  33.1   2   4   1.1e-35   1.4e-33  118.1   7.1   130   363   284   526   280   528 0.90 -
SOLCI000387900       -           1083 EOG09360A7W          -            405   3.8e-97  327.5  33.1   3   4   1.5e-27   1.8e-25   91.4   1.0   131   274   510   655   505   656 0.95 -
SOLCI000387900       -           1083 EOG09360A7W          -            405   3.8e-97  327.5  33.1   4   4   2.6e-10   3.1e-08   34.6   0.1   145   196   644   695   643   738 0.87 -
SOLCI006714900       -           1128 EOG09360A7W          -            405   9.3e-97  326.2  52.9   1   6   1.5e-22   1.9e-20   74.9   5.3   198   363    93   257    73   257 0.66 -
SOLCI006714900       -           1128 EOG09360A7W          -            405   9.3e-97  326.2  52.9   2   6   4.1e-16     5e-14   53.7   1.9   132   262   169   302   168   304 0.89 -
SOLCI006714900       -           1128 EOG09360A7W          -            405   9.3e-97  326.2  52.9   3   6   3.1e-14   3.8e-12   47.5   0.5   123   209   282   367   281   375 0.78 -
SOLCI006714900       -           1128 EOG09360A7W          -            405   9.3e-97  326.2  52.9   4   6   4.3e-27   5.2e-25   89.9   0.8   121   265   352   497   350   497 0.91 -
SOLCI006714900       -           1128 EOG09360A7W          -            405   9.3e-97  326.2  52.9   5   6   3.1e-32   3.7e-30  106.8   9.6   139   316   489   666   489   667 0.96 -
SOLCI006714900       -           1128 EOG09360A7W          -            405   9.3e-97  326.2  52.9   6   6   4.4e-07   5.3e-05   24.0   0.3   144   210   615   681   614   690 0.88 -
SOLCI006790600       -            875 EOG09360A7W          -            405   1.1e-96  326.0  39.5   1   6   3.7e-11   4.5e-09   37.4   2.1   132   265     2   142     1   147 0.80 -
SOLCI006790600       -            875 EOG09360A7W          -            405   1.1e-96  326.0  39.5   2   6     2e-10   2.5e-08   35.0   0.1   300   362   148   210   141   212 0.96 -
SOLCI006790600       -            875 EOG09360A7W          -            405   1.1e-96  326.0  39.5   3   6   7.2e-29   8.8e-27   95.7  10.6   142   336   182   376   182   390 0.95 -
SOLCI006790600       -            875 EOG09360A7W          -            405   1.1e-96  326.0  39.5   4   6   7.6e-27   9.3e-25   89.1   1.9   143   283   397   539   382   541 0.93 -
SOLCI006790600       -            875 EOG09360A7W          -            405   1.1e-96  326.0  39.5   5   6   2.4e-15     3e-13   51.2   0.0   129   230   527   633   523   651 0.91 -
SOLCI006790600       -            875 EOG09360A7W          -            405   1.1e-96  326.0  39.5   6   6   1.5e-18   1.9e-16   61.7   0.9   176   268   672   767   667   772 0.73 -
SOLCI005301700       -           1012 EOG09360A7W          -            405   1.6e-96  325.4  31.9   1   6   1.5e-08   1.8e-06   28.8   0.7   178   245    67   136    56   139 0.78 -
SOLCI005301700       -           1012 EOG09360A7W          -            405   1.6e-96  325.4  31.9   2   6     2e-10   2.5e-08   35.0   0.0   130   195   140   205   135   206 0.93 -
SOLCI005301700       -           1012 EOG09360A7W          -            405   1.6e-96  325.4  31.9   3   6   7.1e-29   8.7e-27   95.7   0.3   141   271   199   331   198   331 0.96 -
SOLCI005301700       -           1012 EOG09360A7W          -            405   1.6e-96  325.4  31.9   4   6   1.3e-25   1.6e-23   85.0   1.2   140   267   318   447   316   449 0.94 -
SOLCI005301700       -           1012 EOG09360A7W          -            405   1.6e-96  325.4  31.9   5   6     2e-30   2.5e-28  100.8   4.8   131   284   429   584   428   591 0.95 -
SOLCI005301700       -           1012 EOG09360A7W          -            405   1.6e-96  325.4  31.9   6   6   4.9e-12     6e-10   40.3   0.2   135   197   529   591   529   633 0.86 -
SOLCI004555800       -           1015 EOG09360A7W          -            405   1.6e-96  325.4  19.0   1   5   8.3e-07    0.0001   23.1   0.1   295   357    62   124    42   128 0.86 -
SOLCI004555800       -           1015 EOG09360A7W          -            405   1.6e-96  325.4  19.0   2   5   8.7e-33   1.1e-30  108.6   0.0   135   340   118   324   115   328 0.94 -
SOLCI004555800       -           1015 EOG09360A7W          -            405   1.6e-96  325.4  19.0   3   5   9.4e-22   1.1e-19   72.3   0.9   132   246   260   376   258   384 0.94 -
SOLCI004555800       -           1015 EOG09360A7W          -            405   1.6e-96  325.4  19.0   4   5     4e-26   4.9e-24   86.7   0.4   144   284   320   462   319   464 0.94 -
SOLCI004555800       -           1015 EOG09360A7W          -            405   1.6e-96  325.4  19.0   5   5   3.5e-24   4.2e-22   80.3   0.5   134   265   454   587   451   596 0.90 -
SOLCI004842000       -           1131 EOG09360A7W          -            405   2.2e-96  324.9  35.2   1   5   0.00018     0.022   15.4   0.2   300   339    71   110    67   112 0.92 -
SOLCI004842000       -           1131 EOG09360A7W          -            405   2.2e-96  324.9  35.2   2   5     1e-37   1.2e-35  124.9   2.5   144   363   107   327   104   328 0.95 -
SOLCI004842000       -           1131 EOG09360A7W          -            405   2.2e-96  324.9  35.2   3   5   1.1e-33   1.4e-31  111.5   4.0   132   363   312   553   310   553 0.91 -
SOLCI004842000       -           1131 EOG09360A7W          -            405   2.2e-96  324.9  35.2   4   5   5.8e-23   7.1e-21   76.3   4.3   126   273   508   657   507   659 0.94 -
SOLCI004842000       -           1131 EOG09360A7W          -            405   2.2e-96  324.9  35.2   5   5   3.7e-11   4.5e-09   37.4   0.4   131   196   681   746   679   766 0.92 -
SOLCI000499000       -           1082 EOG09360A7W          -            405   1.4e-95  322.3  27.4   1   5   3.6e-13   4.4e-11   44.0   0.4   290   364    83   156    52   157 0.92 -
SOLCI000499000       -           1082 EOG09360A7W          -            405   1.4e-95  322.3  27.4   2   5   7.4e-18     9e-16   59.5   0.7   121   210   275   365   274   368 0.85 -
SOLCI000499000       -           1082 EOG09360A7W          -            405   1.4e-95  322.3  27.4   3   5   4.3e-30   5.3e-28   99.8   0.8   133   273   358   500   353   501 0.94 -
SOLCI000499000       -           1082 EOG09360A7W          -            405   1.4e-95  322.3  27.4   4   5   1.1e-34   1.3e-32  114.9   4.6   144   341   465   660   464   675 0.94 -
SOLCI000499000       -           1082 EOG09360A7W          -            405   1.4e-95  322.3  27.4   5   5   4.1e-08     5e-06   27.4   0.6   134   210   598   674   593   699 0.79 -
SOLCI001532600       -           1051 EOG09360A7W          -            405     3e-95  321.2  37.2   1   7   4.6e-18   5.6e-16   60.1   2.0   181   363    83   280    73   280 0.83 -
SOLCI001532600       -           1051 EOG09360A7W          -            405     3e-95  321.2  37.2   2   7   7.1e-27   8.6e-25   89.2   1.6   145   342   254   450   253   455 0.91 -
SOLCI001532600       -           1051 EOG09360A7W          -            405     3e-95  321.2  37.2   3   7   1.2e-16   1.5e-14   55.4   0.6   129   261   455   593   446   601 0.85 -
SOLCI001532600       -           1051 EOG09360A7W          -            405     3e-95  321.2  37.2   4   7      0.11        13    6.2   0.1   155   195   604   641   598   642 0.80 -
SOLCI001532600       -           1051 EOG09360A7W          -            405     3e-95  321.2  37.2   5   7   1.7e-23   2.1e-21   78.0   3.0   139   314   633   810   627   814 0.92 -
SOLCI001532600       -           1051 EOG09360A7W          -            405     3e-95  321.2  37.2   6   7   3.2e-17   3.9e-15   57.4   0.3   131   277   769   920   769   920 0.75 -
SOLCI001532600       -           1051 EOG09360A7W          -            405     3e-95  321.2  37.2   7   7   2.4e-11   2.9e-09   38.1   0.1   144   210   905   972   904   987 0.85 -
SOLCI003680400       -            643 EOG09360A7W          -            405   3.7e-95  320.9  26.3   1   5         1   1.2e+02    3.0   0.1    50   108    61   114    54   118 0.79 -
SOLCI003680400       -            643 EOG09360A7W          -            405   3.7e-95  320.9  26.3   2   5   4.5e-35   5.5e-33  116.2   0.7   143   272   123   255   118   257 0.94 -
SOLCI003680400       -            643 EOG09360A7W          -            405   3.7e-95  320.9  26.3   3   5   8.9e-33   1.1e-30  108.6   4.9   142   319   243   420   241   425 0.95 -
SOLCI003680400       -            643 EOG09360A7W          -            405   3.7e-95  320.9  26.3   4   5   4.7e-20   5.7e-18   66.7   1.7   129   251   421   553   419   558 0.88 -
SOLCI003680400       -            643 EOG09360A7W          -            405   3.7e-95  320.9  26.3   5   5   7.2e-16   8.7e-14   52.9   0.1   131   198   551   618   550   630 0.95 -
SOLCI000879600       -           1013 EOG09360A7W          -            405   1.5e-93  315.6  41.5   1   6   7.8e-08   9.4e-06   26.5   0.2   225   282    71   128    43   128 0.84 -
SOLCI000879600       -           1013 EOG09360A7W          -            405   1.5e-93  315.6  41.5   2   6   3.2e-21   3.9e-19   70.5   2.7   132   277    96   243    96   246 0.94 -
SOLCI000879600       -           1013 EOG09360A7W          -            405   1.5e-93  315.6  41.5   3   6   4.8e-32   5.9e-30  106.2   5.7   132   358   143   370   141   374 0.95 -
SOLCI000879600       -           1013 EOG09360A7W          -            405   1.5e-93  315.6  41.5   4   6   1.4e-22   1.7e-20   75.0   4.2   133   324   241   435   238   436 0.87 -
SOLCI000879600       -           1013 EOG09360A7W          -            405   1.5e-93  315.6  41.5   5   6   6.5e-14   7.9e-12   46.5   0.0   159   277   389   510   380   517 0.80 -
SOLCI000879600       -           1013 EOG09360A7W          -            405   1.5e-93  315.6  41.5   6   6     2e-16   2.4e-14   54.7   0.4   134   218   521   607   512   611 0.83 -
SOLCI002653000       -            700 EOG09360A7W          -            405     2e-93  315.2  46.7   1   6   6.9e-15   8.4e-13   49.7   5.0   182   332    92   246    84   248 0.85 -
SOLCI002653000       -            700 EOG09360A7W          -            405     2e-93  315.2  46.7   2   6     2e-16   2.4e-14   54.8   1.1   150   283   186   321   178   323 0.91 -
SOLCI002653000       -            700 EOG09360A7W          -            405     2e-93  315.2  46.7   3   6   1.6e-24   1.9e-22   81.4   0.5   144   265   300   424   300   426 0.95 -
SOLCI002653000       -            700 EOG09360A7W          -            405     2e-93  315.2  46.7   4   6     4e-28   4.9e-26   93.3   7.7   135   268   364   497   361   502 0.96 -
SOLCI002653000       -            700 EOG09360A7W          -            405     2e-93  315.2  46.7   5   6   1.1e-19   1.3e-17   65.5   1.0   159   267   482   593   482   597 0.92 -
SOLCI002653000       -            700 EOG09360A7W          -            405     2e-93  315.2  46.7   6   6   2.2e-10   2.7e-08   34.9   0.1   146   279   566   699   565   700 0.91 -
SOLCI000227400       -            850 EOG09360A7W          -            405   3.3e-93  314.5  36.5   1   6   2.3e-26   2.8e-24   87.5  10.5   131   364    65   299    50   300 0.88 -
SOLCI000227400       -            850 EOG09360A7W          -            405   3.3e-93  314.5  36.5   2   6   6.5e-24   7.8e-22   79.4   1.5   140   261   243   366   238   373 0.94 -
SOLCI000227400       -            850 EOG09360A7W          -            405   3.3e-93  314.5  36.5   3   6   7.3e-13   8.9e-11   43.0   0.1   148   246   370   468   365   470 0.91 -
SOLCI000227400       -            850 EOG09360A7W          -            405   3.3e-93  314.5  36.5   4   6   3.9e-22   4.7e-20   73.6   0.6   146   263   438   557   433   558 0.94 -
SOLCI000227400       -            850 EOG09360A7W          -            405   3.3e-93  314.5  36.5   5   6   1.5e-09   1.9e-07   32.1   0.0   158   220   557   622   555   637 0.89 -
SOLCI000227400       -            850 EOG09360A7W          -            405   3.3e-93  314.5  36.5   6   6   5.4e-17   6.6e-15   56.6   0.4   135   218   674   759   663   766 0.63 -
SOLCI002088200       -           1126 EOG09360A7W          -            405   3.6e-93  314.4  38.1   1   6   6.9e-08   8.4e-06   26.6   0.5   169   267    66   169    57   174 0.82 -
SOLCI002088200       -           1126 EOG09360A7W          -            405   3.6e-93  314.4  38.1   2   6   5.2e-20   6.3e-18   66.6   2.4   156   273   152   274   148   278 0.88 -
SOLCI002088200       -           1126 EOG09360A7W          -            405   3.6e-93  314.4  38.1   3   6     1e-15   1.2e-13   52.4   1.7   202   279   250   329   249   331 0.91 -
SOLCI002088200       -           1126 EOG09360A7W          -            405   3.6e-93  314.4  38.1   4   6   5.6e-27   6.8e-25   89.5   3.4   203   363   276   436   271   436 0.95 -
SOLCI002088200       -           1126 EOG09360A7W          -            405   3.6e-93  314.4  38.1   5   6   2.7e-23   3.3e-21   77.4   0.3   139   247   428   538   423   557 0.91 -
SOLCI002088200       -           1126 EOG09360A7W          -            405   3.6e-93  314.4  38.1   6   6   1.9e-20   2.3e-18   68.0   0.0   146   274   576   704   569   717 0.84 -
SOLCI001532500       -           1138 EOG09360A7W          -            405   3.6e-93  314.4  38.4   1   7   1.8e-18   2.2e-16   61.5   2.2   181   363    80   277    70   277 0.83 -
SOLCI001532500       -           1138 EOG09360A7W          -            405   3.6e-93  314.4  38.4   2   7   2.6e-26   3.1e-24   87.3   1.4   146   342   252   447   251   452 0.91 -
SOLCI001532500       -           1138 EOG09360A7W          -            405   3.6e-93  314.4  38.4   3   7     3e-16   3.6e-14   54.2   2.4   130   262   453   591   446   612 0.84 -
SOLCI001532500       -           1138 EOG09360A7W          -            405   3.6e-93  314.4  38.4   4   7   4.8e-06   0.00059   20.6   0.1   150   245   547   642   545   647 0.80 -
SOLCI001532500       -           1138 EOG09360A7W          -            405   3.6e-93  314.4  38.4   5   7     4e-23   4.9e-21   76.8   2.7   139   314   630   809   625   813 0.91 -
SOLCI001532500       -           1138 EOG09360A7W          -            405   3.6e-93  314.4  38.4   6   7   5.8e-17   7.1e-15   56.5   0.9   128   277   765   919   762   919 0.75 -
SOLCI001532500       -           1138 EOG09360A7W          -            405   3.6e-93  314.4  38.4   7   7   6.2e-11   7.6e-09   36.7   0.1   144   206   904   967   903   985 0.83 -
SOLCI005026100       -            984 EOG09360A7W          -            405     4e-93  314.2  10.2   1   4   3.8e-26   4.6e-24   86.8   0.1   175   360    68   255    59   255 0.92 -
SOLCI005026100       -            984 EOG09360A7W          -            405     4e-93  314.2  10.2   2   4   1.5e-35   1.8e-33  117.7   0.0   146   365   233   451   233   452 0.96 -
SOLCI005026100       -            984 EOG09360A7W          -            405     4e-93  314.2  10.2   3   4   2.6e-24   3.2e-22   80.7   0.1   131   275   361   507   359   510 0.95 -
SOLCI005026100       -            984 EOG09360A7W          -            405     4e-93  314.2  10.2   4   4   2.5e-17     3e-15   57.8   2.5   134   221   484   572   481   577 0.95 -
SOLCI005499800       -           1025 EOG09360A7W          -            405   2.6e-92  311.5  22.9   1   4   3.3e-20   4.1e-18   67.2   0.4   223   363    74   215    56   219 0.87 -
SOLCI005499800       -           1025 EOG09360A7W          -            405   2.6e-92  311.5  22.9   2   4   3.3e-44     4e-42  146.2   3.1   121   363   214   455   213   455 0.95 -
SOLCI005499800       -           1025 EOG09360A7W          -            405   2.6e-92  311.5  22.9   3   4   6.1e-31   7.5e-29  102.5   2.4   131   285   439   595   435   603 0.93 -
SOLCI005499800       -           1025 EOG09360A7W          -            405   2.6e-92  311.5  22.9   4   4   4.1e-10     5e-08   34.0   0.1   310   385   546   619   546   622 0.89 -
SOLCI006698600       -            990 EOG09360A7W          -            405   3.4e-92  311.2  33.7   1   6   1.3e-14   1.6e-12   48.8   0.5   204   283    80   159    68   161 0.92 -
SOLCI006698600       -            990 EOG09360A7W          -            405   3.4e-92  311.2  33.7   2   6   7.5e-10   9.1e-08   33.1   0.1   144   199   138   193   137   196 0.95 -
SOLCI006698600       -            990 EOG09360A7W          -            405   3.4e-92  311.2  33.7   3   6   1.6e-22     2e-20   74.8   0.3   131   247   197   314   194   316 0.96 -
SOLCI006698600       -            990 EOG09360A7W          -            405   3.4e-92  311.2  33.7   4   6   3.8e-29   4.7e-27   96.6   1.4   144   276   305   439   303   440 0.92 -
SOLCI006698600       -            990 EOG09360A7W          -            405   3.4e-92  311.2  33.7   5   6   1.9e-29   2.3e-27   97.7   3.3   144   271   377   506   377   506 0.95 -
SOLCI006698600       -            990 EOG09360A7W          -            405   3.4e-92  311.2  33.7   6   6   6.5e-07   7.9e-05   23.4   0.3   144   196   497   548   496   556 0.93 -
SOLCI004927300       -           1008 EOG09360A7W          -            405   5.1e-91  307.3  21.7   1   3   4.2e-22   5.2e-20   73.4   0.2   165   324    76   236    70   236 0.95 -
SOLCI004927300       -           1008 EOG09360A7W          -            405   5.1e-91  307.3  21.7   2   3   2.7e-43   3.3e-41  143.2   3.4   117   364   198   443   194   444 0.96 -
SOLCI004927300       -           1008 EOG09360A7W          -            405   5.1e-91  307.3  21.7   3   3   1.9e-35   2.3e-33  117.4   5.5   137   398   360   614   353   620 0.89 -
SOLCI003129400       -           1022 EOG09360A7W          -            405   1.2e-90  306.1  40.4   1   5   9.4e-19   1.1e-16   62.4   8.8   149   365   139   374   116   375 0.84 -
SOLCI003129400       -           1022 EOG09360A7W          -            405   1.2e-90  306.1  40.4   2   5   1.7e-18   2.1e-16   61.6   4.2   127   362   229   467   219   473 0.86 -
SOLCI003129400       -           1022 EOG09360A7W          -            405   1.2e-90  306.1  40.4   3   5   7.6e-25   9.2e-23   82.5   1.7   177   346   472   642   467   643 0.91 -
SOLCI003129400       -           1022 EOG09360A7W          -            405   1.2e-90  306.1  40.4   4   5   2.6e-29   3.2e-27   97.2   0.2   123   278   612   765   611   790 0.92 -
SOLCI003129400       -           1022 EOG09360A7W          -            405   1.2e-90  306.1  40.4   5   5   6.9e-17   8.3e-15   56.3   0.2   135   222   833   922   815   931 0.89 -
SOLCI003352000       -            968 EOG09360A7W          -            405   1.6e-90  305.7  24.7   1   6     2e-10   2.5e-08   35.0   8.1   180   340    91   261    81   275 0.76 -
SOLCI003352000       -            968 EOG09360A7W          -            405   1.6e-90  305.7  24.7   2   6   5.6e-26   6.9e-24   86.2   0.5   135   279   273   419   262   422 0.92 -
SOLCI003352000       -            968 EOG09360A7W          -            405   1.6e-90  305.7  24.7   3   6   4.6e-29   5.6e-27   96.4   0.1   134   340   416   622   411   626 0.90 -
SOLCI003352000       -            968 EOG09360A7W          -            405   1.6e-90  305.7  24.7   4   6   3.5e-14   4.2e-12   47.4   0.0   137   286   611   761   611   770 0.85 -
SOLCI003352000       -            968 EOG09360A7W          -            405   1.6e-90  305.7  24.7   5   6     3e-07   3.6e-05   24.5   0.2   227   260   768   801   760   803 0.91 -
SOLCI003352000       -            968 EOG09360A7W          -            405   1.6e-90  305.7  24.7   6   6     8e-10   9.7e-08   33.0   0.0   140   195   799   854   798   862 0.92 -
SOLCI004469300       -           1002 EOG09360A7W          -            405   1.7e-90  305.5  22.1   1   5   2.1e-18   2.6e-16   61.2   0.2   250   363    72   185    56   192 0.90 -
SOLCI004469300       -           1002 EOG09360A7W          -            405   1.7e-90  305.5  22.1   2   5   1.3e-08   1.6e-06   29.0   0.0   137   190   151   204   149   209 0.88 -
SOLCI004469300       -           1002 EOG09360A7W          -            405   1.7e-90  305.5  22.1   3   5   1.7e-18     2e-16   61.6   0.1   130   247   192   313   187   316 0.90 -
SOLCI004469300       -           1002 EOG09360A7W          -            405   1.7e-90  305.5  22.1   4   5   2.3e-37   2.9e-35  123.7   1.5   132   363   315   546   313   546 0.94 -
SOLCI004469300       -           1002 EOG09360A7W          -            405   1.7e-90  305.5  22.1   5   5   6.3e-23   7.7e-21   76.2   2.5   130   268   457   596   456   606 0.93 -
SOLCI004292600       -           1192 EOG09360A7W          -            405   3.1e-90  304.7  38.0   1   6      0.27        33    4.9   0.3   219   285   106   173    86   178 0.72 -
SOLCI004292600       -           1192 EOG09360A7W          -            405   3.1e-90  304.7  38.0   2   6   1.6e-23   1.9e-21   78.1  11.9   180   360   183   369   174   372 0.91 -
SOLCI004292600       -           1192 EOG09360A7W          -            405   3.1e-90  304.7  38.0   3   6   7.7e-19   9.4e-17   62.7   1.0   125   242   302   422   295   426 0.88 -
SOLCI004292600       -           1192 EOG09360A7W          -            405   3.1e-90  304.7  38.0   4   6     7e-28   8.5e-26   92.5   0.6   131   265   432   569   425   571 0.94 -
SOLCI004292600       -           1192 EOG09360A7W          -            405   3.1e-90  304.7  38.0   5   6   3.4e-20   4.1e-18   67.2   0.8   131   246   480   598   479   603 0.92 -
SOLCI004292600       -           1192 EOG09360A7W          -            405   3.1e-90  304.7  38.0   6   6   3.5e-17   4.3e-15   57.2   0.1   157   242   671   758   641   773 0.88 -
SOLCI003690500       -            787 EOG09360A7W          -            405   1.2e-89  302.7  40.7   1   6   9.6e-08   1.2e-05   26.2   0.1   204   280    94   173    84   185 0.77 -
SOLCI003690500       -            787 EOG09360A7W          -            405   1.2e-89  302.7  40.7   2   6   1.5e-14   1.8e-12   48.6   0.6   150   267   189   308   174   309 0.90 -
SOLCI003690500       -            787 EOG09360A7W          -            405   1.2e-89  302.7  40.7   3   6   2.8e-23   3.4e-21   77.3   0.6   132   271   291   433   288   439 0.89 -
SOLCI003690500       -            787 EOG09360A7W          -            405   1.2e-89  302.7  40.7   4   6   2.9e-26   3.5e-24   87.1   5.0   135   271   367   503   362   505 0.96 -
SOLCI003690500       -            787 EOG09360A7W          -            405   1.2e-89  302.7  40.7   5   6   1.4e-21   1.8e-19   71.7   2.3   150   267   476   596   474   601 0.91 -
SOLCI003690500       -            787 EOG09360A7W          -            405   1.2e-89  302.7  40.7   6   6   4.9e-17     6e-15   56.8   0.8   140   218   600   680   596   686 0.93 -
SOLCI002911300       -            995 EOG09360A7W          -            405   1.2e-88  299.5  40.6   1   7   1.8e-05    0.0022   18.7   0.1   156   209    86   144    78   149 0.83 -
SOLCI002911300       -            995 EOG09360A7W          -            405   1.2e-88  299.5  40.6   2   7   1.6e-21   1.9e-19   71.6   4.4   132   335   113   322   103   327 0.87 -
SOLCI002911300       -            995 EOG09360A7W          -            405   1.2e-88  299.5  40.6   3   7   4.2e-21   5.1e-19   70.2   1.1   119   265   324   472   322   474 0.91 -
SOLCI002911300       -            995 EOG09360A7W          -            405   1.2e-88  299.5  40.6   4   7   4.2e-11   5.1e-09   37.2   0.1   148   270   474   599   469   604 0.88 -
SOLCI002911300       -            995 EOG09360A7W          -            405   1.2e-88  299.5  40.6   5   7   2.3e-13   2.7e-11   44.7   2.5   156   282   555   679   554   680 0.90 -
SOLCI002911300       -            995 EOG09360A7W          -            405   1.2e-88  299.5  40.6   6   7   9.6e-20   1.2e-17   65.7   0.1   144   254   659   772   659   806 0.90 -
SOLCI002911300       -            995 EOG09360A7W          -            405   1.2e-88  299.5  40.6   7   7   2.8e-15   3.4e-13   51.0   3.3   180   267   814   903   805   920 0.55 -
SOLCI000964000       -            987 EOG09360A7W          -            405   1.3e-88  299.3  13.6   1   4   1.1e-19   1.3e-17   65.5   0.1   183   283    71   173    65   176 0.95 -
SOLCI000964000       -            987 EOG09360A7W          -            405   1.3e-88  299.3  13.6   2   4   1.2e-22   1.4e-20   75.3   0.2   120   247   177   306   174   308 0.90 -
SOLCI000964000       -            987 EOG09360A7W          -            405   1.3e-88  299.3  13.6   3   4   2.8e-38   3.5e-36  126.7   1.0   132   356   308   532   305   532 0.93 -
SOLCI000964000       -            987 EOG09360A7W          -            405   1.3e-88  299.3  13.6   4   4   8.5e-13     1e-10   42.8   0.2   132   197   524   588   522   594 0.92 -
SOLCI000683200       -            680 EOG09360A7W          -            405   2.3e-88  298.6  42.0   1   6   3.3e-09   4.1e-07   31.0   0.3   291   363    67   139    51   144 0.71 -
SOLCI000683200       -            680 EOG09360A7W          -            405   2.3e-88  298.6  42.0   2   6   5.6e-29   6.8e-27   96.1   8.6   132   336   100   301   100   306 0.92 -
SOLCI000683200       -            680 EOG09360A7W          -            405   2.3e-88  298.6  42.0   3   6   1.3e-20   1.6e-18   68.5   1.1   130   269   240   377   233   383 0.94 -
SOLCI000683200       -            680 EOG09360A7W          -            405   2.3e-88  298.6  42.0   4   6   2.2e-29   2.7e-27   97.4   1.6   152   317   306   473   302   480 0.96 -
SOLCI000683200       -            680 EOG09360A7W          -            405   2.3e-88  298.6  42.0   5   6   5.6e-12   6.8e-10   40.1   0.2   228   277   537   586   526   586 0.94 -
SOLCI000683200       -            680 EOG09360A7W          -            405   2.3e-88  298.6  42.0   6   6   2.6e-08   3.2e-06   28.0   0.1   143   189   570   616   569   623 0.93 -
SOLCI001434800       -            995 EOG09360A7W          -            405   4.7e-88  297.5  28.2   1   6   3.1e-06   0.00038   21.2   0.6   300   360    65   123     8   125 0.81 -
SOLCI001434800       -            995 EOG09360A7W          -            405   4.7e-88  297.5  28.2   2   6   7.6e-24   9.2e-22   79.2   0.1   131   282   110   264   106   266 0.94 -
SOLCI001434800       -            995 EOG09360A7W          -            405   4.7e-88  297.5  28.2   3   6   2.9e-24   3.6e-22   80.5   2.3   132   244   256   370   254   374 0.96 -
SOLCI001434800       -            995 EOG09360A7W          -            405   4.7e-88  297.5  28.2   4   6   5.9e-25   7.2e-23   82.8   0.3   144   266   316   440   316   448 0.94 -
SOLCI001434800       -            995 EOG09360A7W          -            405   4.7e-88  297.5  28.2   5   6   9.9e-26   1.2e-23   85.4   1.6   132   267   451   588   447   605 0.85 -
SOLCI001434800       -            995 EOG09360A7W          -            405   4.7e-88  297.5  28.2   6   6         4   4.9e+02    1.1   0.0   369   391   778   800   771   811 0.86 -
SOLCI001902500       -            894 EOG09360A7W          -            405     6e-88  297.2  23.6   1   4   2.3e-19   2.8e-17   64.4   0.1   152   268    66   183    58   183 0.91 -
SOLCI001902500       -            894 EOG09360A7W          -            405     6e-88  297.2  23.6   2   4   1.6e-39   1.9e-37  130.8   2.9   139   341   172   374   165   377 0.94 -
SOLCI001902500       -            894 EOG09360A7W          -            405     6e-88  297.2  23.6   3   4   8.1e-29   9.9e-27   95.6   3.8   132   277   309   457   305   457 0.94 -
SOLCI001902500       -            894 EOG09360A7W          -            405     6e-88  297.2  23.6   4   4   4.3e-13   5.2e-11   43.8   0.1   205   268   433   496   430   513 0.89 -
SOLCI002531100       -            617 EOG09360A7W          -            405   8.2e-88  296.7  26.3   1   6   2.2e-15   2.6e-13   51.4   0.2   141   246     2   101     1   105 0.93 -
SOLCI002531100       -            617 EOG09360A7W          -            405   8.2e-88  296.7  26.3   2   6   3.8e-26   4.6e-24   86.8   1.7   132   263   105   237   100   248 0.94 -
SOLCI002531100       -            617 EOG09360A7W          -            405   8.2e-88  296.7  26.3   3   6    0.0051      0.61   10.6   0.1   219   250   248   279   242   285 0.89 -
SOLCI002531100       -            617 EOG09360A7W          -            405   8.2e-88  296.7  26.3   4   6   4.2e-24   5.1e-22   80.0   0.5   125   272   273   422   273   427 0.94 -
SOLCI002531100       -            617 EOG09360A7W          -            405   8.2e-88  296.7  26.3   5   6     3e-27   3.7e-25   90.4   0.6   143   284   363   506   360   521 0.90 -
SOLCI002531100       -            617 EOG09360A7W          -            405   8.2e-88  296.7  26.3   6   6   8.6e-10   1.1e-07   32.9   0.0   144   196   460   512   460   537 0.87 -
SOLCI000353800       -            733 EOG09360A7W          -            405     2e-87  295.4  48.4   1   6   5.1e-13   6.2e-11   43.5   3.5   180   340    75   240    65   242 0.85 -
SOLCI000353800       -            733 EOG09360A7W          -            405     2e-87  295.4  48.4   2   6   9.8e-18   1.2e-15   59.1   1.4   250   363   199   312   196   329 0.93 -
SOLCI000353800       -            733 EOG09360A7W          -            405     2e-87  295.4  48.4   3   6   9.5e-22   1.1e-19   72.3   2.0   131   274   248   393   246   395 0.93 -
SOLCI000353800       -            733 EOG09360A7W          -            405     2e-87  295.4  48.4   4   6   9.1e-21   1.1e-18   69.1   1.9   137   244   350   457   342   461 0.92 -
SOLCI000353800       -            733 EOG09360A7W          -            405     2e-87  295.4  48.4   5   6   9.3e-21   1.1e-18   69.0   1.4   155   303   461   612   458   616 0.86 -
SOLCI000353800       -            733 EOG09360A7W          -            405     2e-87  295.4  48.4   6   6   9.1e-16   1.1e-13   52.6   1.4   136   210   656   732   644   733 0.71 -
SOLCI004265800       -            938 EOG09360A7W          -            405   4.1e-87  294.4  22.6   1   5     7e-14   8.5e-12   46.4   1.2   155   255    78   181    74   184 0.92 -
SOLCI004265800       -            938 EOG09360A7W          -            405   4.1e-87  294.4  22.6   2   5   2.7e-31   3.2e-29  103.7   3.3   150   339   146   335   140   335 0.96 -
SOLCI004265800       -            938 EOG09360A7W          -            405   4.1e-87  294.4  22.6   3   5   1.8e-24   2.2e-22   81.2   1.8   133   265   321   455   315   456 0.92 -
SOLCI004265800       -            938 EOG09360A7W          -            405   4.1e-87  294.4  22.6   4   5   1.6e-21   1.9e-19   71.6   0.0   136   282   444   591   438   594 0.94 -
SOLCI004265800       -            938 EOG09360A7W          -            405   4.1e-87  294.4  22.6   5   5   1.1e-10   1.4e-08   35.8   0.0   134   196   537   599   534   625 0.67 -
SOLCI005329700       -            869 EOG09360A7W          -            405   4.7e-87  294.2  34.3   1   6   1.4e-14   1.7e-12   48.7   0.4   179   340    19   186    10   188 0.86 -
SOLCI005329700       -            869 EOG09360A7W          -            405   4.7e-87  294.2  34.3   2   6   1.5e-12   1.8e-10   42.0   0.2   150   266   117   235   108   236 0.91 -
SOLCI005329700       -            869 EOG09360A7W          -            405   4.7e-87  294.2  34.3   3   6   4.1e-20     5e-18   66.9   4.7   131   262   218   351   216   377 0.93 -
SOLCI005329700       -            869 EOG09360A7W          -            405   4.7e-87  294.2  34.3   4   6   2.5e-15   3.1e-13   51.1   1.2   153   266   384   494   372   495 0.91 -
SOLCI005329700       -            869 EOG09360A7W          -            405   4.7e-87  294.2  34.3   5   6   8.7e-25   1.1e-22   82.3   1.9   140   271   486   622   485   630 0.90 -
SOLCI005329700       -            869 EOG09360A7W          -            405   4.7e-87  294.2  34.3   6   6   7.6e-18   9.2e-16   59.4   0.1   180   266   665   753   650   761 0.85 -
SOLCI002302600       -           1041 EOG09360A7W          -            405   1.6e-86  292.5  30.6   1   5   1.4e-21   1.7e-19   71.7   1.6   158   280    89   213    79   216 0.64 -
SOLCI002302600       -           1041 EOG09360A7W          -            405   1.6e-86  292.5  30.6   2   5   1.3e-21   1.6e-19   71.8   0.8   144   276   219   354   219   371 0.92 -
SOLCI002302600       -           1041 EOG09360A7W          -            405   1.6e-86  292.5  30.6   3   5    0.0014      0.18   12.4   0.1   218   262   350   395   345   396 0.86 -
SOLCI002302600       -           1041 EOG09360A7W          -            405   1.6e-86  292.5  30.6   4   5     4e-31   4.9e-29  103.2   7.9   125   277   376   531   371   531 0.94 -
SOLCI002302600       -           1041 EOG09360A7W          -            405   1.6e-86  292.5  30.6   5   5   1.5e-19   1.9e-17   65.0   0.6   144   241   516   614   515   629 0.96 -
SOLCI000310500       -            936 EOG09360A7W          -            405   2.4e-86  291.9  35.9   1   6   3.6e-14   4.3e-12   47.3   0.5   138   252    86   201    76   205 0.63 -
SOLCI000310500       -            936 EOG09360A7W          -            405   2.4e-86  291.9  35.9   2   6     2e-26   2.4e-24   87.7   6.0   136   331   203   400   199   408 0.90 -
SOLCI000310500       -            936 EOG09360A7W          -            405   2.4e-86  291.9  35.9   3   6   1.2e-09   1.5e-07   32.4   0.0   151   238   410   496   405   504 0.86 -
SOLCI000310500       -            936 EOG09360A7W          -            405   2.4e-86  291.9  35.9   4   6     1e-21   1.2e-19   72.2   1.5   125   250   501   629   486   631 0.82 -
SOLCI000310500       -            936 EOG09360A7W          -            405   2.4e-86  291.9  35.9   5   6   3.2e-12   3.9e-10   40.9   0.7   131   262   628   764   625   765 0.81 -
SOLCI000310500       -            936 EOG09360A7W          -            405   2.4e-86  291.9  35.9   6   6   1.6e-17     2e-15   58.4   1.1   132   218   728   816   699   823 0.87 -
SOLCI002352500       -            808 EOG09360A7W          -            405   4.6e-86  291.0  28.0   1   5   7.7e-13   9.3e-11   43.0   1.4   177   339    34   201    28   207 0.83 -
SOLCI002352500       -            808 EOG09360A7W          -            405   4.6e-86  291.0  28.0   2   5   7.2e-22   8.8e-20   72.7   0.1   129   270   208   352   191   358 0.89 -
SOLCI002352500       -            808 EOG09360A7W          -            405   4.6e-86  291.0  28.0   3   5   8.3e-18     1e-15   59.3   0.6   143   243   319   419   317   420 0.97 -
SOLCI002352500       -            808 EOG09360A7W          -            405   4.6e-86  291.0  28.0   4   5   3.7e-30   4.5e-28  100.0   5.0   132   304   402   577   397   584 0.88 -
SOLCI002352500       -            808 EOG09360A7W          -            405   4.6e-86  291.0  28.0   5   5   1.1e-19   1.3e-17   65.5   0.6   135   218   619   704   590   708 0.91 -
SOLCI002604900       -           1013 EOG09360A7W          -            405   6.7e-86  290.4  19.8   1   4   5.3e-12   6.4e-10   40.2   0.0   202   272    80   150    69   152 0.94 -
SOLCI002604900       -           1013 EOG09360A7W          -            405   6.7e-86  290.4  19.8   2   4   9.2e-39   1.1e-36  128.3   1.0   137   360   109   333   107   343 0.96 -
SOLCI002604900       -           1013 EOG09360A7W          -            405   6.7e-86  290.4  19.8   3   4     2e-18   2.5e-16   61.3   1.3   243   363   345   464   344   470 0.51 -
SOLCI002604900       -           1013 EOG09360A7W          -            405   6.7e-86  290.4  19.8   4   4   8.5e-29     1e-26   95.5   2.0   132   289   473   632   465   640 0.91 -
SOLCI000511700       -            977 EOG09360A7W          -            405   8.3e-86  290.1  16.2   1   4   3.6e-20   4.4e-18   67.1   0.5   184   318    79   213    65   213 0.91 -
SOLCI000511700       -            977 EOG09360A7W          -            405   8.3e-86  290.1  16.2   2   4   3.2e-19   3.9e-17   64.0   0.0   134   261   172   302   169   303 0.91 -
SOLCI000511700       -            977 EOG09360A7W          -            405   8.3e-86  290.1  16.2   3   4   9.4e-27   1.1e-24   88.8   0.0   140   283   299   444   294   446 0.95 -
SOLCI000511700       -            977 EOG09360A7W          -            405   8.3e-86  290.1  16.2   4   4   5.4e-30   6.6e-28   99.4   7.7   130   277   433   581   431   604 0.92 -
SOLCI000848200       -           1000 EOG09360A7W          -            405     9e-86  290.0  21.2   1   5     7e-19   8.5e-17   62.8   0.2   251   363    72   182    61   183 0.95 -
SOLCI000848200       -           1000 EOG09360A7W          -            405     9e-86  290.0  21.2   2   5   1.4e-07   1.7e-05   25.6   0.0   144   191   155   202   154   203 0.95 -
SOLCI000848200       -           1000 EOG09360A7W          -            405     9e-86  290.0  21.2   3   5   1.1e-21   1.4e-19   72.0   0.0   121   247   181   310   180   313 0.91 -
SOLCI000848200       -           1000 EOG09360A7W          -            405     9e-86  290.0  21.2   4   5   1.7e-41     2e-39  137.3   5.2   132   364   312   544   308   545 0.95 -
SOLCI000848200       -           1000 EOG09360A7W          -            405     9e-86  290.0  21.2   5   5   1.1e-10   1.4e-08   35.8   0.4   138   198   534   593   533   600 0.88 -
SOLCI003755300       -           1022 EOG09360A7W          -            405   1.3e-85  289.4  10.7   1   5   7.3e-05    0.0089   16.7   0.1   199   258    69   128    38   131 0.64 -
SOLCI003755300       -           1022 EOG09360A7W          -            405   1.3e-85  289.4  10.7   2   5   3.1e-23   3.8e-21   77.2   0.0   130   281   118   272   114   273 0.95 -
SOLCI003755300       -           1022 EOG09360A7W          -            405   1.3e-85  289.4  10.7   3   5   1.6e-26   1.9e-24   88.0   2.1   132   246   265   381   263   391 0.92 -
SOLCI003755300       -           1022 EOG09360A7W          -            405   1.3e-85  289.4  10.7   4   5   1.1e-09   1.4e-07   32.5   0.2   298   364   383   449   376   454 0.86 -
SOLCI003755300       -           1022 EOG09360A7W          -            405   1.3e-85  289.4  10.7   5   5     2e-26   2.4e-24   87.7   0.1   128   266   453   593   449   598 0.94 -
SOLCI005329900       -            933 EOG09360A7W          -            405     2e-85  288.9  41.0   1   6   7.9e-15   9.6e-13   49.5   8.4   179   353    80   263    69   273 0.80 -
SOLCI005329900       -            933 EOG09360A7W          -            405     2e-85  288.9  41.0   2   6   1.3e-09   1.6e-07   32.3   0.1   261   341   219   299   218   300 0.97 -
SOLCI005329900       -            933 EOG09360A7W          -            405     2e-85  288.9  41.0   3   6   4.2e-23   5.1e-21   76.7   4.2   128   263   279   414   269   438 0.91 -
SOLCI005329900       -            933 EOG09360A7W          -            405     2e-85  288.9  41.0   4   6   1.3e-13   1.6e-11   45.5   0.7   179   280   495   595   491   597 0.90 -
SOLCI005329900       -            933 EOG09360A7W          -            405     2e-85  288.9  41.0   5   6   2.1e-18   2.5e-16   61.3   0.6   127   223   584   684   582   699 0.90 -
SOLCI005329900       -            933 EOG09360A7W          -            405     2e-85  288.9  41.0   6   6   8.5e-19     1e-16   62.6   0.2   181   266   729   816   713   822 0.70 -
SOLCI006868400       -            732 EOG09360A7W          -            405   2.1e-85  288.8  42.9   1   6   2.7e-11   3.3e-09   37.9   1.9   205   356    78   232    67   232 0.83 -
SOLCI006868400       -            732 EOG09360A7W          -            405   2.1e-85  288.8  42.9   2   6   2.5e-20     3e-18   67.6   1.7   223   363   175   313   169   325 0.91 -
SOLCI006868400       -            732 EOG09360A7W          -            405   2.1e-85  288.8  42.9   3   6   3.1e-11   3.8e-09   37.7   0.0   176   260   317   404   314   405 0.86 -
SOLCI006868400       -            732 EOG09360A7W          -            405   2.1e-85  288.8  42.9   4   6   8.1e-24   9.8e-22   79.1   3.5   139   262   353   476   344   477 0.96 -
SOLCI006868400       -            732 EOG09360A7W          -            405   2.1e-85  288.8  42.9   5   6   2.9e-23   3.6e-21   77.3   2.4   151   272   459   580   458   611 0.84 -
SOLCI006868400       -            732 EOG09360A7W          -            405   2.1e-85  288.8  42.9   6   6   1.7e-16   2.1e-14   55.0   0.9   137   210   656   731   637   732 0.77 -
SOLCI003717200       -            971 EOG09360A7W          -            405   2.2e-85  288.7  29.5   1   4   3.8e-25   4.6e-23   83.5   0.6   133   276    75   221    68   222 0.94 -
SOLCI003717200       -            971 EOG09360A7W          -            405   2.2e-85  288.7  29.5   2   4   2.1e-26   2.5e-24   87.6   2.2   132   277   195   342   193   342 0.93 -
SOLCI003717200       -            971 EOG09360A7W          -            405   2.2e-85  288.7  29.5   3   4   3.2e-18     4e-16   60.6   0.9   143   258   302   423   301   424 0.88 -
SOLCI003717200       -            971 EOG09360A7W          -            405   2.2e-85  288.7  29.5   4   4   6.9e-30   8.4e-28   99.1   4.9   131   266   414   551   413   610 0.92 -
SOLCI006342500       -            897 EOG09360A7W          -            405   4.5e-85  287.7  29.1   1   5   3.8e-19   4.6e-17   63.7   3.0   121   274   112   268   109   272 0.84 -
SOLCI006342500       -            897 EOG09360A7W          -            405   4.5e-85  287.7  29.1   2   5   1.8e-16   2.2e-14   54.9   1.9   127   259   267   400   263   412 0.91 -
SOLCI006342500       -            897 EOG09360A7W          -            405   4.5e-85  287.7  29.1   3   5   6.3e-15   7.6e-13   49.8   0.0   143   280   426   563   408   566 0.85 -
SOLCI006342500       -            897 EOG09360A7W          -            405   4.5e-85  287.7  29.1   4   5   1.1e-22   1.4e-20   75.3   1.0   133   249   558   677   552   686 0.93 -
SOLCI006342500       -            897 EOG09360A7W          -            405   4.5e-85  287.7  29.1   5   5   2.6e-18   3.1e-16   61.0   1.7   131   218   728   817   722   824 0.86 -
SOLCI002599500       -           1207 EOG09360A7W          -            405   5.7e-85  287.4  33.3   1   6     0.003      0.36   11.4   2.3   164   269    63   181    59   188 0.68 -
SOLCI002599500       -           1207 EOG09360A7W          -            405   5.7e-85  287.4  33.3   2   6     1e-13   1.3e-11   45.8   0.1   153   246   184   279   180   284 0.87 -
SOLCI002599500       -           1207 EOG09360A7W          -            405   5.7e-85  287.4  33.3   3   6   5.1e-17   6.2e-15   56.7   0.7   172   283   275   388   273   390 0.94 -
SOLCI002599500       -           1207 EOG09360A7W          -            405   5.7e-85  287.4  33.3   4   6   2.1e-23   2.5e-21   77.8   5.9   151   280   374   507   370   509 0.93 -
SOLCI002599500       -           1207 EOG09360A7W          -            405   5.7e-85  287.4  33.3   5   6   4.3e-23   5.2e-21   76.7   2.0   132   247   477   594   476   607 0.92 -
SOLCI002599500       -           1207 EOG09360A7W          -            405   5.7e-85  287.4  33.3   6   6   2.7e-18   3.3e-16   60.9   0.2   180   267   665   754   652   758 0.90 -
SOLCI003842400       -           1033 EOG09360A7W          -            405   1.1e-84  286.4  26.9   1   5   5.6e-26   6.9e-24   86.2   2.4   141   272    95   228    82   229 0.92 -
SOLCI003842400       -           1033 EOG09360A7W          -            405   1.1e-84  286.4  26.9   2   5   5.9e-20   7.1e-18   66.4   0.8   144   274   218   351   217   365 0.87 -
SOLCI003842400       -           1033 EOG09360A7W          -            405   1.1e-84  286.4  26.9   3   5      0.01       1.2    9.6   0.0   218   249   349   380   344   383 0.89 -
SOLCI003842400       -           1033 EOG09360A7W          -            405   1.1e-84  286.4  26.9   4   5     2e-29   2.4e-27   97.6   2.9   122   271   372   523   370   526 0.94 -
SOLCI003842400       -           1033 EOG09360A7W          -            405   1.1e-84  286.4  26.9   5   5   4.6e-19   5.5e-17   63.5   0.7   186   298   508   621   506   637 0.87 -
SOLCI007350200       -           1018 EOG09360A7W          -            405   1.4e-84  286.1   9.6   1   5   7.9e-21   9.6e-19   69.3   0.3   225   362    80   215    72   217 0.94 -
SOLCI007350200       -           1018 EOG09360A7W          -            405   1.4e-84  286.1   9.6   2   5   1.8e-21   2.2e-19   71.4   0.6   144   265   213   336   213   337 0.95 -
SOLCI007350200       -           1018 EOG09360A7W          -            405   1.4e-84  286.1   9.6   3   5   8.5e-26     1e-23   85.6   1.7   137   265   326   456   324   456 0.93 -
SOLCI007350200       -           1018 EOG09360A7W          -            405   1.4e-84  286.1   9.6   4   5   4.5e-24   5.4e-22   79.9   0.0   137   283   446   593   446   608 0.93 -
SOLCI007350200       -           1018 EOG09360A7W          -            405   1.4e-84  286.1   9.6   5   5   0.00042     0.051   14.2   0.0   332   386   568   621   568   631 0.86 -
SOLCI001681700       -            534 EOG09360A7W          -            405     2e-84  285.6  35.8   1   5   6.7e-27   8.2e-25   89.2   1.7   201   364    69   230    57   232 0.96 -
SOLCI001681700       -            534 EOG09360A7W          -            405     2e-84  285.6  35.8   2   5   2.4e-23   2.9e-21   77.5   2.1   131   253   165   290   155   292 0.91 -
SOLCI001681700       -            534 EOG09360A7W          -            405     2e-84  285.6  35.8   3   5   1.3e-20   1.6e-18   68.6   1.6   153   265   236   350   233   351 0.96 -
SOLCI001681700       -            534 EOG09360A7W          -            405     2e-84  285.6  35.8   4   5   5.3e-25   6.5e-23   83.0   2.3   139   264   342   470   340   475 0.93 -
SOLCI001681700       -            534 EOG09360A7W          -            405     2e-84  285.6  35.8   5   5   8.5e-06     0.001   19.7   0.3   215   275   472   533   470   534 0.92 -
SOLCI005546100       -           1066 EOG09360A7W          -            405   2.1e-84  285.5  33.1   1   4   1.2e-23   1.5e-21   78.5   1.6   185   339    56   209    46   209 0.95 -
SOLCI005546100       -           1066 EOG09360A7W          -            405   2.1e-84  285.5  33.1   2   4   3.2e-23   3.9e-21   77.1   1.1   130   267   192   332   192   356 0.88 -
SOLCI005546100       -           1066 EOG09360A7W          -            405   2.1e-84  285.5  33.1   3   4   5.8e-26     7e-24   86.2   7.8   121   272   359   513   345   515 0.95 -
SOLCI005546100       -           1066 EOG09360A7W          -            405   2.1e-84  285.5  33.1   4   4   3.8e-26   4.7e-24   86.7   1.1   132   266   466   603   460   630 0.87 -
SOLCI007055700       -            381 EOG09360A7W          -            405   2.6e-84  285.2  28.1   1   3   3.4e-13   4.2e-11   44.1   0.2   185   265    79   162    67   164 0.59 -
SOLCI007055700       -            381 EOG09360A7W          -            405   2.6e-84  285.2  28.1   2   3   9.8e-31   1.2e-28  101.9   3.8   130   283    97   252    87   254 0.94 -
SOLCI007055700       -            381 EOG09360A7W          -            405   2.6e-84  285.2  28.1   3   3   1.8e-49   2.2e-47  163.6  11.1   140   363   155   378   152   381 0.96 -
SOLCI003364700       -            746 EOG09360A7W          -            405   4.2e-84  284.5  30.2   1   4   3.3e-22   4.1e-20   73.8   3.9   137   271   101   239    89   243 0.88 -
SOLCI003364700       -            746 EOG09360A7W          -            405   4.2e-84  284.5  30.2   2   4   7.8e-21   9.5e-19   69.3   4.3   126   261   233   373   230   374 0.89 -
SOLCI003364700       -            746 EOG09360A7W          -            405   4.2e-84  284.5  30.2   3   4     6e-32   7.2e-30  105.9   1.8   131   294   361   525   361   530 0.94 -
SOLCI003364700       -            746 EOG09360A7W          -            405   4.2e-84  284.5  30.2   4   4   7.5e-18   9.2e-16   59.4   0.7   177   266   570   661   529   666 0.86 -
SOLCI000834500       -            904 EOG09360A7W          -            405   6.4e-84  283.9  24.1   1   5   1.5e-15   1.8e-13   51.9   2.4   179   340    72   239    65   248 0.90 -
SOLCI000834500       -            904 EOG09360A7W          -            405   6.4e-84  283.9  24.1   2   5   2.7e-21   3.3e-19   70.8   3.3   141   265   257   381   251   398 0.93 -
SOLCI000834500       -            904 EOG09360A7W          -            405   6.4e-84  283.9  24.1   3   5   9.1e-13   1.1e-10   42.7   0.0   137   263   395   523   384   529 0.58 -
SOLCI000834500       -            904 EOG09360A7W          -            405   6.4e-84  283.9  24.1   4   5   2.8e-23   3.4e-21   77.3   0.9   127   249   529   654   524   657 0.95 -
SOLCI000834500       -            904 EOG09360A7W          -            405   6.4e-84  283.9  24.1   5   5   2.8e-14   3.5e-12   47.7   0.0   137   217   698   780   680   790 0.70 -
SOLCI002229200       -            637 EOG09360A7W          -            405   2.7e-83  281.8  28.5   1   7       8.6     1e+03   -0.0   0.0    55   106    56   105    41   110 0.75 -
SOLCI002229200       -            637 EOG09360A7W          -            405   2.7e-83  281.8  28.5   2   7     1e-05    0.0013   19.4   0.1   308   354   113   160   101   161 0.82 -
SOLCI002229200       -            637 EOG09360A7W          -            405   2.7e-83  281.8  28.5   3   7   1.2e-13   1.5e-11   45.6   0.1   131   196   153   218   150   219 0.96 -
SOLCI002229200       -            637 EOG09360A7W          -            405   2.7e-83  281.8  28.5   4   7   1.2e-31   1.5e-29  104.9   4.1   132   282   202   356   201   357 0.94 -
SOLCI002229200       -            637 EOG09360A7W          -            405   2.7e-83  281.8  28.5   5   7   1.7e-17     2e-15   58.3   0.2   144   265   336   458   336   458 0.83 -
SOLCI002229200       -            637 EOG09360A7W          -            405   2.7e-83  281.8  28.5   6   7   9.8e-18   1.2e-15   59.1   0.7   132   244   443   563   438   563 0.87 -
SOLCI002229200       -            637 EOG09360A7W          -            405   2.7e-83  281.8  28.5   7   7   5.6e-15   6.8e-13   50.0   0.2   297   385   542   628   540   630 0.89 -
SOLCI002250300       -            733 EOG09360A7W          -            405   5.6e-83  280.8  25.8   1   5   1.7e-10     2e-08   35.3   0.6   137   246     5   115     1   121 0.79 -
SOLCI002250300       -            733 EOG09360A7W          -            405   5.6e-83  280.8  25.8   2   5   6.1e-31   7.4e-29  102.6   8.8   143   366   130   358   121   361 0.91 -
SOLCI002250300       -            733 EOG09360A7W          -            405   5.6e-83  280.8  25.8   3   5     4e-24   4.9e-22   80.1   0.4   129   247   336   455   330   457 0.89 -
SOLCI002250300       -            733 EOG09360A7W          -            405   5.6e-83  280.8  25.8   4   5     1e-21   1.2e-19   72.2   0.1   144   251   446   555   444   564 0.95 -
SOLCI002250300       -            733 EOG09360A7W          -            405   5.6e-83  280.8  25.8   5   5   1.6e-05     0.002   18.8   0.0   160   196   599   635   595   644 0.70 -
SOLCI005823900       -           1075 EOG09360A7W          -            405   1.4e-82  279.5   7.8   1   4   5.8e-17     7e-15   56.5   0.1   161   281   126   248   119   254 0.61 -
SOLCI005823900       -           1075 EOG09360A7W          -            405   1.4e-82  279.5   7.8   2   4   1.9e-25   2.3e-23   84.5   0.0   132   274   241   385   239   385 0.94 -
SOLCI005823900       -           1075 EOG09360A7W          -            405   1.4e-82  279.5   7.8   3   4   3.6e-20   4.4e-18   67.1   0.0   142   268   371   499   369   503 0.93 -
SOLCI005823900       -           1075 EOG09360A7W          -            405   1.4e-82  279.5   7.8   4   4   8.2e-27     1e-24   89.0   1.5   131   278   502   650   497   663 0.92 -
SOLCI001279800       -            961 EOG09360A7W          -            405   2.2e-82  278.8  22.4   1   4   1.2e-29   1.4e-27   98.4   1.7   184   364    79   259    65   261 0.93 -
SOLCI001279800       -            961 EOG09360A7W          -            405   2.2e-82  278.8  22.4   2   4   1.9e-11   2.3e-09   38.4   0.3   183   262   222   303   222   304 0.74 -
SOLCI001279800       -            961 EOG09360A7W          -            405   2.2e-82  278.8  22.4   3   4   1.8e-24   2.1e-22   81.3   0.0   139   283   298   444   292   445 0.95 -
SOLCI001279800       -            961 EOG09360A7W          -            405   2.2e-82  278.8  22.4   4   4   8.9e-29   1.1e-26   95.4   6.8   130   278   433   582   429   595 0.94 -
SOLCI006753100       -            960 EOG09360A7W          -            405   4.1e-82  277.9  13.8   1   5   5.2e-06   0.00064   20.4   0.1   282   346    60   124    33   126 0.84 -
SOLCI006753100       -            960 EOG09360A7W          -            405   4.1e-82  277.9  13.8   2   5   4.2e-21   5.1e-19   70.1   0.0   154   283   124   256   122   258 0.94 -
SOLCI006753100       -            960 EOG09360A7W          -            405   4.1e-82  277.9  13.8   3   5   2.8e-26   3.4e-24   87.2   3.0   132   254   247   374   245   374 0.94 -
SOLCI006753100       -            960 EOG09360A7W          -            405   4.1e-82  277.9  13.8   4   5   9.7e-11   1.2e-08   36.0   0.1   129   223   364   461   362   464 0.81 -
SOLCI006753100       -            960 EOG09360A7W          -            405   4.1e-82  277.9  13.8   5   5   4.9e-24   5.9e-22   79.8   0.4   131   243   463   577   460   582 0.94 -
SOLCI003555600       -            965 EOG09360A7W          -            405   4.7e-82  277.8  25.3   1   4   1.9e-27   2.3e-25   91.1   4.5   137   282    74   222    65   223 0.91 -
SOLCI003555600       -            965 EOG09360A7W          -            405   4.7e-82  277.8  25.3   2   4   3.8e-27   4.6e-25   90.1   1.6   131   283   213   366   212   368 0.93 -
SOLCI003555600       -            965 EOG09360A7W          -            405   4.7e-82  277.8  25.3   3   4   7.5e-30   9.2e-28   99.0   2.1   136   275   361   506   356   508 0.88 -
SOLCI003555600       -            965 EOG09360A7W          -            405   4.7e-82  277.8  25.3   4   4   3.9e-09   4.8e-07   30.7   0.0   140   196   489   545   489   553 0.91 -
SOLCI005511200       -           1106 EOG09360A7W          -            405   2.8e-81  275.2  14.1   1   4   8.6e-11     1e-08   36.2   1.1   175   263    77   165    71   175 0.82 -
SOLCI005511200       -           1106 EOG09360A7W          -            405   2.8e-81  275.2  14.1   2   4   2.1e-32   2.6e-30  107.3   0.2   155   339   173   355   166   358 0.94 -
SOLCI005511200       -           1106 EOG09360A7W          -            405   2.8e-81  275.2  14.1   3   4   1.4e-24   1.6e-22   81.7   0.2   145   295   354   508   353   512 0.93 -
SOLCI005511200       -           1106 EOG09360A7W          -            405   2.8e-81  275.2  14.1   4   4   1.1e-17   1.4e-15   58.8   0.1   183   291   564   673   555   679 0.92 -
SOLCI004800500       -           1087 EOG09360A7W          -            405   4.6e-80  271.2  16.3   1   3   1.3e-18   1.5e-16   62.0   0.0   156   283   176   307   171   309 0.92 -
SOLCI004800500       -           1087 EOG09360A7W          -            405   4.6e-80  271.2  16.3   2   3   8.6e-41   1.1e-38  135.0   5.9   132   372   298   546   296   550 0.91 -
SOLCI004800500       -           1087 EOG09360A7W          -            405   4.6e-80  271.2  16.3   3   3     2e-17   2.4e-15   58.1   0.5   135   218   586   671   566   678 0.88 -
SOLCI003353900       -           1092 EOG09360A7W          -            405   4.9e-80  271.1  16.0   1   5     5e-22     6e-20   73.2   0.7   137   271    84   219    76   221 0.94 -
SOLCI003353900       -           1092 EOG09360A7W          -            405   4.9e-80  271.1  16.0   2   5   8.2e-11   9.9e-09   36.3   0.1   178   250   217   292   212   295 0.88 -
SOLCI003353900       -           1092 EOG09360A7W          -            405   4.9e-80  271.1  16.0   3   5   1.1e-12   1.3e-10   42.4   0.1   132   217   268   355   267   357 0.88 -
SOLCI003353900       -           1092 EOG09360A7W          -            405   4.9e-80  271.1  16.0   4   5   4.4e-29   5.3e-27   96.4   0.9   132   275   340   486   335   511 0.89 -
SOLCI003353900       -           1092 EOG09360A7W          -            405   4.9e-80  271.1  16.0   5   5   1.5e-16   1.8e-14   55.2   0.1   159   265   564   672   552   684 0.71 -
SOLCI002911400       -            968 EOG09360A7W          -            405   6.6e-80  270.7  39.2   1   6     9e-13   1.1e-10   42.7   2.7   146   338   102   306    93   306 0.81 -
SOLCI002911400       -            968 EOG09360A7W          -            405   6.6e-80  270.7  39.2   2   6   1.5e-14   1.9e-12   48.5   0.4   125   266   208   355   205   359 0.91 -
SOLCI002911400       -            968 EOG09360A7W          -            405   6.6e-80  270.7  39.2   3   6   5.5e-16   6.7e-14   53.3   0.2   128   271   358   503   355   505 0.94 -
SOLCI002911400       -            968 EOG09360A7W          -            405   6.6e-80  270.7  39.2   4   6   2.7e-18   3.2e-16   60.9   1.1   155   283   506   634   501   636 0.92 -
SOLCI002911400       -            968 EOG09360A7W          -            405   6.6e-80  270.7  39.2   5   6   1.2e-21   1.5e-19   71.9   1.5   147   275   592   722   591   733 0.90 -
SOLCI002911400       -            968 EOG09360A7W          -            405   6.6e-80  270.7  39.2   6   6   3.3e-18   4.1e-16   60.6   1.2   178   267   766   857   759   874 0.55 -
SOLCI001114500       -            981 EOG09360A7W          -            405   8.9e-80  270.3  24.4   1   5   4.3e-20   5.2e-18   66.8   2.3   180   340    75   237    58   242 0.91 -
SOLCI001114500       -            981 EOG09360A7W          -            405   8.9e-80  270.3  24.4   2   5   2.3e-07   2.8e-05   24.9   0.1   144   198   233   287   231   292 0.93 -
SOLCI001114500       -            981 EOG09360A7W          -            405   8.9e-80  270.3  24.4   3   5   2.1e-40   2.5e-38  133.8   0.9   132   363   292   522   288   522 0.95 -
SOLCI001114500       -            981 EOG09360A7W          -            405   8.9e-80  270.3  24.4   4   5   1.7e-25   2.1e-23   84.6   2.4   142   272   421   553   419   556 0.96 -
SOLCI001114500       -            981 EOG09360A7W          -            405   8.9e-80  270.3  24.4   5   5     0.029       3.5    8.1   0.1   229   245   557   573   553   606 0.72 -
SOLCI000998800       -            989 EOG09360A7W          -            405     1e-79  270.0  13.4   1   3   1.6e-31   1.9e-29  104.5   0.6   140   363    80   305    67   305 0.91 -
SOLCI000998800       -            989 EOG09360A7W          -            405     1e-79  270.0  13.4   2   3   3.1e-18   3.8e-16   60.7   0.9   140   268   250   379   249   381 0.95 -
SOLCI000998800       -            989 EOG09360A7W          -            405     1e-79  270.0  13.4   3   3   2.1e-39   2.6e-37  130.4   0.4   142   365   371   593   369   601 0.95 -
SOLCI000455700       -           1125 EOG09360A7W          -            405   1.1e-79  269.9  14.1   1   4   9.7e-27   1.2e-24   88.7   0.2   142   282   120   263   109   265 0.93 -
SOLCI000455700       -           1125 EOG09360A7W          -            405   1.1e-79  269.9  14.1   2   4   1.7e-15   2.1e-13   51.7   0.1   121   266   244   385   243   390 0.77 -
SOLCI000455700       -           1125 EOG09360A7W          -            405   1.1e-79  269.9  14.1   3   4     3e-11   3.6e-09   37.7   0.0   122   218   360   456   357   467 0.78 -
SOLCI000455700       -           1125 EOG09360A7W          -            405   1.1e-79  269.9  14.1   4   4   4.3e-32   5.3e-30  106.3   4.0   187   369   541   727   507   731 0.89 -
SOLCI003787800       -           1017 EOG09360A7W          -            405   2.1e-79  269.1  31.8   1   4   1.6e-07   1.9e-05   25.5   0.3   214   273    69   128    62   129 0.89 -
SOLCI003787800       -           1017 EOG09360A7W          -            405   2.1e-79  269.1  31.8   2   4   7.9e-21   9.6e-19   69.3   7.1   144   283   117   255   116   257 0.96 -
SOLCI003787800       -           1017 EOG09360A7W          -            405   2.1e-79  269.1  31.8   3   4   1.5e-32   1.8e-30  107.9   6.3   131   326   245   441   244   441 0.90 -
SOLCI003787800       -           1017 EOG09360A7W          -            405   2.1e-79  269.1  31.8   4   4   8.4e-30     1e-27   98.8   0.9   198   385   435   632   431   643 0.81 -
SOLCI005677900       -            593 EOG09360A7W          -            405   2.4e-79  268.9  32.6   1   5       2.4   2.9e+02    1.8   1.0    40    69    49    78    42    93 0.78 -
SOLCI005677900       -            593 EOG09360A7W          -            405   2.4e-79  268.9  32.6   2   5     7e-13   8.5e-11   43.1   0.2   297   363   105   172    81   173 0.89 -
SOLCI005677900       -            593 EOG09360A7W          -            405   2.4e-79  268.9  32.6   3   5   2.8e-20   3.4e-18   67.5   2.3   131   221   156   248   152   251 0.84 -
SOLCI005677900       -            593 EOG09360A7W          -            405   2.4e-79  268.9  32.6   4   5     5e-36   6.1e-34  119.3   6.8   132   362   181   411   179   416 0.94 -
SOLCI005677900       -            593 EOG09360A7W          -            405   2.4e-79  268.9  32.6   5   5     1e-23   1.3e-21   78.7   2.6   158   282   422   549   415   558 0.90 -
SOLCI004438400       -            699 EOG09360A7W          -            405   3.6e-79  268.3  26.5   1   4   7.1e-26   8.6e-24   85.9   0.7   131   259    78   208    64   209 0.91 -
SOLCI004438400       -            699 EOG09360A7W          -            405   3.6e-79  268.3  26.5   2   4     2e-26   2.5e-24   87.7  11.1   131   283   198   353   196   354 0.95 -
SOLCI004438400       -            699 EOG09360A7W          -            405   3.6e-79  268.3  26.5   3   4   9.7e-16   1.2e-13   52.5   0.1   128   230   340   448   337   480 0.80 -
SOLCI004438400       -            699 EOG09360A7W          -            405   3.6e-79  268.3  26.5   4   4   7.5e-19   9.2e-17   62.7   0.5   178   266   481   572   468   582 0.79 -
SOLCI005415500       -           1032 EOG09360A7W          -            405   6.9e-79  267.3  26.7   1   4     8e-23   9.8e-21   75.8   3.9   133   270    87   226    76   230 0.91 -
SOLCI005415500       -           1032 EOG09360A7W          -            405   6.9e-79  267.3  26.7   2   4   1.9e-18   2.3e-16   61.4   0.1   144   284   218   367   218   377 0.87 -
SOLCI005415500       -           1032 EOG09360A7W          -            405   6.9e-79  267.3  26.7   3   4   2.5e-28     3e-26   94.0   5.1   126   272   376   524   370   527 0.95 -
SOLCI005415500       -           1032 EOG09360A7W          -            405   6.9e-79  267.3  26.7   4   4   2.1e-15   2.5e-13   51.4   0.5   200   298   524   621   522   661 0.87 -
SOLCI002284600       -           1031 EOG09360A7W          -            405   7.1e-79  267.3  20.1   1   4   9.9e-36   1.2e-33  118.3   4.8   120   358   100   337    82   344 0.94 -
SOLCI002284600       -           1031 EOG09360A7W          -            405   7.1e-79  267.3  20.1   2   4    0.0013      0.16   12.6   0.1   316   347   349   380   344   393 0.70 -
SOLCI002284600       -           1031 EOG09360A7W          -            405   7.1e-79  267.3  20.1   3   4   5.8e-30   7.1e-28   99.3   3.2   128   277   378   529   377   534 0.94 -
SOLCI002284600       -           1031 EOG09360A7W          -            405   7.1e-79  267.3  20.1   4   4   3.8e-14   4.6e-12   47.3   0.1   135   242   529   637   524   640 0.74 -
SOLCI003222300       -            444 EOG09360A7W          -            405   1.9e-78  265.9   7.0   1   1   1.9e-80   2.4e-78  265.6   7.0    23   401    32   411    20   414 0.91 -
SOLCI004846500       -           1048 EOG09360A7W          -            405   2.2e-78  265.7  29.0   1   4   9.1e-14   1.1e-11   46.0   0.7   298   364    88   154    83   163 0.95 -
SOLCI004846500       -           1048 EOG09360A7W          -            405   2.2e-78  265.7  29.0   2   4   1.4e-17   1.6e-15   58.6   1.8   134   244   164   276   156   280 0.91 -
SOLCI004846500       -           1048 EOG09360A7W          -            405   2.2e-78  265.7  29.0   3   4   4.7e-14   5.7e-12   47.0   0.2   152   283   279   418   273   420 0.85 -
SOLCI004846500       -           1048 EOG09360A7W          -            405   2.2e-78  265.7  29.0   4   4   1.4e-38   1.7e-36  127.7   6.7   136   346   413   626   409   641 0.89 -
SOLCI005700000       -            939 EOG09360A7W          -            405   1.3e-77  263.1  15.2   1   6   1.6e-25     2e-23   84.7   0.3   139   346   150   358   131   361 0.89 -
SOLCI005700000       -            939 EOG09360A7W          -            405   1.3e-77  263.1  15.2   2   6   1.5e-11   1.8e-09   38.7   0.1   129   267   368   510   359   520 0.89 -
SOLCI005700000       -            939 EOG09360A7W          -            405   1.3e-77  263.1  15.2   3   6   1.7e-05    0.0021   18.7   0.0   168   263   456   556   447   571 0.72 -
SOLCI005700000       -            939 EOG09360A7W          -            405   1.3e-77  263.1  15.2   4   6     5e-20   6.1e-18   66.6   0.0   154   264   569   681   539   683 0.88 -
SOLCI005700000       -            939 EOG09360A7W          -            405   1.3e-77  263.1  15.2   5   6     2e-06   0.00025   21.8   0.0   135   179   670   714   669   718 0.94 -
SOLCI005700000       -            939 EOG09360A7W          -            405   1.3e-77  263.1  15.2   6   6   8.5e-19     1e-16   62.6   0.9   156   244   760   850   738   871 0.82 -
SOLCI001583300       -           1115 EOG09360A7W          -            405   2.6e-77  262.1  34.6   1   6       3.3     4e+02    1.3   0.1   293   337    95   143    89   181 0.62 -
SOLCI001583300       -           1115 EOG09360A7W          -            405   2.6e-77  262.1  34.6   2   6   6.3e-19   7.7e-17   63.0   7.1    90   366   174   455   151   474 0.87 -
SOLCI001583300       -           1115 EOG09360A7W          -            405   2.6e-77  262.1  34.6   3   6   3.6e-17   4.4e-15   57.2   1.3   111   267   493   650   472   653 0.85 -
SOLCI001583300       -           1115 EOG09360A7W          -            405   2.6e-77  262.1  34.6   4   6   1.8e-14   2.2e-12   48.3   0.1   180   270   633   723   627   725 0.92 -
SOLCI001583300       -           1115 EOG09360A7W          -            405   2.6e-77  262.1  34.6   5   6   2.4e-21   2.9e-19   71.0   1.6   144   272   715   844   714   849 0.94 -
SOLCI001583300       -           1115 EOG09360A7W          -            405   2.6e-77  262.1  34.6   6   6   7.3e-17   8.9e-15   56.2   0.1   135   218   920  1005   907  1024 0.55 -
SOLCI000074100       -            772 EOG09360A7W          -            405   3.3e-75  255.2  40.5   1   5   1.6e-18   1.9e-16   61.7   5.6   182   363    94   282    85   283 0.85 -
SOLCI000074100       -            772 EOG09360A7W          -            405   3.3e-75  255.2  40.5   2   5   6.4e-21   7.8e-19   69.5   3.3   132   246   267   381   256   382 0.93 -
SOLCI000074100       -            772 EOG09360A7W          -            405   3.3e-75  255.2  40.5   3   5   5.3e-25   6.5e-23   83.0   5.4   129   267   358   497   356   502 0.94 -
SOLCI000074100       -            772 EOG09360A7W          -            405   3.3e-75  255.2  40.5   4   5   1.8e-09   2.1e-07   31.9   0.1   156   232   456   537   456   544 0.89 -
SOLCI000074100       -            772 EOG09360A7W          -            405   3.3e-75  255.2  40.5   5   5   1.6e-18   1.9e-16   61.7   0.6   137   218   579   662   554   672 0.68 -
SOLCI006617800       -            881 EOG09360A7W          -            405   4.9e-75  254.6  31.8   1   5     8e-12   9.7e-10   39.6   1.1   205   325    90   217    75   219 0.85 -
SOLCI006617800       -            881 EOG09360A7W          -            405   4.9e-75  254.6  31.8   2   5    0.0024      0.29   11.7   0.1   300   341   213   255   208   274 0.66 -
SOLCI006617800       -            881 EOG09360A7W          -            405   4.9e-75  254.6  31.8   3   5   2.7e-32   3.3e-30  107.0   9.9   114   362   273   525   258   526 0.91 -
SOLCI006617800       -            881 EOG09360A7W          -            405   4.9e-75  254.6  31.8   4   5   1.7e-14   2.1e-12   48.4   0.2   129   230   532   638   529   643 0.88 -
SOLCI006617800       -            881 EOG09360A7W          -            405   4.9e-75  254.6  31.8   5   5   1.2e-17   1.4e-15   58.8   0.6   110   219   652   763   634   771 0.86 -
SOLCI000310700       -            816 EOG09360A7W          -            405   7.3e-75  254.1  30.7   1   5   9.5e-15   1.2e-12   49.2   0.3   138   251    66   180    57   184 0.76 -
SOLCI000310700       -            816 EOG09360A7W          -            405   7.3e-75  254.1  30.7   2   5   9.8e-25   1.2e-22   82.1   4.9   132   331   179   380   178   388 0.90 -
SOLCI000310700       -            816 EOG09360A7W          -            405   7.3e-75  254.1  30.7   3   5   2.8e-07   3.4e-05   24.6   0.1   151   238   390   477   384   486 0.82 -
SOLCI000310700       -            816 EOG09360A7W          -            405   7.3e-75  254.1  30.7   4   5   6.5e-18   7.9e-16   59.6   1.3   125   226   482   586   464   602 0.52 -
SOLCI000310700       -            816 EOG09360A7W          -            405   7.3e-75  254.1  30.7   5   5   3.2e-17   3.9e-15   57.4   0.9   132   218   608   696   592   702 0.90 -
SOLCI002136200       -            894 EOG09360A7W          -            405     8e-74  250.7  21.2   1   5       3.3     4e+02    1.3   0.0    54    77    58    81    50    84 0.86 -
SOLCI002136200       -            894 EOG09360A7W          -            405     8e-74  250.7  21.2   2   5     2e-28   2.4e-26   94.3   3.3   134   283    74   226    68   227 0.95 -
SOLCI002136200       -            894 EOG09360A7W          -            405     8e-74  250.7  21.2   3   5   5.6e-30   6.8e-28   99.4   1.9   131   274   216   361   215   362 0.97 -
SOLCI002136200       -            894 EOG09360A7W          -            405     8e-74  250.7  21.2   4   5   5.4e-18   6.6e-16   59.9   0.6   199   277   358   436   357   436 0.97 -
SOLCI002136200       -            894 EOG09360A7W          -            405     8e-74  250.7  21.2   5   5   3.1e-05    0.0038   17.9   0.0   228   266   435   473   432   475 0.62 -
SOLCI004373100       -            544 EOG09360A7W          -            405   1.1e-73  250.2  28.0   1   4     6e-09   7.3e-07   30.1   0.2   180   258    15    98     6   103 0.87 -
SOLCI004373100       -            544 EOG09360A7W          -            405   1.1e-73  250.2  28.0   2   4   9.2e-12   1.1e-09   39.4   3.3   149   257   111   221   101   225 0.88 -
SOLCI004373100       -            544 EOG09360A7W          -            405   1.1e-73  250.2  28.0   3   4   2.6e-40   3.1e-38  133.4   5.4   131   337   213   418   211   425 0.94 -
SOLCI004373100       -            544 EOG09360A7W          -            405   1.1e-73  250.2  28.0   4   4   2.1e-19   2.6e-17   64.6   0.9   155   269   427   543   419   544 0.91 -
SOLCI002651700       -            457 EOG09360A7W          -            405   3.4e-73  248.6  23.4   1   3   1.3e-29   1.6e-27   98.1   6.1   137   274    29   168    19   168 0.94 -
SOLCI002651700       -            457 EOG09360A7W          -            405   3.4e-73  248.6  23.4   2   3   9.6e-31   1.2e-28  101.9   3.0   135   282   147   296   146   298 0.96 -
SOLCI002651700       -            457 EOG09360A7W          -            405   3.4e-73  248.6  23.4   3   3   2.3e-22   2.7e-20   74.3   0.5   132   279   288   438   284   449 0.91 -
SOLCI006769200       -            845 EOG09360A7W          -            405   4.3e-73  248.2  21.2   1   5   4.7e-19   5.7e-17   63.4   0.2   141   283    78   221    65   233 0.69 -
SOLCI006769200       -            845 EOG09360A7W          -            405   4.3e-73  248.2  21.2   2   5   8.5e-14     1e-11   46.1   2.5   173   262   233   326   222   343 0.86 -
SOLCI006769200       -            845 EOG09360A7W          -            405   4.3e-73  248.2  21.2   3   5   7.9e-06   0.00096   19.9   0.0   178   241   359   419   336   428 0.81 -
SOLCI006769200       -            845 EOG09360A7W          -            405   4.3e-73  248.2  21.2   4   5   3.4e-23   4.2e-21   77.0   0.3   126   301   432   611   420   616 0.87 -
SOLCI006769200       -            845 EOG09360A7W          -            405   4.3e-73  248.2  21.2   5   5   4.2e-16   5.1e-14   53.7   0.7   132   284   559   733   558   744 0.72 -
SOLCI005026300       -            957 EOG09360A7W          -            405   1.1e-71  243.6  23.9   1   4   2.8e-11   3.4e-09   37.8   0.4   186   283    69   168    60   172 0.79 -
SOLCI005026300       -            957 EOG09360A7W          -            405   1.1e-71  243.6  23.9   2   4   3.6e-26   4.4e-24   86.8   0.8   146   273   175   304   166   306 0.94 -
SOLCI005026300       -            957 EOG09360A7W          -            405   1.1e-71  243.6  23.9   3   4   5.5e-16   6.7e-14   53.3   0.0   144   246   293   397   293   399 0.94 -
SOLCI005026300       -            957 EOG09360A7W          -            405   1.1e-71  243.6  23.9   4   4   2.9e-28   3.5e-26   93.7   7.6   186   342   383   538   382   548 0.94 -
SOLCI005214800       -            465 EOG09360A7W          -            405   1.5e-71  243.2   0.8   1   1   1.5e-73   1.8e-71  242.9   0.8    26   403    27   414    16   416 0.89 -
SOLCI006876800       -            882 EOG09360A7W          -            405   3.9e-71  241.8  16.0   1   4   4.2e-07   5.1e-05   24.1   0.0   297   348    70   121    61   129 0.87 -
SOLCI006876800       -            882 EOG09360A7W          -            405   3.9e-71  241.8  16.0   2   4   9.3e-24   1.1e-21   78.9   0.1   144   272   109   240   109   243 0.93 -
SOLCI006876800       -            882 EOG09360A7W          -            405   3.9e-71  241.8  16.0   3   4   1.1e-20   1.3e-18   68.8   0.3   133   263   219   351   216   352 0.94 -
SOLCI006876800       -            882 EOG09360A7W          -            405   3.9e-71  241.8  16.0   4   4   2.8e-29   3.4e-27   97.1   5.3   138   267   344   475   340   483 0.93 -
SOLCI002216100       -            776 EOG09360A7W          -            405   3.9e-71  241.8  28.2   1   5   1.8e-22   2.2e-20   74.6   8.6   150   360   130   345   107   348 0.88 -
SOLCI002216100       -            776 EOG09360A7W          -            405   3.9e-71  241.8  28.2   2   5   1.1e-18   1.3e-16   62.2   0.2   150   244   352   451   347   463 0.86 -
SOLCI002216100       -            776 EOG09360A7W          -            405   3.9e-71  241.8  28.2   3   5   3.4e-17   4.2e-15   57.3   0.9   155   246   457   550   453   555 0.90 -
SOLCI002216100       -            776 EOG09360A7W          -            405   3.9e-71  241.8  28.2   4   5   1.1e-08   1.4e-06   29.2   0.0   210   266   606   662   584   665 0.80 -
SOLCI002216100       -            776 EOG09360A7W          -            405   3.9e-71  241.8  28.2   5   5   2.6e-10   3.2e-08   34.6   0.1   143   364   657   710   656   733 0.60 -
SOLCI000899100       -            963 EOG09360A7W          -            405   4.8e-70  238.2  15.4   1   4   7.6e-18   9.2e-16   59.4   0.8   182   323    87   229    77   235 0.85 -
SOLCI000899100       -            963 EOG09360A7W          -            405   4.8e-70  238.2  15.4   2   4   3.8e-27   4.6e-25   90.1   0.2   139   282   213   358   211   361 0.96 -
SOLCI000899100       -            963 EOG09360A7W          -            405   4.8e-70  238.2  15.4   3   4   2.4e-18   2.9e-16   61.1   0.0   144   315   338   510   338   511 0.89 -
SOLCI000899100       -            963 EOG09360A7W          -            405   4.8e-70  238.2  15.4   4   4   5.1e-18   6.2e-16   60.0   2.9   166   283   481   599   477   616 0.89 -
SOLCI006468600       -            758 EOG09360A7W          -            405   8.6e-70  237.4  18.6   1   6     4e-10   4.9e-08   34.0   0.4   207   336    67   199    52   206 0.78 -
SOLCI006468600       -            758 EOG09360A7W          -            405   8.6e-70  237.4  18.6   2   6   1.3e-20   1.5e-18   68.6   0.1   130   282   210   365   203   366 0.92 -
SOLCI006468600       -            758 EOG09360A7W          -            405   8.6e-70  237.4  18.6   3   6   2.4e-17   2.9e-15   57.8   0.3   139   247   316   424   307   426 0.94 -
SOLCI006468600       -            758 EOG09360A7W          -            405   8.6e-70  237.4  18.6   4   6   9.8e-25   1.2e-22   82.1   0.3   144   267   415   540   415   544 0.94 -
SOLCI006468600       -            758 EOG09360A7W          -            405   8.6e-70  237.4  18.6   5   6      0.36        43    4.5   0.0   199   225   546   572   539   594 0.60 -
SOLCI006468600       -            758 EOG09360A7W          -            405   8.6e-70  237.4  18.6   6   6   7.3e-11   8.9e-09   36.4   0.1   135   191   620   676   579   680 0.84 -
SOLCI004041700       -            456 EOG09360A7W          -            405   1.2e-69  236.9   0.1   1   1   1.3e-71   1.6e-69  236.5   0.1    26   388    32   403    25   413 0.91 -
SOLCI000502100       -           1061 EOG09360A7W          -            405   2.8e-69  235.7  29.7   1   5   1.1e-17   1.3e-15   58.9   4.4   173   277    89   195    64   199 0.87 -
SOLCI000502100       -           1061 EOG09360A7W          -            405   2.8e-69  235.7  29.7   2   5   6.4e-07   7.8e-05   23.4   0.7   135   215   195   281   191   282 0.81 -
SOLCI000502100       -           1061 EOG09360A7W          -            405   2.8e-69  235.7  29.7   3   5   5.1e-16   6.2e-14   53.4   1.1   155   266   267   381   261   383 0.88 -
SOLCI000502100       -           1061 EOG09360A7W          -            405   2.8e-69  235.7  29.7   4   5   2.2e-22   2.7e-20   74.3   3.8   154   283   363   490   359   495 0.95 -
SOLCI000502100       -           1061 EOG09360A7W          -            405   2.8e-69  235.7  29.7   5   5   7.5e-17   9.1e-15   56.2   0.5   159   270   484   596   478   603 0.62 -
SOLCI006239700       -            469 EOG09360A7W          -            405   2.4e-68  232.6   0.7   1   1   2.6e-70   3.1e-68  232.2   0.7    66   393    80   411    31   428 0.86 -
SOLCI002911200       -            679 EOG09360A7W          -            405   3.1e-68  232.2  24.0   1   5   1.6e-16   1.9e-14   55.1   0.3   172   262    20   110     9   112 0.93 -
SOLCI002911200       -            679 EOG09360A7W          -            405   3.1e-68  232.2  24.0   2   5   1.4e-11   1.7e-09   38.8   0.3   146   266   111   235   109   245 0.89 -
SOLCI002911200       -            679 EOG09360A7W          -            405   3.1e-68  232.2  24.0   3   5   4.8e-12   5.8e-10   40.3   0.7   182   282   245   343   236   344 0.92 -
SOLCI002911200       -            679 EOG09360A7W          -            405   3.1e-68  232.2  24.0   4   5   1.2e-18   1.5e-16   62.0   0.2   154   254   333   436   331   451 0.91 -
SOLCI002911200       -            679 EOG09360A7W          -            405   3.1e-68  232.2  24.0   5   5   1.7e-16     2e-14   55.0   2.5   152   244   474   568   449   573 0.77 -
SOLCI003252600       -            444 EOG09360A7W          -            405   4.3e-68  231.8  23.0   1   4   1.1e-10   1.3e-08   35.9   0.3   201   274    79   152    70   153 0.94 -
SOLCI003252600       -            444 EOG09360A7W          -            405   4.3e-68  231.8  23.0   2   4   2.3e-11   2.8e-09   38.1   0.2   305   363   133   191   128   192 0.94 -
SOLCI003252600       -            444 EOG09360A7W          -            405   4.3e-68  231.8  23.0   3   4   4.5e-26   5.5e-24   86.5   3.0   132   260   176   307   174   308 0.95 -
SOLCI003252600       -            444 EOG09360A7W          -            405   4.3e-68  231.8  23.0   4   4     3e-32   3.6e-30  106.9   1.6   132   283   273   427   271   431 0.95 -
SOLCI005390200       -           1058 EOG09360A7W          -            405   8.3e-68  230.8  26.3   1   4   1.3e-28   1.6e-26   94.9   3.8   134   341    79   291    59   295 0.90 -
SOLCI005390200       -           1058 EOG09360A7W          -            405   8.3e-68  230.8  26.3   2   4   7.2e-09   8.8e-07   29.9   0.2   180   240   299   356   292   362 0.90 -
SOLCI005390200       -           1058 EOG09360A7W          -            405   8.3e-68  230.8  26.3   3   4     1e-19   1.2e-17   65.6   2.3   158   267   344   455   343   465 0.94 -
SOLCI005390200       -           1058 EOG09360A7W          -            405   8.3e-68  230.8  26.3   4   4   8.4e-18     1e-15   59.3   1.7   130   221   469   560   459   565 0.95 -
SOLCI005252400       -            739 EOG09360A7W          -            405     9e-68  230.7  17.1   1   4     5e-10   6.1e-08   33.7   0.0   132   214     7    94     2   102 0.64 -
SOLCI005252400       -            739 EOG09360A7W          -            405     9e-68  230.7  17.1   2   4   1.1e-31   1.4e-29  105.0   4.6   116   365   116   365   102   369 0.90 -
SOLCI005252400       -            739 EOG09360A7W          -            405     9e-68  230.7  17.1   3   4   1.7e-17   2.1e-15   58.3   3.2   149   271   341   464   341   469 0.92 -
SOLCI005252400       -            739 EOG09360A7W          -            405     9e-68  230.7  17.1   4   4     1e-15   1.2e-13   52.4   0.0   180   267   537   626   523   648 0.63 -
SOLCI000074200       -            446 EOG09360A7W          -            405   1.1e-67  230.5  23.7   1   4     2e-25   2.4e-23   84.4   2.5   140   250     5   115     2   116 0.97 -
SOLCI000074200       -            446 EOG09360A7W          -            405   1.1e-67  230.5  23.7   2   4   4.3e-24   5.2e-22   80.0   0.6   144   266   103   227   102   230 0.94 -
SOLCI000074200       -            446 EOG09360A7W          -            405   1.1e-67  230.5  23.7   3   4   1.5e-11   1.8e-09   38.7   0.2   132   260   211   336   210   336 0.85 -
SOLCI000074200       -            446 EOG09360A7W          -            405   1.1e-67  230.5  23.7   4   4   3.1e-19   3.7e-17   64.0   1.5   134   218   304   390   278   395 0.86 -
SOLCI004509000       -            860 EOG09360A7W          -            405   4.9e-66  225.0  19.4   1   4   3.2e-17   3.9e-15   57.4   1.5   155   264    66   176    55   181 0.90 -
SOLCI004509000       -            860 EOG09360A7W          -            405   4.9e-66  225.0  19.4   2   4   1.2e-15   1.4e-13   52.2   0.7   177   276   179   280   173   283 0.59 -
SOLCI004509000       -            860 EOG09360A7W          -            405   4.9e-66  225.0  19.4   3   4   1.1e-30   1.4e-28  101.7   2.9   131   273   277   422   273   423 0.94 -
SOLCI004509000       -            860 EOG09360A7W          -            405   4.9e-66  225.0  19.4   4   4   1.3e-12   1.5e-10   42.2   0.2   205   294   402   491   399   498 0.89 -
SOLCI006826400       -           1051 EOG09360A7W          -            405   3.2e-65  222.3  28.9   1   4   3.7e-24   4.5e-22   80.2   8.1   132   314    97   283    85   286 0.91 -
SOLCI006826400       -           1051 EOG09360A7W          -            405   3.2e-65  222.3  28.9   2   4   1.1e-15   1.4e-13   52.3   3.0   155   266   268   382   263   388 0.86 -
SOLCI006826400       -           1051 EOG09360A7W          -            405   3.2e-65  222.3  28.9   3   4   1.3e-19   1.6e-17   65.3   2.3   154   283   364   491   363   498 0.94 -
SOLCI006826400       -           1051 EOG09360A7W          -            405   3.2e-65  222.3  28.9   4   4   3.9e-14   4.8e-12   47.2   0.1   130   221   505   596   501   601 0.73 -
SOLCI002940100       -            651 EOG09360A7W          -            405   4.5e-65  221.8  21.0   1   3   3.3e-30     4e-28  100.1   6.1   182   363    71   253    62   259 0.91 -
SOLCI002940100       -            651 EOG09360A7W          -            405   4.5e-65  221.8  21.0   2   3     1e-20   1.2e-18   68.9   0.9   138   277   259   404   254   418 0.86 -
SOLCI002940100       -            651 EOG09360A7W          -            405   4.5e-65  221.8  21.0   3   3   2.4e-18   2.9e-16   61.1   0.4   126   217   439   532   405   540 0.64 -
SOLCI005546300       -            777 EOG09360A7W          -            405     3e-64  219.1  16.2   1   2   3.2e-25   3.8e-23   83.7   1.2   156   343    58   256    50   260 0.89 -
SOLCI005546300       -            777 EOG09360A7W          -            405     3e-64  219.1  16.2   2   2   6.5e-42   7.9e-40  138.7   8.5   131   363   260   492   255   495 0.89 -
SOLCI000683100       -            493 EOG09360A7W          -            405   2.7e-63  216.0  21.2   1   3     2e-19   2.4e-17   64.6   0.7   151   271    49   173    41   174 0.93 -
SOLCI000683100       -            493 EOG09360A7W          -            405   2.7e-63  216.0  21.2   2   3   2.1e-20   2.6e-18   67.8   2.0   144   261   212   330   211   345 0.93 -
SOLCI000683100       -            493 EOG09360A7W          -            405   2.7e-63  216.0  21.2   3   3   7.1e-21   8.6e-19   69.4   0.3   132   283   342   491   331   493 0.93 -
SOLCI000166000       -            656 EOG09360A7W          -            405     1e-62  214.1  11.7   1   2   1.1e-31   1.3e-29  105.0   2.6   136   363     2   226     1   226 0.93 -
SOLCI000166000       -            656 EOG09360A7W          -            405     1e-62  214.1  11.7   2   2   4.4e-37   5.4e-35  122.8   1.8   143   389    54   298    47   307 0.91 -
SOLCI005092500       -            328 EOG09360A7W          -            405     2e-62  213.1  12.7   1   3   3.1e-24   3.8e-22   80.5   0.2   130   274     6   153     3   154 0.91 -
SOLCI005092500       -            328 EOG09360A7W          -            405     2e-62  213.1  12.7   2   3   2.1e-22   2.5e-20   74.5   1.4   134   245   107   218   103   221 0.94 -
SOLCI005092500       -            328 EOG09360A7W          -            405     2e-62  213.1  12.7   3   3   5.1e-24   6.2e-22   79.8   0.5   144   258   211   327   210   328 0.94 -
SOLCI002775600       -            977 EOG09360A7W          -            405   1.9e-61  209.9  33.2   1   5   1.1e-15   1.3e-13   52.3   6.6   131   263    92   229    84   231 0.91 -
SOLCI002775600       -            977 EOG09360A7W          -            405   1.9e-61  209.9  33.2   2   5   3.3e-11     4e-09   37.6   0.2   144   241   153   257   152   258 0.86 -
SOLCI002775600       -            977 EOG09360A7W          -            405   1.9e-61  209.9  33.2   3   5   2.6e-19   3.2e-17   64.2   1.6   138   271   195   334   194   335 0.87 -
SOLCI002775600       -            977 EOG09360A7W          -            405   1.9e-61  209.9  33.2   4   5   2.6e-13   3.2e-11   44.5   0.2   178   269   311   401   306   402 0.95 -
SOLCI002775600       -            977 EOG09360A7W          -            405   1.9e-61  209.9  33.2   5   5   4.7e-19   5.7e-17   63.4   0.8   142   270   392   522   390   527 0.90 -
SOLCI002691300       -            536 EOG09360A7W          -            405   7.1e-61  208.0  46.1   1   5   3.9e-11   4.8e-09   37.3   8.3   159   324    45   217    36   219 0.81 -
SOLCI002691300       -            536 EOG09360A7W          -            405   7.1e-61  208.0  46.1   2   5   2.3e-07   2.9e-05   24.9   2.8   149   258   138   246   132   249 0.80 -
SOLCI002691300       -            536 EOG09360A7W          -            405   7.1e-61  208.0  46.1   3   5     5e-14     6e-12   46.9   0.8   155   264   166   276   162   277 0.88 -
SOLCI002691300       -            536 EOG09360A7W          -            405   7.1e-61  208.0  46.1   4   5   4.6e-36   5.6e-34  119.4   7.1   131   336   237   443   236   457 0.95 -
SOLCI002691300       -            536 EOG09360A7W          -            405   7.1e-61  208.0  46.1   5   5   2.9e-09   3.5e-07   31.2   0.1   144   213   465   536   452   536 0.87 -
SOLCI004238700       -            815 EOG09360A7W          -            405   2.5e-60  206.2  10.0   1   3   1.3e-13   1.6e-11   45.5   0.4   180   270    63   156    56   157 0.89 -
SOLCI004238700       -            815 EOG09360A7W          -            405   2.5e-60  206.2  10.0   2   3   8.6e-22     1e-19   72.4   0.0   143   284   154   297   152   299 0.96 -
SOLCI004238700       -            815 EOG09360A7W          -            405   2.5e-60  206.2  10.0   3   3   4.3e-29   5.2e-27   96.5   3.4   135   269   290   426   288   443 0.94 -
SOLCI002434700       -            454 EOG09360A7W          -            405   4.5e-60  205.4  15.8   1   4   5.6e-11   6.8e-09   36.8   0.1   200   269    72   141    63   143 0.90 -
SOLCI002434700       -            454 EOG09360A7W          -            405   4.5e-60  205.4  15.8   2   4   8.7e-11   1.1e-08   36.2   0.1   307   363   129   185   127   185 0.86 -
SOLCI002434700       -            454 EOG09360A7W          -            405   4.5e-60  205.4  15.8   3   4   3.5e-24   4.3e-22   80.3   0.5   144   279   182   320   180   323 0.92 -
SOLCI002434700       -            454 EOG09360A7W          -            405   4.5e-60  205.4  15.8   4   4     3e-22   3.7e-20   73.9   2.7   143   260   328   448   315   453 0.92 -
SOLCI006941300       -            871 EOG09360A7W          -            405   1.1e-59  204.2  27.8   1   3   4.4e-29   5.3e-27   96.4  11.9   130   315    67   254    60   255 0.93 -
SOLCI006941300       -            871 EOG09360A7W          -            405   1.1e-59  204.2  27.8   2   3   2.8e-16   3.4e-14   54.3   0.2   143   271   201   333   200   341 0.90 -
SOLCI006941300       -            871 EOG09360A7W          -            405   1.1e-59  204.2  27.8   3   3   3.6e-24   4.4e-22   80.3   2.7   138   272   342   477   333   503 0.88 -
SOLCI002836300       -            441 EOG09360A7W          -            405   4.7e-59  202.0  16.7   1   3     7e-29   8.5e-27   95.8   3.0   121   320    29   235    20   242 0.87 -
SOLCI002836300       -            441 EOG09360A7W          -            405   4.7e-59  202.0  16.7   2   3     7e-09   8.5e-07   29.9   0.1   304   363   246   305   239   306 0.58 -
SOLCI002836300       -            441 EOG09360A7W          -            405   4.7e-59  202.0  16.7   3   3   1.9e-27   2.3e-25   91.0   5.1   132   277   290   437   289   441 0.95 -
SOLCI004510900       -            417 EOG09360A7W          -            405   1.5e-58  200.4  24.8   1   4   2.5e-08     3e-06   28.1   0.1   144   244     2    81     1    85 0.49 -
SOLCI004510900       -            417 EOG09360A7W          -            405   1.5e-58  200.4  24.8   2   4   1.4e-22   1.7e-20   75.0   4.1   136   255    67   186    60   186 0.96 -
SOLCI004510900       -            417 EOG09360A7W          -            405   1.5e-58  200.4  24.8   3   4   7.6e-28   9.2e-26   92.4   4.1   132   266   157   293   153   299 0.94 -
SOLCI004510900       -            417 EOG09360A7W          -            405   1.5e-58  200.4  24.8   4   4   1.5e-11   1.8e-09   38.7   0.2   154   274   298   416   294   417 0.84 -
SOLCI004189800       -            552 EOG09360A7W          -            405   3.7e-58  199.0  23.9   1   4   2.6e-13   3.1e-11   44.5   1.8   203   331    56   181    48   186 0.86 -
SOLCI004189800       -            552 EOG09360A7W          -            405   3.7e-58  199.0  23.9   2   4     2e-23   2.5e-21   77.8   1.4   136   265   191   323   182   324 0.90 -
SOLCI004189800       -            552 EOG09360A7W          -            405   3.7e-58  199.0  23.9   3   4   1.9e-16   2.3e-14   54.8   0.5   129   230   257   363   251   369 0.92 -
SOLCI004189800       -            552 EOG09360A7W          -            405   3.7e-58  199.0  23.9   4   4   4.5e-18   5.5e-16   60.2   0.7   127   218   397   490   383   497 0.88 -
SOLCI007173200       -            538 EOG09360A7W          -            405   2.9e-57  196.1  14.0   1   3     2e-19   2.4e-17   64.7   1.0   130   265     6   143     2   143 0.89 -
SOLCI007173200       -            538 EOG09360A7W          -            405   2.9e-57  196.1  14.0   2   3   1.2e-24   1.5e-22   81.8   2.9   140   273   136   270   135   277 0.94 -
SOLCI007173200       -            538 EOG09360A7W          -            405   2.9e-57  196.1  14.0   3   3   4.8e-18   5.9e-16   60.1   0.1   133   218   342   429   326   447 0.79 -
SOLCI004778600       -            821 EOG09360A7W          -            405   5.6e-57  195.2  11.7   1   3   5.5e-26   6.7e-24   86.2   1.1   139   267   119   249   101   257 0.92 -
SOLCI004778600       -            821 EOG09360A7W          -            405   5.6e-57  195.2  11.7   2   3   4.2e-10     5e-08   33.9   0.1   201   261   259   319   253   320 0.94 -
SOLCI004778600       -            821 EOG09360A7W          -            405   5.6e-57  195.2  11.7   3   3   1.5e-29   1.8e-27   98.0   1.2   143   270   295   424   293   439 0.94 -
SOLCI004993400       -            867 EOG09360A7W          -            405   1.9e-56  193.4  21.6   1   2   3.4e-27   4.1e-25   90.2   4.5   121   283   137   305   132   307 0.90 -
SOLCI004993400       -            867 EOG09360A7W          -            405   1.9e-56  193.4  21.6   2   2   6.1e-34   7.4e-32  112.4   7.0   135   271   299   437   295   448 0.93 -
SOLCI003903700       -            840 EOG09360A7W          -            405     2e-56  193.4  19.1   1   2   4.5e-27   5.5e-25   89.8   5.3   140   282   114   262    96   262 0.90 -
SOLCI003903700       -            840 EOG09360A7W          -            405     2e-56  193.4  19.1   2   2     5e-28   6.1e-26   92.9   2.6   144   271   290   419   289   432 0.95 -
SOLCI003699100       -            469 EOG09360A7W          -            405   2.6e-56  193.0  18.6   1   4   4.1e-07   4.9e-05   24.1   0.6   177   254     5    82     2    84 0.87 -
SOLCI003699100       -            469 EOG09360A7W          -            405   2.6e-56  193.0  18.6   2   4   1.1e-26   1.4e-24   88.5   1.5   147   285    45   185    44   187 0.94 -
SOLCI003699100       -            469 EOG09360A7W          -            405   2.6e-56  193.0  18.6   3   4   8.9e-16   1.1e-13   52.6   0.0   130   231   172   277   169   308 0.87 -
SOLCI003699100       -            469 EOG09360A7W          -            405   2.6e-56  193.0  18.6   4   4   2.1e-18   2.6e-16   61.2   1.1   125   218   314   409   303   415 0.90 -
SOLCI001541200       -            395 EOG09360A7W          -            405   1.6e-54  187.1  18.5   1   4   4.4e-11   5.4e-09   37.1   0.2   250   363    16   133    11   135 0.76 -
SOLCI001541200       -            395 EOG09360A7W          -            405   1.6e-54  187.1  18.5   2   4   1.1e-08   1.4e-06   29.2   0.1   307   362   125   180   122   180 0.92 -
SOLCI001541200       -            395 EOG09360A7W          -            405   1.6e-54  187.1  18.5   3   4     5e-26   6.1e-24   86.4   1.9   132   257   166   294   164   298 0.91 -
SOLCI001541200       -            395 EOG09360A7W          -            405   1.6e-54  187.1  18.5   4   4   3.6e-20   4.4e-18   67.1   0.9   132   260   263   394   262   395 0.93 -
SOLCI002574900       -            459 EOG09360A7W          -            405   1.8e-53  183.6  20.5   1   3   3.6e-24   4.4e-22   80.3   4.5   183   342     2   164     1   165 0.91 -
SOLCI002574900       -            459 EOG09360A7W          -            405   1.8e-53  183.6  20.5   2   3   8.6e-20     1e-17   65.8   1.5   129   248    95   216    91   226 0.95 -
SOLCI002574900       -            459 EOG09360A7W          -            405   1.8e-53  183.6  20.5   3   3   5.1e-19   6.3e-17   63.3   0.6   153   241   259   349   245   356 0.88 -
SOLCI000801000       -            352 EOG09360A7W          -            405   7.2e-52  178.3  22.7   1   4   9.5e-12   1.2e-09   39.4   0.6   264   363    23   115     2   119 0.89 -
SOLCI000801000       -            352 EOG09360A7W          -            405   7.2e-52  178.3  22.7   2   4   4.4e-21   5.3e-19   70.1   1.0   144   264   112   235   111   236 0.92 -
SOLCI000801000       -            352 EOG09360A7W          -            405   7.2e-52  178.3  22.7   3   4   8.3e-22     1e-19   72.5   1.6   143   269   184   306   184   307 0.97 -
SOLCI000801000       -            352 EOG09360A7W          -            405   7.2e-52  178.3  22.7   4   4   1.4e-09   1.7e-07   32.2   0.5   137   193   292   348   290   352 0.48 -
SOLCI002966200       -            524 EOG09360A7W          -            405   1.2e-51  177.6  23.4   1   3   8.5e-07    0.0001   23.0   0.1   182   258   106   187    94   196 0.65 -
SOLCI002966200       -            524 EOG09360A7W          -            405   1.2e-51  177.6  23.4   2   3   1.1e-13   1.4e-11   45.7   2.2   149   262   199   313   193   314 0.93 -
SOLCI002966200       -            524 EOG09360A7W          -            405   1.2e-51  177.6  23.4   3   3   4.1e-37     5e-35  122.9   9.9   131   336   300   505   299   519 0.95 -
SOLCI001524200       -           2871 EOG09360A7W          -            405   5.9e-50  172.0  46.8   1   9   0.00012     0.015   15.9   0.2   175   232   652   710   632   731 0.88 -
SOLCI001524200       -           2871 EOG09360A7W          -            405   5.9e-50  172.0  46.8   2   9   8.1e-14   9.8e-12   46.2   0.9   201   352   773   925   721   936 0.86 -
SOLCI001524200       -           2871 EOG09360A7W          -            405   5.9e-50  172.0  46.8   3   9      0.15        18    5.8   0.0   172   231  1742  1802  1725  1837 0.85 -
SOLCI001524200       -           2871 EOG09360A7W          -            405   5.9e-50  172.0  46.8   4   9   9.7e-10   1.2e-07   32.7   0.6   204   341  1863  2005  1843  2010 0.82 -
SOLCI001524200       -           2871 EOG09360A7W          -            405   5.9e-50  172.0  46.8   5   9   6.7e-09   8.1e-07   30.0   5.2   121   325  2002  2197  2000  2210 0.74 -
SOLCI001524200       -           2871 EOG09360A7W          -            405   5.9e-50  172.0  46.8   6   9     0.032       3.9    8.0   0.1   125   192  2179  2244  2161  2275 0.75 -
SOLCI001524200       -           2871 EOG09360A7W          -            405   5.9e-50  172.0  46.8   7   9   2.3e-10   2.8e-08   34.8   2.1   143   354  2276  2487  2253  2501 0.85 -
SOLCI001524200       -           2871 EOG09360A7W          -            405   5.9e-50  172.0  46.8   8   9   1.9e-08   2.3e-06   28.5   2.2   130   335  2333  2549  2324  2551 0.82 -
SOLCI001524200       -           2871 EOG09360A7W          -            405   5.9e-50  172.0  46.8   9   9   4.4e-08   5.4e-06   27.3   1.4   144   250  2526  2633  2515  2685 0.83 -
SOLCI004839500       -            437 EOG09360A7W          -            405   2.5e-49  170.0  13.8   1   3   2.7e-22   3.3e-20   74.1   1.8   137   246     1   112     1   114 0.96 -
SOLCI004839500       -            437 EOG09360A7W          -            405   2.5e-49  170.0  13.8   2   3   4.3e-17   5.2e-15   56.9   0.3   129   222    89   186    88   199 0.91 -
SOLCI004839500       -            437 EOG09360A7W          -            405   2.5e-49  170.0  13.8   3   3   1.3e-18   1.5e-16   62.0   0.4   133   218   232   319   218   328 0.70 -
SOLCI000576600       -            651 EOG09360A7W          -            405   4.8e-49  169.0  15.4   1   4      0.34        41    4.6   0.4   174   241   105   174    93   175 0.58 -
SOLCI000576600       -            651 EOG09360A7W          -            405   4.8e-49  169.0  15.4   2   4   2.7e-07   3.3e-05   24.7   0.1   155   241   134   223   131   225 0.89 -
SOLCI000576600       -            651 EOG09360A7W          -            405   4.8e-49  169.0  15.4   3   4   2.8e-31   3.3e-29  103.7   3.2   155   363   183   388   181   389 0.95 -
SOLCI000576600       -            651 EOG09360A7W          -            405   4.8e-49  169.0  15.4   4   4   6.9e-18   8.4e-16   59.6   0.6   179   271   445   538   439   555 0.61 -
SOLCI003257300       -            472 EOG09360A7W          -            405   7.8e-49  168.4  19.0   1   3   4.6e-17   5.6e-15   56.9   0.2   204   363    81   242    71   242 0.91 -
SOLCI003257300       -            472 EOG09360A7W          -            405   7.8e-49  168.4  19.0   2   3   6.2e-26   7.5e-24   86.1   4.7   154   343   225   413   222   417 0.93 -
SOLCI003257300       -            472 EOG09360A7W          -            405   7.8e-49  168.4  19.0   3   3   5.6e-15   6.8e-13   50.0   1.5   226   341   346   461   344   470 0.60 -
SOLCI005133300       -            264 EOG09360A7W          -            405   1.9e-48  167.1  12.5   1   2     1e-24   1.2e-22   82.1   2.0   234   363     3   130     1   130 0.90 -
SOLCI005133300       -            264 EOG09360A7W          -            405   1.9e-48  167.1  12.5   2   2   9.5e-29   1.2e-26   95.3   3.6   144   272   127   257   125   260 0.95 -
SOLCI002616000       -            378 EOG09360A7W          -            405   2.1e-48  166.9   9.3   1   4   6.3e-06   0.00076   20.2   0.4   177   242     2    67     1    71 0.89 -
SOLCI002616000       -            378 EOG09360A7W          -            405   2.1e-48  166.9   9.3   2   4   1.2e-22   1.4e-20   75.3   0.1   142   266    69   195    67   199 0.94 -
SOLCI002616000       -            378 EOG09360A7W          -            405   2.1e-48  166.9   9.3   3   4   4.8e-23   5.8e-21   76.6   0.1   129   340   128   334   124   334 0.89 -
SOLCI002616000       -            378 EOG09360A7W          -            405   2.1e-48  166.9   9.3   4   4   4.3e-06   0.00053   20.7   0.1   227   267   296   335   280   350 0.80 -
SOLCI005567200       -            344 EOG09360A7W          -            405   2.6e-48  166.6  17.4   1   2     2e-24   2.5e-22   81.1   5.0   137   279     3   148     1   151 0.47 -
SOLCI005567200       -            344 EOG09360A7W          -            405   2.6e-48  166.6  17.4   2   2   1.8e-28   2.2e-26   94.4   4.9   126   324   138   343   135   344 0.89 -
SOLCI007037400       -            368 EOG09360A7W          -            405   1.1e-47  164.6   6.8   1   2   5.4e-33   6.6e-31  109.3   0.4    27   248    27   252    22   254 0.84 -
SOLCI007037400       -            368 EOG09360A7W          -            405   1.1e-47  164.6   6.8   2   2   6.9e-20   8.4e-18   66.2   1.2   144   242   242   342   241   352 0.93 -
SOLCI000930200       -            383 EOG09360A7W          -            405   2.7e-47  163.3  12.3   1   3   2.5e-16     3e-14   54.4   0.3   143   241    26   126    21   127 0.94 -
SOLCI000930200       -            383 EOG09360A7W          -            405   2.7e-47  163.3  12.3   2   3   6.4e-24   7.7e-22   79.4   1.7   131   261   110   243   108   245 0.94 -
SOLCI000930200       -            383 EOG09360A7W          -            405   2.7e-47  163.3  12.3   3   3   1.2e-13   1.4e-11   45.6   0.5   177   262   242   330   239   345 0.85 -
SOLCI002417700       -            953 EOG09360A7W          -            405   4.3e-46  159.3  31.9   1   4       8.8   1.1e+03   -0.1   0.1    24    63    29    72    22    91 0.68 -
SOLCI002417700       -            953 EOG09360A7W          -            405   4.3e-46  159.3  31.9   2   4   1.1e-06   0.00013   22.7   0.6   302   358    84   140    63   141 0.70 -
SOLCI002417700       -            953 EOG09360A7W          -            405   4.3e-46  159.3  31.9   3   4     1e-30   1.3e-28  101.8   8.3   142   341    92   291    80   293 0.94 -
SOLCI002417700       -            953 EOG09360A7W          -            405   4.3e-46  159.3  31.9   4   4   4.9e-19     6e-17   63.3   8.5   121   289   192   361   191   372 0.87 -
SOLCI006508700       -            391 EOG09360A7W          -            405   1.8e-45  157.3  14.6   1   4      0.99   1.2e+02    3.1   0.0    25    71    24    73    13    88 0.75 -
SOLCI006508700       -            391 EOG09360A7W          -            405   1.8e-45  157.3  14.6   2   4   2.2e-17   2.7e-15   57.9   0.2   152   269    91   212    83   215 0.89 -
SOLCI006508700       -            391 EOG09360A7W          -            405   1.8e-45  157.3  14.6   3   4   2.4e-14     3e-12   47.9   0.4   298   365   215   282   211   286 0.96 -
SOLCI006508700       -            391 EOG09360A7W          -            405   1.8e-45  157.3  14.6   4   4   3.9e-17   4.8e-15   57.1   1.3   154   255   285   387   282   391 0.58 -
SOLCI006937100       -            696 EOG09360A7W          -            405   5.8e-45  155.6  18.7   1   2   2.4e-26   2.9e-24   87.4   8.5   139   279    90   231    81   232 0.91 -
SOLCI006937100       -            696 EOG09360A7W          -            405   5.8e-45  155.6  18.7   2   2   7.7e-25   9.4e-23   82.5   2.5   130   272   176   319   175   335 0.87 -
SOLCI001426800       -            478 EOG09360A7W          -            405   1.6e-44  154.2  13.2   1   3   2.2e-13   2.6e-11   44.8   2.8   259   363    89   191    83   196 0.75 -
SOLCI001426800       -            478 EOG09360A7W          -            405   1.6e-44  154.2  13.2   2   3   2.3e-30   2.8e-28  100.7   1.7   137   291   181   336   179   357 0.92 -
SOLCI001426800       -            478 EOG09360A7W          -            405   1.6e-44  154.2  13.2   3   3   7.2e-07   8.7e-05   23.3   0.0   159   242   372   453   366   461 0.85 -
SOLCI001995800       -            298 EOG09360A7W          -            405   4.7e-44  152.6  15.1   1   3   9.5e-15   1.2e-12   49.2   0.3   180   268     1    88     1    93 0.96 -
SOLCI001995800       -            298 EOG09360A7W          -            405   4.7e-44  152.6  15.1   2   3   2.4e-17   2.9e-15   57.8   1.2   156   248    22   116    20   125 0.86 -
SOLCI001995800       -            298 EOG09360A7W          -            405   4.7e-44  152.6  15.1   3   3   1.3e-20   1.6e-18   68.5   1.4   131   219   129   219   123   224 0.91 -
SOLCI000238600       -            364 EOG09360A7W          -            405     2e-43  150.5   8.2   1   2      0.26        32    5.0   0.1    49   108    50   108    31   113 0.78 -
SOLCI000238600       -            364 EOG09360A7W          -            405     2e-43  150.5   8.2   2   2   9.1e-22   1.1e-19   72.4   0.3   155   266   225   337   221   346 0.94 -
SOLCI004774300       -            964 EOG09360A7W          -            405   5.2e-43  149.2  12.5   1   3     0.025         3    8.3   0.1   300   340    67   108    54   115 0.75 -
SOLCI004774300       -            964 EOG09360A7W          -            405   5.2e-43  149.2  12.5   2   3   2.3e-15   2.8e-13   51.3   0.1   297   364   113   180   109   185 0.95 -
SOLCI004774300       -            964 EOG09360A7W          -            405   5.2e-43  149.2  12.5   3   3   7.6e-33   9.3e-31  108.8   8.5   138   339   146   354   145   375 0.88 -
SOLCI004437700       -            405 EOG09360A7W          -            405   1.4e-42  147.7  20.5   1   3   1.5e-16   1.8e-14   55.2   2.2   179   340    80   246    71   250 0.85 -
SOLCI004437700       -            405 EOG09360A7W          -            405   1.4e-42  147.7  20.5   2   3   7.2e-14   8.8e-12   46.3   0.5   274   363   229   318   228   318 0.98 -
SOLCI004437700       -            405 EOG09360A7W          -            405   1.4e-42  147.7  20.5   3   3   1.6e-21   1.9e-19   71.5   4.0   131   257   278   405   277   405 0.97 -
SOLCI007102400       -            386 EOG09360A7W          -            405     2e-42  147.2  17.2   1   2   2.6e-14   3.1e-12   47.8   2.4   227   363     2   137     1   140 0.86 -
SOLCI007102400       -            386 EOG09360A7W          -            405     2e-42  147.2  17.2   2   2   1.2e-29   1.4e-27   98.3   7.5   130   360   144   384   138   384 0.84 -
SOLCI003680300       -            415 EOG09360A7W          -            405   2.8e-42  146.7   6.8   1   2   1.3e-10   1.5e-08   35.6   0.3   176   258    77   161    63   163 0.56 -
SOLCI003680300       -            415 EOG09360A7W          -            405   2.8e-42  146.7   6.8   2   2   8.8e-37   1.1e-34  121.8   1.6   144   363   141   366   140   369 0.92 -
SOLCI002195000       -            950 EOG09360A7W          -            405   4.5e-42  146.1  16.5   1   2   1.5e-17   1.8e-15   58.5   1.0   253   365    71   182    61   184 0.92 -
SOLCI002195000       -            950 EOG09360A7W          -            405   4.5e-42  146.1  16.5   2   2   1.1e-30   1.4e-28  101.7   8.5   137   346   146   362   144   376 0.88 -
SOLCI004296100       -           1027 EOG09360A7W          -            405   4.8e-42  146.0   3.4   1   4     2e-06   0.00025   21.8   0.0   142   196   103   157    92   163 0.92 -
SOLCI004296100       -           1027 EOG09360A7W          -            405   4.8e-42  146.0   3.4   2   4   9.9e-12   1.2e-09   39.3   0.0   130   197   163   230   158   233 0.95 -
SOLCI004296100       -           1027 EOG09360A7W          -            405   4.8e-42  146.0   3.4   3   4     1e-05    0.0012   19.5   0.0   321   355   235   269   228   284 0.84 -
SOLCI004296100       -           1027 EOG09360A7W          -            405   4.8e-42  146.0   3.4   4   4   5.2e-19   6.3e-17   63.3   1.1   130   231   284   382   271   400 0.89 -
SOLCI004343900       -            373 EOG09360A7W          -            405   1.1e-41  144.9  10.9   1   3   6.9e-08   8.4e-06   26.6   0.1   195   257    15    78     2    85 0.75 -
SOLCI004343900       -            373 EOG09360A7W          -            405   1.1e-41  144.9  10.9   2   3   1.3e-22   1.5e-20   75.2   0.9   150   340    95   286    82   287 0.91 -
SOLCI004343900       -            373 EOG09360A7W          -            405   1.1e-41  144.9  10.9   3   3   1.9e-17   2.3e-15   58.1   0.7   132   234   270   372   260   373 0.91 -
SOLCI002417600       -            870 EOG09360A7W          -            405   2.3e-41  143.8  19.8   1   2   6.7e-29   8.2e-27   95.8   6.5   143   341     6   204     2   206 0.96 -
SOLCI002417600       -            870 EOG09360A7W          -            405   2.3e-41  143.8  19.8   2   2   7.3e-19   8.9e-17   62.8   5.4   130   269   113   253   111   260 0.93 -
SOLCI006585800       -            989 EOG09360A7W          -            405     6e-41  142.4   3.7   1   2     1e-10   1.3e-08   35.9   0.0   304   363   102   161    80   167 0.89 -
SOLCI006585800       -            989 EOG09360A7W          -            405     6e-41  142.4   3.7   2   2   2.1e-32   2.6e-30  107.3   2.7   121   363   160   405   159   409 0.90 -
SOLCI001360200       -            855 EOG09360A7W          -            405   6.5e-41  142.3  13.5   1   3   5.8e-22     7e-20   73.0   2.6   165   310    74   219    61   222 0.79 -
SOLCI001360200       -            855 EOG09360A7W          -            405   6.5e-41  142.3  13.5   2   3   1.3e-12   1.6e-10   42.2   0.2   146   281   198   337   195   339 0.86 -
SOLCI001360200       -            855 EOG09360A7W          -            405   6.5e-41  142.3  13.5   3   3   3.6e-12   4.4e-10   40.7   0.8   153   236   327   411   320   420 0.85 -
SOLCI000663400       -            881 EOG09360A7W          -            405   1.5e-40  141.1  10.2   1   2   1.1e-30   1.4e-28  101.7   6.7   117   265   111   261    87   262 0.91 -
SOLCI000663400       -            881 EOG09360A7W          -            405   1.5e-40  141.1  10.2   2   2   5.7e-13   6.9e-11   43.4   0.1   145   243   259   356   257   371 0.86 -
SOLCI001280000       -            613 EOG09360A7W          -            405   3.1e-40  140.0   6.4   1   2   9.5e-18   1.2e-15   59.1   0.5   135   265    30   152    20   168 0.88 -
SOLCI001280000       -            613 EOG09360A7W          -            405   3.1e-40  140.0   6.4   2   2   4.7e-25   5.7e-23   83.2   1.1   144   316   174   344   162   351 0.87 -
SOLCI001102500       -            717 EOG09360A7W          -            405   5.9e-40  139.1   8.5   1   2   3.1e-23   3.8e-21   77.2   1.3   140   274    82   219    62   221 0.92 -
SOLCI001102500       -            717 EOG09360A7W          -            405   5.9e-40  139.1   8.5   2   2   1.6e-22     2e-20   74.8   1.0   130   267   120   261   118   275 0.90 -
SOLCI003890300       -            481 EOG09360A7W          -            405   1.1e-39  138.2   9.5   1   3   3.6e-11   4.3e-09   37.5   0.9   155   267    47   160     9   162 0.81 -
SOLCI003890300       -            481 EOG09360A7W          -            405   1.1e-39  138.2   9.5   2   3   7.1e-12   8.7e-10   39.8   0.3   128   218   163   253   161   262 0.96 -
SOLCI003890300       -            481 EOG09360A7W          -            405   1.1e-39  138.2   9.5   3   3   1.5e-19   1.8e-17   65.1   0.1   125   219   296   392   271   408 0.84 -
SOLCI007323300       -            889 EOG09360A7W          -            405   6.5e-39  135.7   8.2   1   2   1.7e-40   2.1e-38  134.0   7.6   119   365   106   355    50   360 0.88 -
SOLCI007323300       -            889 EOG09360A7W          -            405   6.5e-39  135.7   8.2   2   2       2.1   2.6e+02    2.0   0.0   182   218   340   375   330   382 0.85 -
SOLCI001163700       -            331 EOG09360A7W          -            405   9.4e-39  135.2   4.7   1   2   8.4e-29     1e-26   95.5   0.6   132   272    70   215    62   218 0.91 -
SOLCI001163700       -            331 EOG09360A7W          -            405   9.4e-39  135.2   4.7   2   2   1.1e-14   1.3e-12   49.0   0.3   159   267   196   305   191   322 0.87 -
SOLCI001666800       -            342 EOG09360A7W          -            405   1.8e-38  134.2   6.5   1   3   6.4e-07   7.7e-05   23.5   0.6   226   282    74   130    19   131 0.72 -
SOLCI001666800       -            342 EOG09360A7W          -            405   1.8e-38  134.2   6.5   2   3   2.9e-09   3.5e-07   31.2   0.1   154   363   120   185   119   186 0.53 -
SOLCI001666800       -            342 EOG09360A7W          -            405   1.8e-38  134.2   6.5   3   3   1.1e-28   1.3e-26   95.2   0.3   132   283   170   324   167   330 0.94 -
SOLCI004708800       -            975 EOG09360A7W          -            405   6.9e-38  132.3   5.0   1   2   9.9e-30   1.2e-27   98.6   1.3   138   364    84   312    73   317 0.91 -
SOLCI004708800       -            975 EOG09360A7W          -            405   6.9e-38  132.3   5.0   2   2   3.4e-10   4.1e-08   34.2   0.1   201   279   378   452   361   466 0.84 -
SOLCI002275600       -            459 EOG09360A7W          -            405     1e-37  131.7   9.2   1   3   2.7e-19   3.3e-17   64.2   0.2   225   363    65   203    53   208 0.91 -
SOLCI002275600       -            459 EOG09360A7W          -            405     1e-37  131.7   9.2   2   3   8.9e-16   1.1e-13   52.6   0.7   216   363   152   298   151   309 0.92 -
SOLCI002275600       -            459 EOG09360A7W          -            405     1e-37  131.7   9.2   3   3     2e-10   2.4e-08   35.0   0.1   130   201   364   435   318   454 0.79 -
SOLCI006400300       -            951 EOG09360A7W          -            405   2.2e-37  130.6  20.2   1   3       6.4   7.8e+02    0.4   0.1    42    77    50    84    23    89 0.76 -
SOLCI006400300       -            951 EOG09360A7W          -            405   2.2e-37  130.6  20.2   2   3   1.7e-27   2.1e-25   91.2   8.1   142   316    88   263    78   265 0.95 -
SOLCI006400300       -            951 EOG09360A7W          -            405   2.2e-37  130.6  20.2   3   3   2.6e-16   3.1e-14   54.4   4.1   134   261   224   357   220   372 0.83 -
SOLCI000974400       -            584 EOG09360A7W          -            405   3.7e-37  129.9  13.0   1   4   2.6e-11   3.1e-09   37.9   4.2   151   356    57   268    46   270 0.85 -
SOLCI000974400       -            584 EOG09360A7W          -            405   3.7e-37  129.9  13.0   2   4   8.7e-07   0.00011   23.0   0.0   139   207   267   340   263   350 0.66 -
SOLCI000974400       -            584 EOG09360A7W          -            405   3.7e-37  129.9  13.0   3   4     6e-14   7.3e-12   46.6   0.4    72   262   322   514   320   514 0.84 -
SOLCI000974400       -            584 EOG09360A7W          -            405   3.7e-37  129.9  13.0   4   4   2.6e-13   3.1e-11   44.5   0.4   155   257   476   579   474   583 0.89 -
SOLCI003233800       -           1027 EOG09360A7W          -            405   6.8e-37  129.0   6.1   1   2   1.7e-26   2.1e-24   87.9   1.0   157   329    93   264    85   272 0.90 -
SOLCI003233800       -           1027 EOG09360A7W          -            405   6.8e-37  129.0   6.1   2   2   1.4e-12   1.6e-10   42.1   0.1   131   212   282   363   277   370 0.86 -
SOLCI004861400       -            411 EOG09360A7W          -            405   1.2e-36  128.2   5.4   1   2   1.5e-08   1.9e-06   28.8   0.1   288   361    78   152    74   154 0.76 -
SOLCI004861400       -            411 EOG09360A7W          -            405   1.2e-36  128.2   5.4   2   2   4.7e-32   5.7e-30  106.2   3.4   132   364   139   369   138   375 0.92 -
SOLCI004937400       -            932 EOG09360A7W          -            405   1.8e-36  127.7  11.6   1   3   5.2e-17   6.3e-15   56.7   1.7   226   363    66   202    57   211 0.91 -
SOLCI004937400       -            932 EOG09360A7W          -            405   1.8e-36  127.7  11.6   2   3   2.1e-16   2.6e-14   54.6   0.4   118   267   150   299   148   313 0.75 -
SOLCI004937400       -            932 EOG09360A7W          -            405   1.8e-36  127.7  11.6   3   3   7.6e-12   9.3e-10   39.7   0.1   133   197   367   431   356   453 0.82 -
SOLCI005471400       -            897 EOG09360A7W          -            405   4.2e-36  126.4   5.5   1   2   7.4e-24     9e-22   79.2   2.7   207   362     4   155     2   176 0.87 -
SOLCI005471400       -            897 EOG09360A7W          -            405   4.2e-36  126.4   5.5   2   2   2.8e-14   3.4e-12   47.7   0.1   148   239   181   273   159   289 0.89 -
SOLCI006274600       -            930 EOG09360A7W          -            405   4.4e-36  126.4  18.7   1   4       5.4   6.6e+02    0.6   0.0    23    72    30    85    25    89 0.68 -
SOLCI006274600       -            930 EOG09360A7W          -            405   4.4e-36  126.4  18.7   2   4   2.4e-07     3e-05   24.8   0.3   300   360    84   144    64   145 0.72 -
SOLCI006274600       -            930 EOG09360A7W          -            405   4.4e-36  126.4  18.7   3   4   5.2e-13   6.3e-11   43.5   0.3   297   364   129   196   126   204 0.95 -
SOLCI006274600       -            930 EOG09360A7W          -            405   4.4e-36  126.4  18.7   4   4   7.8e-22   9.5e-20   72.6   9.4   130   284   202   360   198   381 0.89 -
SOLCI000006900       -            767 EOG09360A7W          -            405   6.4e-36  125.8  12.9   1   2   8.3e-23     1e-20   75.8   4.8   125   274   112   261    98   263 0.91 -
SOLCI000006900       -            767 EOG09360A7W          -            405   6.4e-36  125.8  12.9   2   2   2.1e-16   2.6e-14   54.7   1.5   155   261   257   365   254   380 0.86 -
SOLCI005491100       -            591 EOG09360A7W          -            405   9.8e-36  125.2   6.9   1   2     3e-17   3.6e-15   57.5   0.8   179   275     7   104     4   105 0.88 -
SOLCI005491100       -            591 EOG09360A7W          -            405   9.8e-36  125.2   6.9   2   2   1.7e-23   2.1e-21   78.0   0.7   144   266    91   208    91   214 0.96 -
SOLCI002194800       -            959 EOG09360A7W          -            405   1.1e-35  125.1  18.2   1   3      0.78        95    3.4   0.3    20    80    24    86    21    89 0.74 -
SOLCI002194800       -            959 EOG09360A7W          -            405   1.1e-35  125.1  18.2   2   3   2.5e-07     3e-05   24.8   0.1   302   364    73   136    69   145 0.77 -
SOLCI002194800       -            959 EOG09360A7W          -            405   1.1e-35  125.1  18.2   3   3   1.1e-30   1.3e-28  101.8  10.0   134   349   146   368   141   380 0.88 -
SOLCI004832100       -            403 EOG09360A7W          -            405   1.1e-35  125.0   3.9   1   3     2e-05    0.0025   18.5   0.0   310   363    85   138    79   140 0.57 -
SOLCI004832100       -            403 EOG09360A7W          -            405   1.1e-35  125.0   3.9   2   3   2.7e-24   3.3e-22   80.7   0.4   144   268   135   258   134   263 0.95 -
SOLCI004832100       -            403 EOG09360A7W          -            405   1.1e-35  125.0   3.9   3   3   3.3e-12     4e-10   40.9   0.1   130   263   214   346   212   370 0.78 -
SOLCI003108000       -            236 EOG09360A7W          -            405   1.2e-35  125.0   6.9   1   2   4.7e-18   5.7e-16   60.1   0.4   173   272    91   194    60   196 0.87 -
SOLCI003108000       -            236 EOG09360A7W          -            405   1.2e-35  125.0   6.9   2   2   1.3e-22   1.6e-20   75.1   1.3   144   261   110   231   109   234 0.86 -
SOLCI006627100       -            350 EOG09360A7W          -            405   1.2e-35  125.0  14.4   1   2   1.1e-20   1.3e-18   68.8   5.8   234   362    94   221    89   227 0.89 -
SOLCI006627100       -            350 EOG09360A7W          -            405   1.2e-35  125.0  14.4   2   2   2.3e-18   2.8e-16   61.1   1.4   130   240   231   343   223   349 0.89 -
SOLCI005736500       -            921 EOG09360A7W          -            405   1.7e-35  124.4   7.4   1   2   5.3e-27   6.5e-25   89.6   3.5   130   366    61   298    54   318 0.88 -
SOLCI005736500       -            921 EOG09360A7W          -            405   1.7e-35  124.4   7.4   2   2     9e-11   1.1e-08   36.1   0.1   298   366   361   429   348   438 0.81 -
SOLCI003235100       -            973 EOG09360A7W          -            405   1.8e-35  124.3   4.1   1   2   9.5e-27   1.2e-24   88.7   0.8   150   330    81   262    75   270 0.92 -
SOLCI003235100       -            973 EOG09360A7W          -            405   1.8e-35  124.3   4.1   2   2   5.9e-11   7.2e-09   36.7   0.1   150   241   274   365   264   395 0.82 -
SOLCI002478900       -            775 EOG09360A7W          -            405   3.4e-35  123.4   9.9   1   2     5e-11   6.1e-09   37.0   0.1   124   195    97   170    85   171 0.85 -
SOLCI002478900       -            775 EOG09360A7W          -            405   3.4e-35  123.4   9.9   2   2   2.3e-29   2.8e-27   97.4   5.6   132   336   155   355   153   372 0.93 -
SOLCI004191500       -            730 EOG09360A7W          -            405   3.6e-35  123.3  12.1   1   3   2.5e-09   3.1e-07   31.4   0.6   188   265    63   140    41   140 0.76 -
SOLCI004191500       -            730 EOG09360A7W          -            405   3.6e-35  123.3  12.1   2   3   7.4e-25   9.1e-23   82.5   2.0   135   272   128   271   126   274 0.90 -
SOLCI004191500       -            730 EOG09360A7W          -            405   3.6e-35  123.3  12.1   3   3   1.4e-09   1.7e-07   32.2   0.1   131   204   248   322   244   345 0.59 -
SOLCI003849900       -            715 EOG09360A7W          -            405   9.3e-35  122.0   3.4   1   2   0.00079     0.096   13.3   0.1   305   344    73   112    57   115 0.81 -
SOLCI003849900       -            715 EOG09360A7W          -            405   9.3e-35  122.0   3.4   2   2   4.8e-33   5.8e-31  109.5   0.4   131   267   115   255   112   263 0.93 -
SOLCI002532400       -           1018 EOG09360A7W          -            405   1.1e-34  121.8   5.7   1   2   1.4e-25   1.7e-23   84.9   4.1   175   355    85   264    74   274 0.90 -
SOLCI002532400       -           1018 EOG09360A7W          -            405   1.1e-34  121.8   5.7   2   2   3.1e-10   3.7e-08   34.4   0.0   131   214   280   361   268   396 0.86 -
SOLCI004748600       -            387 EOG09360A7W          -            405   1.9e-34  121.0   6.5   1   2   2.8e-22   3.5e-20   74.0   0.4   204   364   106   263   100   267 0.93 -
SOLCI004748600       -            387 EOG09360A7W          -            405   1.9e-34  121.0   6.5   2   2   2.5e-17     3e-15   57.7   1.1   132   262   199   331   197   343 0.90 -
SOLCI007103000       -            941 EOG09360A7W          -            405   5.1e-34  119.6   6.2   1   2   4.8e-23   5.9e-21   76.5   4.3   135   364    81   310    71   321 0.87 -
SOLCI007103000       -            941 EOG09360A7W          -            405   5.1e-34  119.6   6.2   2   2   1.1e-12   1.3e-10   42.5   0.0   137   205   382   448   362   464 0.85 -
SOLCI006566300       -            940 EOG09360A7W          -            405   5.8e-34  119.4   4.9   1   2   1.2e-17   1.4e-15   58.8   0.2   227   364    71   208    60   220 0.90 -
SOLCI006566300       -            940 EOG09360A7W          -            405   5.8e-34  119.4   4.9   2   2   2.2e-19   2.6e-17   64.5   1.2   134   373   194   444   190   454 0.77 -
SOLCI003871800       -            939 EOG09360A7W          -            405     1e-33  118.6  15.9   1   2   3.9e-26   4.8e-24   86.7   7.4   135   366    79   313    69   318 0.89 -
SOLCI003871800       -            939 EOG09360A7W          -            405     1e-33  118.6  15.9   2   2   2.1e-10   2.6e-08   34.9   1.3   200   270   373   443   366   464 0.87 -
SOLCI002853200       -            564 EOG09360A7W          -            405     1e-33  118.5   5.7   1   2   1.5e-26   1.9e-24   88.1   0.4   158   275     1   120     1   122 0.96 -
SOLCI002853200       -            564 EOG09360A7W          -            405     1e-33  118.5   5.7   2   2   2.4e-12   2.9e-10   41.3   0.6   144   246   107   211   105   222 0.86 -
SOLCI002997500       -            583 EOG09360A7W          -            405   1.1e-33  118.4  32.3   1   4   1.7e-17   2.1e-15   58.2  13.0   170   359    60   243    43   245 0.88 -
SOLCI002997500       -            583 EOG09360A7W          -            405   1.1e-33  118.4  32.3   2   4   1.2e-06   0.00014   22.6   0.3   141   199   240   296   238   336 0.81 -
SOLCI002997500       -            583 EOG09360A7W          -            405   1.1e-33  118.4  32.3   3   4   3.3e-05     0.004   17.8   0.4   240   332   373   462   353   472 0.62 -
SOLCI002997500       -            583 EOG09360A7W          -            405   1.1e-33  118.4  32.3   4   4   1.1e-09   1.3e-07   32.6   0.9   132   213   477   558   469   568 0.86 -
SOLCI005665300       -            453 EOG09360A7W          -            405   1.4e-33  118.1   9.6   1   2   1.2e-21   1.4e-19   72.0   1.2   144   346    10   215     2   219 0.84 -
SOLCI005665300       -            453 EOG09360A7W          -            405   1.4e-33  118.1   9.6   2   2   3.6e-14   4.4e-12   47.3   1.8   127   223   216   316   210   379 0.74 -
SOLCI006867800       -            769 EOG09360A7W          -            405   2.4e-33  117.3   9.6   1   2   1.6e-21   1.9e-19   71.6   3.8   123   271   107   258    99   262 0.91 -
SOLCI006867800       -            769 EOG09360A7W          -            405   2.4e-33  117.3   9.6   2   2   4.4e-15   5.3e-13   50.3   0.6   127   255   253   359   249   381 0.60 -
SOLCI000565900       -            744 EOG09360A7W          -            405   2.7e-33  117.2   2.8   1   2   8.3e-13     1e-10   42.8   0.0   139   226   100   190    87   191 0.91 -
SOLCI000565900       -            744 EOG09360A7W          -            405   2.7e-33  117.2   2.8   2   2   1.6e-22     2e-20   74.8   1.0   156   303   190   344   188   366 0.85 -
SOLCI001442800       -            937 EOG09360A7W          -            405   5.1e-33  116.3   8.9   1   2     2e-15   2.4e-13   51.5   0.9   225   363    65   203    58   205 0.91 -
SOLCI001442800       -            937 EOG09360A7W          -            405   5.1e-33  116.3   8.9   2   2   1.3e-19   1.6e-17   65.2   1.2   157   370   212   435   207   445 0.81 -
SOLCI006627200       -            298 EOG09360A7W          -            405     1e-32  115.3   0.8   1   2     8e-10   9.7e-08   33.0   0.1   141   195    89   143    78   152 0.86 -
SOLCI006627200       -            298 EOG09360A7W          -            405     1e-32  115.3   0.8   2   2   1.8e-24   2.2e-22   81.2   0.1   131   252   151   277   142   295 0.89 -
SOLCI002681900       -            963 EOG09360A7W          -            405   1.2e-32  115.0  21.0   1   2   5.3e-28   6.4e-26   92.9   7.0   129   366    77   317    67   337 0.89 -
SOLCI002681900       -            963 EOG09360A7W          -            405   1.2e-32  115.0  21.0   2   2   3.8e-09   4.6e-07   30.8   0.8   200   285   380   461   377   469 0.83 -
SOLCI003140300       -            807 EOG09360A7W          -            405   1.3e-32  115.0   9.5   1   2   4.4e-06   0.00054   20.7   0.2   297   346   103   152    83   154 0.74 -
SOLCI003140300       -            807 EOG09360A7W          -            405   1.3e-32  115.0   9.5   2   2   1.1e-28   1.4e-26   95.1   4.9   130   335   152   353   149   368 0.93 -
SOLCI002991400       -            742 EOG09360A7W          -            405   2.7e-32  113.9  19.3   1   2   6.1e-20   7.4e-18   66.3   6.2   128   277   110   260    89   263 0.91 -
SOLCI002991400       -            742 EOG09360A7W          -            405   2.7e-32  113.9  19.3   2   2   1.1e-18   1.4e-16   62.1   5.1   131   289   160   320   159   336 0.90 -
SOLCI003514600       -            995 EOG09360A7W          -            405   6.7e-32  112.6   2.6   1   2   1.3e-23   1.6e-21   78.4   0.4   160   329    82   250    72   261 0.91 -
SOLCI003514600       -            995 EOG09360A7W          -            405   6.7e-32  112.6   2.6   2   2   5.9e-10   7.1e-08   33.4   0.1   152   243   265   356   254   383 0.55 -
SOLCI004726300       -            786 EOG09360A7W          -            405   8.6e-32  112.2  12.9   1   3   2.4e-10   2.9e-08   34.7   0.3   297   363   107   173    95   173 0.94 -
SOLCI004726300       -            786 EOG09360A7W          -            405   8.6e-32  112.2  12.9   2   3   2.8e-16   3.4e-14   54.3   2.9   131   217   157   244   153   249 0.94 -
SOLCI004726300       -            786 EOG09360A7W          -            405   8.6e-32  112.2  12.9   3   3   4.7e-13   5.7e-11   43.7   0.2   131   222   249   342   244   359 0.75 -
SOLCI001590600       -            573 EOG09360A7W          -            405   1.5e-31  111.4   0.9   1   2   3.7e-16   4.5e-14   53.9   0.1   139   317   109   237    91   238 0.49 -
SOLCI001590600       -            573 EOG09360A7W          -            405   1.5e-31  111.4   0.9   2   2   2.1e-19   2.5e-17   64.6   0.1   132   281   197   350   193   362 0.86 -
SOLCI004659600       -            485 EOG09360A7W          -            405   4.3e-31  109.9   2.0   1   2     2e-18   2.4e-16   61.3   0.3   139   270   136   267   126   268 0.88 -
SOLCI004659600       -            485 EOG09360A7W          -            405   4.3e-31  109.9   2.0   2   2   9.6e-16   1.2e-13   52.5   0.0   121   238   261   380   258   385 0.89 -
SOLCI005541900       -            432 EOG09360A7W          -            405   5.6e-31  109.5   8.7   1   2   3.2e-21   3.8e-19   70.6   4.6    75   265   100   277    81   277 0.87 -
SOLCI005541900       -            432 EOG09360A7W          -            405   5.6e-31  109.5   8.7   2   2   1.2e-14   1.5e-12   48.8   0.1   295   393   257   354   256   367 0.89 -
SOLCI006474700       -            661 EOG09360A7W          -            405   8.5e-31  108.9   8.6   1   3     4e-08   4.8e-06   27.4   0.1   140   341    87   145    44   149 0.55 -
SOLCI006474700       -            661 EOG09360A7W          -            405   8.5e-31  108.9   8.6   2   3   1.1e-12   1.4e-10   42.4   0.3   155   242    78   168    72   169 0.83 -
SOLCI006474700       -            661 EOG09360A7W          -            405   8.5e-31  108.9   8.6   3   3   5.4e-18   6.5e-16   59.9   0.4   131   221   127   217   122   221 0.96 -
SOLCI003889400       -            217 EOG09360A7W          -            405   8.9e-31  108.9   9.7   1   2   1.2e-06   0.00015   22.5   0.8   156   238     1    85     1    89 0.83 -
SOLCI003889400       -            217 EOG09360A7W          -            405   8.9e-31  108.9   9.7   2   2   1.2e-27   1.5e-25   91.7   2.2   142   268    88   216    85   217 0.97 -
SOLCI002989300       -            683 EOG09360A7W          -            405     1e-30  108.7   1.5   1   1   1.3e-32   1.6e-30  108.0   1.5   131   273    96   240    74   245 0.92 -
SOLCI004729800       -            395 EOG09360A7W          -            405   1.7e-30  108.0   4.9   1   3   0.00031     0.038   14.6   0.0   144   195    87   138    77   140 0.43 -
SOLCI004729800       -            395 EOG09360A7W          -            405   1.7e-30  108.0   4.9   2   3   2.2e-24   2.6e-22   81.0   2.3   143   269   134   259   131   265 0.94 -
SOLCI004729800       -            395 EOG09360A7W          -            405   1.7e-30  108.0   4.9   3   3   1.2e-07   1.5e-05   25.8   0.0   159   284   243   367   243   376 0.83 -
SOLCI004768800       -            505 EOG09360A7W          -            405   2.4e-30  107.4   6.3   1   2   0.00011     0.014   16.1   0.5   299   338    70   109    28   112 0.87 -
SOLCI004768800       -            505 EOG09360A7W          -            405   2.4e-30  107.4   6.3   2   2   1.8e-29   2.2e-27   97.7   0.6   142   287   105   252   103   265 0.93 -
SOLCI001422600       -            508 EOG09360A7W          -            405   4.3e-30  106.6   2.6   1   2   9.5e-17   1.2e-14   55.8   0.2   138   267   123   252   115   253 0.90 -
SOLCI001422600       -            508 EOG09360A7W          -            405   4.3e-30  106.6   2.6   2   2   9.3e-18   1.1e-15   59.1   0.2   131   260   211   342   208   355 0.92 -
SOLCI002984200       -            216 EOG09360A7W          -            405   1.1e-29  105.3   3.3   1   2   3.5e-06   0.00043   21.0   0.1   156   238     1    84     1    86 0.88 -
SOLCI002984200       -            216 EOG09360A7W          -            405   1.1e-29  105.3   3.3   2   2   7.8e-26   9.5e-24   85.7   0.4   142   267    87   214    82   216 0.96 -
SOLCI001604000       -            403 EOG09360A7W          -            405   1.3e-29  105.1   0.3   1   1   2.3e-31   2.8e-29  103.9   0.3   139   361   138   358   124   364 0.90 -
SOLCI003300500       -            374 EOG09360A7W          -            405   1.7e-29  104.7   3.4   1   3   6.4e-11   7.8e-09   36.6   0.4   305   363   101   159    88   163 0.90 -
SOLCI003300500       -            374 EOG09360A7W          -            405   1.7e-29  104.7   3.4   2   3   6.1e-07   7.4e-05   23.5   0.1   171   254   159   246   158   250 0.80 -
SOLCI003300500       -            374 EOG09360A7W          -            405   1.7e-29  104.7   3.4   3   3   8.5e-15     1e-12   49.4   0.1   123   212   230   321   227   335 0.89 -
SOLCI005941100       -            382 EOG09360A7W          -            405   3.7e-29  103.6   8.2   1   2   6.1e-19   7.5e-17   63.0   5.0   129   264    77   210    47   213 0.85 -
SOLCI005941100       -            382 EOG09360A7W          -            405   3.7e-29  103.6   8.2   2   2   9.8e-13   1.2e-10   42.6   0.2   226   363   196   333   193   344 0.79 -
SOLCI002784000       -            335 EOG09360A7W          -            405   4.7e-29  103.2   0.1   1   2   1.1e-20   1.4e-18   68.7   0.2   143   266    88   215    75   217 0.59 -
SOLCI002784000       -            335 EOG09360A7W          -            405   4.7e-29  103.2   0.1   2   2   6.6e-12     8e-10   39.9   0.0   146   266   188   308   188   317 0.82 -
SOLCI001735800       -            408 EOG09360A7W          -            405   6.7e-29  102.7   6.5   1   2   1.5e-19   1.8e-17   65.1   3.9   141   265    87   210    64   214 0.78 -
SOLCI001735800       -            408 EOG09360A7W          -            405   6.7e-29  102.7   6.5   2   2   5.3e-11   6.4e-09   36.9   0.1   156   295   216   333   208   382 0.52 -
SOLCI004061300       -            771 EOG09360A7W          -            405   7.9e-29  102.5   1.7   1   2     2e-12   2.4e-10   41.6   0.2   134   197    77   140    70   141 0.92 -
SOLCI004061300       -            771 EOG09360A7W          -            405   7.9e-29  102.5   1.7   2   2   2.1e-19   2.5e-17   64.6   0.1   144   274   135   264   135   281 0.92 -
SOLCI003061300       -            286 EOG09360A7W          -            405   1.9e-28  101.2   0.7   1   1   3.6e-30   4.4e-28  100.0   0.7   151   360    78   286    72   286 0.90 -
SOLCI005846300       -            397 EOG09360A7W          -            405     2e-28  101.1   1.1   1   2     2e-17   2.5e-15   58.0   0.1   179   323    84   226    80   229 0.90 -
SOLCI005846300       -            397 EOG09360A7W          -            405     2e-28  101.1   1.1   2   2   4.7e-13   5.7e-11   43.6   0.2   126   214   222   312   221   324 0.80 -
SOLCI007325600       -            566 EOG09360A7W          -            405   3.7e-28  100.2   1.5   1   3     3e-09   3.6e-07   31.1   0.0   307   363   122   178   111   180 0.93 -
SOLCI007325600       -            566 EOG09360A7W          -            405   3.7e-28  100.2   1.5   2   3   1.8e-09   2.2e-07   31.8   0.0   171   250   178   257   177   260 0.89 -
SOLCI007325600       -            566 EOG09360A7W          -            405   3.7e-28  100.2   1.5   3   3   4.5e-11   5.5e-09   37.1   0.2   132   234   257   361   255   379 0.81 -
SOLCI002870000       -            284 EOG09360A7W          -            405   5.1e-28   99.8  14.6   1   2   1.6e-13     2e-11   45.2   2.2   137   243    43   150    30   154 0.80 -
SOLCI002870000       -            284 EOG09360A7W          -            405   5.1e-28   99.8  14.6   2   2   2.7e-20   3.2e-18   67.5   4.7   144   328    74   279    74   284 0.82 -
SOLCI002018600       -            305 EOG09360A7W          -            405     7e-28   99.3   3.0   1   2   9.2e-26   1.1e-23   85.5   1.9   140   274     5   142     3   146 0.95 -
SOLCI002018600       -            305 EOG09360A7W          -            405     7e-28   99.3   3.0   2   2   0.00061     0.075   13.6   0.0   237   266   146   175   138   182 0.58 -
SOLCI007049300       -            678 EOG09360A7W          -            405   8.7e-28   99.0   3.1   1   2   6.8e-09   8.3e-07   29.9   0.0   293   365    55   132    10   136 0.73 -
SOLCI007049300       -            678 EOG09360A7W          -            405   8.7e-28   99.0   3.1   2   2   3.6e-21   4.4e-19   70.4   1.2   122   221   130   230   128   235 0.50 -
SOLCI006886500       -            352 EOG09360A7W          -            405   2.7e-27   97.4   1.7   1   2     2e-15   2.4e-13   51.5   0.2   138   246    70   179    47   184 0.89 -
SOLCI006886500       -            352 EOG09360A7W          -            405   2.7e-27   97.4   1.7   2   2     5e-14   6.1e-12   46.9   0.1   126   217   178   271   177   295 0.85 -
SOLCI002708800       -            469 EOG09360A7W          -            405   5.8e-27   96.3   0.3   1   2   1.5e-17   1.8e-15   58.5   0.1    89   271   133   317   129   318 0.84 -
SOLCI002708800       -            469 EOG09360A7W          -            405   5.8e-27   96.3   0.3   2   2   1.1e-12   1.3e-10   42.5   0.0   138   211   302   377   293   398 0.61 -
SOLCI004329300       -            338 EOG09360A7W          -            405   6.7e-27   96.1   0.9   1   2   4.8e-21   5.9e-19   70.0   0.4   143   268    81   210    64   215 0.90 -
SOLCI004329300       -            338 EOG09360A7W          -            405   6.7e-27   96.1   0.9   2   2   5.6e-07   6.8e-05   23.6   0.0   158   243   217   302   212   323 0.77 -
SOLCI005941300       -            773 EOG09360A7W          -            405   1.3e-26   95.2   6.9   1   2   1.8e-10   2.2e-08   35.1   0.8   134   195    77   138    68   140 0.95 -
SOLCI005941300       -            773 EOG09360A7W          -            405   1.3e-26   95.2   6.9   2   2   1.4e-19   1.7e-17   65.1   0.6   144   273   135   262   134   277 0.91 -
SOLCI003993200       -            626 EOG09360A7W          -            405   1.5e-26   95.0   5.9   1   2   5.4e-19   6.6e-17   63.2   2.2   144   241    90   189    81   189 0.72 -
SOLCI003993200       -            626 EOG09360A7W          -            405   1.5e-26   95.0   5.9   2   2   1.8e-12   2.1e-10   41.8   0.1   140   213   134   207   134   226 0.89 -
SOLCI002229700       -           1427 EOG09360A7W          -            405     2e-26   94.6  25.0   1   4       0.2        25    5.3   0.0   287   322   594   632   568   644 0.78 -
SOLCI002229700       -           1427 EOG09360A7W          -            405     2e-26   94.6  25.0   2   4     3e-11   3.7e-09   37.7   6.3    96   282   693   876   681   880 0.89 -
SOLCI002229700       -           1427 EOG09360A7W          -            405     2e-26   94.6  25.0   3   4   9.9e-14   1.2e-11   45.9   4.5   144   351   879  1080   875  1082 0.84 -
SOLCI002229700       -           1427 EOG09360A7W          -            405     2e-26   94.6  25.0   4   4   0.00042     0.051   14.2   0.0   216   283  1067  1133  1058  1150 0.84 -
SOLCI001701200       -            567 EOG09360A7W          -            405   3.2e-26   93.9  16.2   1   2   1.1e-06   0.00014   22.6   0.2   145   283   252   295   227   298 0.59 -
SOLCI001701200       -            567 EOG09360A7W          -            405   3.2e-26   93.9  16.2   2   2   2.4e-22   2.9e-20   74.3  11.0   145   361   298   508   295   515 0.85 -
SOLCI006790500       -            317 EOG09360A7W          -            405   3.8e-26   93.6  10.5   1   2   2.7e-14   3.3e-12   47.7   4.6   203   359    43   203    31   209 0.75 -
SOLCI006790500       -            317 EOG09360A7W          -            405   3.8e-26   93.6  10.5   2   2   9.7e-16   1.2e-13   52.5   0.9   156   262   192   301   190   314 0.82 -
SOLCI000182600       -            394 EOG09360A7W          -            405   4.1e-26   93.5   2.6   1   1   4.2e-26   5.1e-24   86.6   2.5   132   368   111   343    88   354 0.87 -
SOLCI003185200       -            625 EOG09360A7W          -            405     7e-26   92.8   4.8   1   2   8.3e-10     1e-07   32.9   0.1   301   363    69   132    48   134 0.92 -
SOLCI003185200       -            625 EOG09360A7W          -            405     7e-26   92.8   4.8   2   2   6.5e-21   7.9e-19   69.5   1.5   132   221   117   206   115   212 0.97 -
SOLCI002538800       -            394 EOG09360A7W          -            405   8.7e-26   92.5  10.4   1   2   4.2e-16   5.1e-14   53.7   6.2    94   262    78   242    68   243 0.76 -
SOLCI002538800       -            394 EOG09360A7W          -            405   8.7e-26   92.5  10.4   2   2   1.7e-14   2.1e-12   48.4   0.2   297   398   227   332   224   335 0.88 -
SOLCI003744500       -            607 EOG09360A7W          -            405   1.2e-25   92.0   7.0   1   2     8e-11   9.8e-09   36.3   0.2   281   363    48   130    25   131 0.73 -
SOLCI003744500       -            607 EOG09360A7W          -            405   1.2e-25   92.0   7.0   2   2   4.7e-20   5.8e-18   66.7   2.3   131   223    90   184    84   198 0.87 -
SOLCI004408800       -            384 EOG09360A7W          -            405   3.5e-25   90.5   2.4   1   2   3.3e-21     4e-19   70.5   1.5   185   365    94   270    77   271 0.89 -
SOLCI004408800       -            384 EOG09360A7W          -            405   3.5e-25   90.5   2.4   2   2   1.2e-05    0.0015   19.2   0.0   150   224   271   347   270   352 0.79 -
SOLCI003789400       -            436 EOG09360A7W          -            405   6.6e-25   89.5  11.3   1   2   1.7e-13   2.1e-11   45.1   1.5   195   341    20   166     2   181 0.80 -
SOLCI003789400       -            436 EOG09360A7W          -            405   6.6e-25   89.5  11.3   2   2     4e-14   4.8e-12   47.2   2.6   114   223   184   299   179   313 0.85 -
SOLCI002671500       -            209 EOG09360A7W          -            405   7.9e-25   89.3   5.6   1   2      0.11        13    6.2   0.1   300   353    15    70     4    79 0.48 -
SOLCI002671500       -            209 EOG09360A7W          -            405   7.9e-25   89.3   5.6   2   2   1.2e-25   1.4e-23   85.2   1.8   142   267    80   207    75   209 0.96 -
SOLCI002099500       -            577 EOG09360A7W          -            405     9e-25   89.1  16.8   1   2   8.2e-06     0.001   19.8   0.4   143   283   259   304   233   309 0.64 -
SOLCI002099500       -            577 EOG09360A7W          -            405     9e-25   89.1  16.8   2   2   5.2e-22   6.3e-20   73.1  11.0   145   361   307   517   302   523 0.86 -
SOLCI007064900       -            148 EOG09360A7W          -            405   2.1e-24   87.9   1.1   1   1     2e-26   2.5e-24   87.7   1.1   129   263    11   147     2   148 0.69 -
SOLCI002687500       -            642 EOG09360A7W          -            405   1.5e-23   85.1   5.8   1   2   3.9e-12   4.7e-10   40.6   0.1   300   367    77   145    63   151 0.91 -
SOLCI002687500       -            642 EOG09360A7W          -            405   1.5e-23   85.1   5.8   2   2   5.5e-14   6.7e-12   46.7   2.0   154   222   148   216   143   229 0.94 -
SOLCI004408700       -            668 EOG09360A7W          -            405   1.8e-23   84.8   2.9   1   2   4.8e-05    0.0059   17.3   0.2   298   339    64   106     3   113 0.79 -
SOLCI004408700       -            668 EOG09360A7W          -            405   1.8e-23   84.8   2.9   2   2     2e-20   2.4e-18   67.9   0.3   132   222   114   204   107   225 0.88 -
SOLCI004768900       -            442 EOG09360A7W          -            405   2.2e-23   84.5   5.6   1   2   3.6e-05    0.0044   17.7   0.1   300   342    11    53     7    56 0.91 -
SOLCI004768900       -            442 EOG09360A7W          -            405   2.2e-23   84.5   5.6   2   2   3.2e-20   3.9e-18   67.2   2.4   132   242    56   168    52   179 0.90 -
SOLCI006769100       -            232 EOG09360A7W          -            405   3.4e-23   83.9   4.8   1   2     4e-05    0.0049   17.5   0.0   179   241    22    85     4    93 0.80 -
SOLCI006769100       -            232 EOG09360A7W          -            405   3.4e-23   83.9   4.8   2   2     6e-20   7.3e-18   66.3   2.7   159   283    94   221    88   231 0.53 -
SOLCI001721400       -            657 EOG09360A7W          -            405   4.5e-23   83.5   1.7   1   2   1.4e-12   1.6e-10   42.1   0.1   264   364    39   144    24   149 0.85 -
SOLCI001721400       -            657 EOG09360A7W          -            405   4.5e-23   83.5   1.7   2   2   6.8e-14   8.3e-12   46.4   0.2   144   222   140   215   138   222 0.91 -
SOLCI002574800       -            369 EOG09360A7W          -            405     5e-23   83.4  17.7   1   2   3.4e-09   4.2e-07   30.9   2.3   150   262    85   206    75   212 0.75 -
SOLCI002574800       -            369 EOG09360A7W          -            405     5e-23   83.4  17.7   2   2   8.1e-18   9.8e-16   59.3   4.5   147   286   211   358   206   364 0.87 -
SOLCI006227400       -            303 EOG09360A7W          -            405     6e-23   83.1   3.6   1   2   2.5e-10   3.1e-08   34.7   0.2   150   272    70   199    61   200 0.84 -
SOLCI006227400       -            303 EOG09360A7W          -            405     6e-23   83.1   3.6   2   2   1.9e-16   2.3e-14   54.8   0.5   144   255   189   302   188   303 0.93 -
SOLCI002702800       -           1171 EOG09360A7W          -            405   6.6e-23   83.0   9.0   1   3     3e-06   0.00036   21.3   0.3   155   321   606   769   596   770 0.84 -
SOLCI002702800       -           1171 EOG09360A7W          -            405   6.6e-23   83.0   9.0   2   3   1.5e-13   1.8e-11   45.3   2.1   192   353   738   899   693   902 0.84 -
SOLCI002702800       -           1171 EOG09360A7W          -            405   6.6e-23   83.0   9.0   3   3   2.5e-09   3.1e-07   31.4   0.4    94   233   883  1015   882  1021 0.85 -
SOLCI004734400       -            659 EOG09360A7W          -            405   8.8e-23   82.5   4.8   1   3       5.6   6.8e+02    0.6   0.1    54    70    57    73    25    76 0.77 -
SOLCI004734400       -            659 EOG09360A7W          -            405   8.8e-23   82.5   4.8   2   3   1.3e-08   1.6e-06   29.0   0.2   303   346    74   118    71   120 0.89 -
SOLCI004734400       -            659 EOG09360A7W          -            405   8.8e-23   82.5   4.8   3   3   3.8e-16   4.6e-14   53.8   0.2   132   222   120   210   118   222 0.97 -
SOLCI001034200       -            243 EOG09360A7W          -            405   9.1e-23   82.5   6.1   1   2     9e-17   1.1e-14   55.9   3.1   160   287     4   135     2   139 0.90 -
SOLCI001034200       -            243 EOG09360A7W          -            405   9.1e-23   82.5   6.1   2   2   3.2e-08   3.8e-06   27.8   0.1   129   220   143   238   137   242 0.90 -
SOLCI007230000       -            248 EOG09360A7W          -            405   4.6e-22   80.2   2.2   1   2     9e-11   1.1e-08   36.1   0.5   198   277     9    85     2    90 0.65 -
SOLCI007230000       -            248 EOG09360A7W          -            405   4.6e-22   80.2   2.2   2   2   6.7e-13   8.2e-11   43.1   0.0   149   242    92   193    90   203 0.84 -
SOLCI005418900       -            526 EOG09360A7W          -            405   6.4e-22   79.7  12.6   1   2   2.1e-13   2.6e-11   44.8   3.1   145   261   233   348   224   349 0.89 -
SOLCI005418900       -            526 EOG09360A7W          -            405   6.4e-22   79.7  12.6   2   2   1.1e-13   1.3e-11   45.8   4.4   146   281   326   463   321   508 0.81 -
SOLCI002522900       -            792 EOG09360A7W          -            405   9.6e-22   79.1   9.4   1   1   2.7e-23   3.3e-21   77.4   9.7   200   364    71   231    54   236 0.86 -
SOLCI007288200       -            755 EOG09360A7W          -            405     1e-21   79.0   8.8   1   2       2.6   3.2e+02    1.7   0.2    43    61    35    53     8    58 0.72 -
SOLCI007288200       -            755 EOG09360A7W          -            405     1e-21   79.0   8.8   2   2   8.5e-24     1e-21   79.0   8.8   159   339    61   234    54   238 0.83 -
SOLCI006115200       -            633 EOG09360A7W          -            405   1.2e-21   78.9   3.8   1   2   2.7e-09   3.3e-07   31.3   0.1   288   343    84   139    73   143 0.84 -
SOLCI006115200       -            633 EOG09360A7W          -            405   1.2e-21   78.9   3.8   2   2   4.4e-17   5.4e-15   56.9   0.8   130   222   118   208   118   215 0.95 -
SOLCI000034000       -            221 EOG09360A7W          -            405   1.2e-21   78.8   0.2   1   1   1.8e-23   2.2e-21   77.9   0.2   178   290    73   186    58   203 0.88 -
SOLCI003340900       -            280 EOG09360A7W          -            405   1.9e-21   78.2   5.0   1   2   6.5e-06    0.0008   20.1   0.7   233   339     3   112     1   123 0.83 -
SOLCI003340900       -            280 EOG09360A7W          -            405   1.9e-21   78.2   5.0   2   2   3.6e-18   4.4e-16   60.5   0.3   142   281   128   269   113   276 0.92 -
SOLCI003747400       -            616 EOG09360A7W          -            405   2.4e-21   77.8   3.1   1   2   1.7e-05    0.0021   18.7   0.3   302   339    77   114    72   114 0.93 -
SOLCI003747400       -            616 EOG09360A7W          -            405   2.4e-21   77.8   3.1   2   2   1.7e-20   2.1e-18   68.1   0.2   132   246    99   219    99   226 0.85 -
SOLCI001865600       -            635 EOG09360A7W          -            405   2.7e-21   77.7   0.9   1   1   3.9e-23   4.7e-21   76.9   0.9   134   271    73   209    28   220 0.90 -
SOLCI000372100       -            711 EOG09360A7W          -            405   3.1e-21   77.4   5.5   1   2       4.2   5.1e+02    1.0   0.0    22    62    18    63    12    67 0.79 -
SOLCI000372100       -            711 EOG09360A7W          -            405   3.1e-21   77.4   5.5   2   2   1.2e-22   1.5e-20   75.2   3.0   172   300    84   210    63   214 0.88 -
SOLCI001671300       -            604 EOG09360A7W          -            405   3.8e-21   77.2   2.0   1   1   5.8e-23     7e-21   76.3   2.0   135   249    67   183    42   204 0.80 -
SOLCI002229600       -           1364 EOG09360A7W          -            405   3.8e-21   77.2  27.8   1   3     9e-07   0.00011   23.0   3.9   195   355   628   789   589   794 0.74 -
SOLCI002229600       -           1364 EOG09360A7W          -            405   3.8e-21   77.2  27.8   2   3     2e-13   2.4e-11   44.9  11.1   144   355   770   977   767   982 0.88 -
SOLCI002229600       -           1364 EOG09360A7W          -            405   3.8e-21   77.2  27.8   3   3   3.3e-07     4e-05   24.4   0.8   145   283   983  1113   980  1120 0.82 -
SOLCI006766300       -            593 EOG09360A7W          -            405   4.1e-21   77.1   3.9   1   1   7.6e-23   9.2e-21   75.9   3.9    91   271    30   209    14   223 0.92 -
SOLCI005041400       -            267 EOG09360A7W          -            405   4.2e-21   77.0   1.9   1   1   4.1e-23   4.9e-21   76.8   1.9   140   270    54   186    24   228 0.73 -
SOLCI002915700       -            660 EOG09360A7W          -            405   1.6e-20   75.1   0.6   1   2   7.7e-11   9.4e-09   36.4   0.2   299   376    92   166    43   168 0.88 -
SOLCI002915700       -            660 EOG09360A7W          -            405   1.6e-20   75.1   0.6   2   2   1.7e-12   2.1e-10   41.8   0.0   144   242   153   256   152   261 0.86 -
SOLCI001789600       -            605 EOG09360A7W          -            405   1.8e-20   75.0   6.0   1   2   0.00016      0.02   15.5   0.1   297   340    63   107    47   111 0.89 -
SOLCI001789600       -            605 EOG09360A7W          -            405   1.8e-20   75.0   6.0   2   2   8.4e-21     1e-18   69.2   2.6   131   248    90   208    82   233 0.90 -
SOLCI003352200       -            325 EOG09360A7W          -            405   2.1e-20   74.7   0.5   1   3     2e-08   2.4e-06   28.4   0.0   156   230     9    88     5   112 0.85 -
SOLCI003352200       -            325 EOG09360A7W          -            405   2.1e-20   74.7   0.5   2   3   2.4e-10   2.9e-08   34.7   0.2   226   277   126   177   106   177 0.91 -
SOLCI003352200       -            325 EOG09360A7W          -            405   2.1e-20   74.7   0.5   3   3   3.2e-05    0.0039   17.8   0.0   140   195   158   213   157   221 0.91 -
SOLCI002888000       -            224 EOG09360A7W          -            405   2.6e-20   74.4   0.9   1   2      0.12        14    6.1   0.0   172   194    68    90    46    96 0.55 -
SOLCI002888000       -            224 EOG09360A7W          -            405   2.6e-20   74.4   0.9   2   2   2.7e-20   3.3e-18   67.5   0.1   143   265    95   220    92   223 0.93 -
SOLCI002627000       -            625 EOG09360A7W          -            405   3.3e-20   74.1   0.3   1   1   4.1e-22   4.9e-20   73.5   0.3   134   275    71   213    56   232 0.89 -
SOLCI003635600       -            217 EOG09360A7W          -            405   3.3e-20   74.1   0.3   1   1   1.3e-21   1.6e-19   71.8   0.3   139   242    75   180    42   210 0.67 -
SOLCI001819400       -            225 EOG09360A7W          -            405   3.8e-20   73.9   4.1   1   1   2.9e-15   3.5e-13   50.9   0.6   140   196   130   186   127   204 0.90 -
SOLCI006617500       -            129 EOG09360A7W          -            405   3.9e-20   73.8   0.1   1   1   3.8e-22   4.6e-20   73.6   0.1   131   241     9   119     3   125 0.95 -
SOLCI000382600       -            162 EOG09360A7W          -            405   4.1e-20   73.8   1.2   1   1   1.6e-09   1.9e-07   32.1   0.1   132   195    99   162    96   162 0.94 -
SOLCI001106700       -            671 EOG09360A7W          -            405   4.5e-20   73.6   1.1   1   2   1.4e-17   1.7e-15   58.6   2.1   249   364    77   190    71   198 0.94 -
SOLCI001106700       -            671 EOG09360A7W          -            405   4.5e-20   73.6   1.1   2   2    0.0019      0.23   12.0   0.0   307   349   202   244   194   260 0.84 -
SOLCI001037400       -            246 EOG09360A7W          -            405   7.3e-20   72.9  10.5   1   2   3.5e-15   4.2e-13   50.7   3.8   250   358    28   133     8   135 0.91 -
SOLCI001037400       -            246 EOG09360A7W          -            405   7.3e-20   72.9  10.5   2   2   2.1e-09   2.5e-07   31.6   2.3   200   287   121   206   119   216 0.88 -
SOLCI000178800       -            352 EOG09360A7W          -            405   8.1e-20   72.8   2.8   1   2    0.0023      0.28   11.7   0.0   119   156    54    91    47   107 0.89 -
SOLCI000178800       -            352 EOG09360A7W          -            405   8.1e-20   72.8   2.8   2   2   4.9e-17   5.9e-15   56.8   0.5   151   275   212   337   208   344 0.93 -
SOLCI001636800       -            621 EOG09360A7W          -            405   8.2e-20   72.8   2.9   1   1   1.1e-21   1.4e-19   72.0   2.9   164   271    80   189    72   207 0.91 -
SOLCI006458900       -            629 EOG09360A7W          -            405   8.2e-20   72.8   7.0   1   2   7.2e-08   8.7e-06   26.6   0.3   225   282    68   125    58   126 0.80 -
SOLCI006458900       -            629 EOG09360A7W          -            405   8.2e-20   72.8   7.0   2   2   5.4e-16   6.6e-14   53.3   0.7   131   218   116   206   113   213 0.83 -
SOLCI005217400       -            106 EOG09360A7W          -            405   9.9e-20   72.5   0.3   1   1   8.8e-22   1.1e-19   72.4   0.3   149   248     2   104     1   106 0.94 -
SOLCI005382700       -            627 EOG09360A7W          -            405     1e-19   72.5   7.1   1   1   1.1e-21   1.3e-19   72.1   6.2   138   271    77   209    63   215 0.92 -
SOLCI005609200       -            642 EOG09360A7W          -            405   1.7e-19   71.7   5.1   1   2   2.2e-08   2.6e-06   28.3   0.2   301   363    69   133    64   134 0.91 -
SOLCI005609200       -            642 EOG09360A7W          -            405   1.7e-19   71.7   5.1   2   2   3.9e-16   4.7e-14   53.8   0.9   132   221   118   207   111   212 0.96 -
SOLCI006451000       -            128 EOG09360A7W          -            405   3.6e-19   70.7   1.0   1   2   3.4e-06   0.00041   21.1   0.0   202   249     4    51     1    65 0.79 -
SOLCI006451000       -            128 EOG09360A7W          -            405   3.6e-19   70.7   1.0   2   2   1.3e-14   1.6e-12   48.7   0.3   137   195    70   128    57   128 0.89 -
SOLCI003233900       -            316 EOG09360A7W          -            405   6.7e-19   69.8   0.0   1   2   4.3e-06   0.00053   20.7   0.5   154   235     2    88     1   102 0.42 -
SOLCI003233900       -            316 EOG09360A7W          -            405   6.7e-19   69.8   0.0   2   2   7.4e-14     9e-12   46.3   0.0   131   277   108   254   102   278 0.76 -
SOLCI006943600       -            601 EOG09360A7W          -            405   6.9e-19   69.7   4.0   1   3       3.5   4.3e+02    1.3   0.1    50    69    52    71    34    75 0.78 -
SOLCI006943600       -            601 EOG09360A7W          -            405   6.9e-19   69.7   4.0   2   3    0.0004     0.048   14.3   0.1   304   342    74   112    68   116 0.85 -
SOLCI006943600       -            601 EOG09360A7W          -            405   6.9e-19   69.7   4.0   3   3   2.2e-16   2.6e-14   54.6   0.1   130   197   116   183   112   199 0.95 -
SOLCI000085900       -            678 EOG09360A7W          -            405   7.5e-19   69.6   3.7   1   2       5.6   6.9e+02    0.6   0.1     2    65    12    78    11    89 0.70 -
SOLCI000085900       -            678 EOG09360A7W          -            405   7.5e-19   69.6   3.7   2   2   6.2e-21   7.5e-19   69.6   3.7   173   290    95   212    83   221 0.55 -
SOLCI005023100       -            620 EOG09360A7W          -            405   8.5e-19   69.4   4.0   1   2   8.8e-12   1.1e-09   39.5   0.3   206   277    90   162    76   162 0.89 -
SOLCI005023100       -            620 EOG09360A7W          -            405   8.5e-19   69.4   4.0   2   2     7e-12   8.5e-10   39.8   0.3   301   363   136   198   134   218 0.90 -
SOLCI002557300       -            263 EOG09360A7W          -            405   8.6e-19   69.4   5.6   1   2   6.2e-09   7.5e-07   30.1   1.1   249   340    49   141    41   147 0.81 -
SOLCI002557300       -            263 EOG09360A7W          -            405   8.6e-19   69.4   5.6   2   2   1.5e-12   1.9e-10   42.0   0.4   150   264   147   263   136   263 0.91 -
SOLCI004988100       -            370 EOG09360A7W          -            405   1.1e-18   69.1   2.3   1   2   9.1e-12   1.1e-09   39.4   0.1   206   277   146   218   135   218 0.90 -
SOLCI004988100       -            370 EOG09360A7W          -            405   1.1e-18   69.1   2.3   2   2   4.6e-11   5.7e-09   37.1   0.4   302   363   193   254   190   274 0.90 -
SOLCI004735700       -            638 EOG09360A7W          -            405   1.3e-18   68.9   4.1   1   2   0.00053     0.065   13.8   0.0   300   342    76   118    66   122 0.90 -
SOLCI004735700       -            638 EOG09360A7W          -            405   1.3e-18   68.9   4.1   2   2   4.3e-19   5.3e-17   63.5   2.0   125   242    94   212    88   224 0.91 -
SOLCI002001300       -            459 EOG09360A7W          -            405   1.3e-18   68.8   0.1   1   2   1.5e-16   1.9e-14   55.1   0.0   183   324   122   261   111   264 0.86 -
SOLCI002001300       -            459 EOG09360A7W          -            405   1.3e-18   68.8   0.1   2   2    0.0023      0.28   11.7   0.0   215   269   264   318   259   347 0.57 -
SOLCI000468000       -            529 EOG09360A7W          -            405   1.6e-18   68.5   1.1   1   2   2.8e-11   3.4e-09   37.8   0.1   166   267    26   122    18   124 0.90 -
SOLCI000468000       -            529 EOG09360A7W          -            405   1.6e-18   68.5   1.1   2   2   3.9e-10   4.8e-08   34.0   0.1   140   196   113   169   112   181 0.93 -
SOLCI007338400       -            666 EOG09360A7W          -            405   1.8e-18   68.4   5.3   1   2   2.5e-05     0.003   18.2   0.3   300   340    85   126    74   132 0.89 -
SOLCI007338400       -            666 EOG09360A7W          -            405   1.8e-18   68.4   5.3   2   2   1.3e-15   1.6e-13   52.1   1.1   131   220   132   221   127   244 0.92 -
SOLCI005193700       -            581 EOG09360A7W          -            405   1.9e-18   68.3   0.1   1   1   2.5e-20     3e-18   67.6   0.1   155   273    79   200    56   203 0.86 -
SOLCI002452100       -            629 EOG09360A7W          -            405   2.3e-18   68.0   5.8   1   2   4.4e-05    0.0053   17.4   1.0   226   279    75   128    19   132 0.66 -
SOLCI002452100       -            629 EOG09360A7W          -            405   2.3e-18   68.0   5.8   2   2   1.2e-16   1.4e-14   55.5   1.0   132   196   123   187   121   209 0.91 -
SOLCI004458900       -            616 EOG09360A7W          -            405   2.4e-18   67.9   2.5   1   2     1e-08   1.2e-06   29.4   0.8   201   283    48   132    23   133 0.78 -
SOLCI004458900       -            616 EOG09360A7W          -            405   2.4e-18   67.9   2.5   2   2   1.4e-13   1.7e-11   45.4   0.3   130   199   121   190   120   202 0.93 -
SOLCI002113000       -           1146 EOG09360A7W          -            405   3.7e-18   67.3   7.0   1   2    0.0011      0.13   12.8   0.1   176   235   652   712   642   747 0.84 -
SOLCI002113000       -           1146 EOG09360A7W          -            405   3.7e-18   67.3   7.0   2   2   1.5e-16   1.8e-14   55.2   4.0   154   354   723   926   717   935 0.82 -
SOLCI002843100       -            203 EOG09360A7W          -            405     4e-18   67.2   1.9   1   1   5.9e-20   7.2e-18   66.4   1.9   249   364    70   183    64   189 0.91 -
SOLCI000407200       -            669 EOG09360A7W          -            405   5.9e-18   66.6   0.2   1   1   7.4e-20     9e-18   66.1   0.2   229   365    88   221    77   226 0.91 -
SOLCI005547000       -            176 EOG09360A7W          -            405     6e-18   66.6   0.7   1   1   2.3e-19   2.8e-17   64.4   0.7   164   313     2   149     1   176 0.87 -
SOLCI002801800       -            743 EOG09360A7W          -            405   6.2e-18   66.6   4.1   1   2   4.6e-18   5.6e-16   60.1   1.6   163   284    78   199    68   209 0.94 -
SOLCI002801800       -            743 EOG09360A7W          -            405   6.2e-18   66.6   4.1   2   2      0.15        18    5.8   0.0   326   349   213   236   200   241 0.83 -
SOLCI005242900       -            309 EOG09360A7W          -            405   6.8e-18   66.5   0.0   1   1   9.6e-20   1.2e-17   65.7   0.0   248   363    82   196    75   204 0.95 -
SOLCI002557200       -            113 EOG09360A7W          -            405   7.2e-18   66.4   2.5   1   2    0.0019      0.23   12.0   0.1   192   226     3    37     1    41 0.58 -
SOLCI002557200       -            113 EOG09360A7W          -            405   7.2e-18   66.4   2.5   2   2   1.3e-16   1.6e-14   55.4   0.8   140   212    38   112    35   113 0.93 -
SOLCI005384800       -            620 EOG09360A7W          -            405   7.7e-18   66.3   3.8   1   1   1.1e-19   1.4e-17   65.5   3.2   163   270    78   187    65   210 0.82 -
SOLCI001000400       -            615 EOG09360A7W          -            405   7.8e-18   66.3   4.3   1   1   2.6e-13   3.1e-11   44.5   0.6   142   196   129   183   127   204 0.67 -
SOLCI001901000       -            623 EOG09360A7W          -            405   9.6e-18   66.0   0.8   1   1   1.3e-19   1.6e-17   65.3   0.8   134   242    74   184    63   210 0.89 -
SOLCI002230100       -            610 EOG09360A7W          -            405   1.4e-17   65.4   0.3   1   1   2.1e-19   2.5e-17   64.6   0.3   155   272    76   196    55   209 0.86 -
SOLCI006296400       -            684 EOG09360A7W          -            405   1.5e-17   65.3   2.1   1   2    0.0007     0.085   13.4   0.1   300   340    88   129    75   133 0.87 -
SOLCI006296400       -            684 EOG09360A7W          -            405   1.5e-17   65.3   2.1   2   2   1.9e-15   2.3e-13   51.5   0.3   130   219   134   223   130   230 0.96 -
SOLCI003578500       -            611 EOG09360A7W          -            405   1.6e-17   65.2   1.6   1   2      0.66        81    3.6   0.1    44    72    43    70    31    90 0.79 -
SOLCI003578500       -            611 EOG09360A7W          -            405   1.6e-17   65.2   1.6   2   2   3.3e-18     4e-16   60.6   0.2   129   247    88   205    74   209 0.90 -
SOLCI000974500       -            188 EOG09360A7W          -            405   1.6e-17   65.2   1.0   1   1   1.7e-19   2.1e-17   64.9   1.0   158   272     1   116     1   123 0.94 -
SOLCI006718200       -            129 EOG09360A7W          -            405   1.7e-17   65.1   0.7   1   1   7.7e-13   9.4e-11   42.9   0.1   136   195    69   128    52   129 0.77 -
SOLCI003747900       -            186 EOG09360A7W          -            405   2.5e-17   64.6   0.9   1   2   1.5e-09   1.8e-07   32.1   0.1   173   244    14    88     3    89 0.83 -
SOLCI003747900       -            186 EOG09360A7W          -            405   2.5e-17   64.6   0.9   2   2   8.9e-10   1.1e-07   32.8   0.0   143   225    88   173    86   184 0.85 -
SOLCI001222900       -           1341 EOG09360A7W          -            405   2.8e-17   64.4   9.7   1   4      0.47        57    4.1   0.1   173   226   625   679   605   705 0.83 -
SOLCI001222900       -           1341 EOG09360A7W          -            405   2.8e-17   64.4   9.7   2   4   3.7e-11   4.5e-09   37.4   0.6   200   347   746   898   735   908 0.81 -
SOLCI001222900       -           1341 EOG09360A7W          -            405   2.8e-17   64.4   9.7   3   4   2.6e-06   0.00032   21.4   0.0   264   335   889   959   887   962 0.86 -
SOLCI001222900       -           1341 EOG09360A7W          -            405   2.8e-17   64.4   9.7   4   4   1.1e-06   0.00014   22.6   0.1   144   237   936  1030   936  1086 0.82 -
SOLCI007332700       -            256 EOG09360A7W          -            405     3e-17   64.3   1.9   1   2   2.8e-06   0.00034   21.4   0.2   159   250    53   125    43   136 0.43 -
SOLCI007332700       -            256 EOG09360A7W          -            405     3e-17   64.3   1.9   2   2   2.5e-12   3.1e-10   41.3   0.1   150   255   147   254   140   256 0.89 -
SOLCI005041900       -            631 EOG09360A7W          -            405   4.7e-17   63.7   3.1   1   1   4.7e-15   5.8e-13   50.2   0.3   131   205   118   192   117   207 0.81 -
SOLCI002772200       -            589 EOG09360A7W          -            405   5.1e-17   63.6   0.1   1   1   8.8e-19   1.1e-16   62.5   0.1   132   242    75   187    59   194 0.88 -
SOLCI004856000       -            460 EOG09360A7W          -            405   5.2e-17   63.6   2.4   1   2   1.4e-05    0.0017   19.1   0.7   301   360    67   124    46   124 0.77 -
SOLCI004856000       -            460 EOG09360A7W          -            405   5.2e-17   63.6   2.4   2   2     5e-14   6.1e-12   46.8   0.3   130   223   110   203   106   228 0.91 -
SOLCI003340400       -            336 EOG09360A7W          -            405   5.6e-17   63.4   4.2   1   2   1.7e-12   2.1e-10   41.8   0.7   183   358    92   272    85   274 0.72 -
SOLCI003340400       -            336 EOG09360A7W          -            405   5.6e-17   63.4   4.2   2   2   4.6e-08   5.6e-06   27.2   0.4   183   265   240   325   227   334 0.53 -
SOLCI002608400       -            634 EOG09360A7W          -            405   8.8e-17   62.8   1.0   1   1   1.3e-18   1.6e-16   61.9   1.0   228   369    64   203    41   205 0.89 -
SOLCI003666300       -            447 EOG09360A7W          -            405   9.3e-17   62.7   3.9   1   2   1.2e-12   1.4e-10   42.4   0.1   190   335     5   160     2   162 0.86 -
SOLCI003666300       -            447 EOG09360A7W          -            405   9.3e-17   62.7   3.9   2   2     1e-08   1.2e-06   29.4   0.7   144   258   137   252   133   294 0.85 -
SOLCI006227500       -            114 EOG09360A7W          -            405   1.1e-16   62.5   2.6   1   2   2.4e-09   2.9e-07   31.4   0.3   171   242     1    72     1    75 0.94 -
SOLCI006227500       -            114 EOG09360A7W          -            405   1.1e-16   62.5   2.6   2   2   1.1e-10   1.3e-08   35.8   0.5   135   190    59   114    56   114 0.93 -
SOLCI006658400       -            396 EOG09360A7W          -            405   1.2e-16   62.4   8.8   1   2   5.1e-10   6.2e-08   33.7   4.9    55   228    73   246    60   255 0.69 -
SOLCI006658400       -            396 EOG09360A7W          -            405   1.2e-16   62.4   8.8   2   2   2.9e-10   3.5e-08   34.5   0.8   148   301   211   378   203   393 0.82 -
SOLCI004537100       -            554 EOG09360A7W          -            405   1.5e-16   62.0   1.8   1   2   7.1e-07   8.7e-05   23.3   0.2   300   362    51   113    33   117 0.90 -
SOLCI004537100       -            554 EOG09360A7W          -            405   1.5e-16   62.0   1.8   2   2     1e-13   1.2e-11   45.9   0.1   129   222    97   190    93   194 0.77 -
SOLCI003763100       -            601 EOG09360A7W          -            405   1.6e-16   62.0   0.0   1   1   2.2e-18   2.6e-16   61.2   0.0   154   269    75   193    53   202 0.86 -
SOLCI001614700       -            720 EOG09360A7W          -            405     2e-16   61.6   3.4   1   2   6.4e-11   7.8e-09   36.6   0.2   301   363    76   138    67   138 0.71 -
SOLCI001614700       -            720 EOG09360A7W          -            405     2e-16   61.6   3.4   2   2   2.8e-10   3.4e-08   34.5   0.3   300   357   123   180   120   200 0.71 -
SOLCI007142100       -            722 EOG09360A7W          -            405   2.2e-16   61.5   9.1   1   2       1.2   1.5e+02    2.8   0.0    19    62    29    77    21    82 0.81 -
SOLCI007142100       -            722 EOG09360A7W          -            405   2.2e-16   61.5   9.1   2   2   2.2e-17   2.6e-15   57.9   6.5   166   293    91   215    78   254 0.58 -
SOLCI000845100       -            146 EOG09360A7W          -            405   2.5e-16   61.3   4.5   1   2   8.5e-11     1e-08   36.2   0.6   300   363    44   107    26   108 0.92 -
SOLCI000845100       -            146 EOG09360A7W          -            405   2.5e-16   61.3   4.5   2   2   7.6e-10   9.3e-08   33.1   0.2   298   351    90   143    89   146 0.89 -
SOLCI002588900       -            247 EOG09360A7W          -            405   2.5e-16   61.3   0.0   1   1   8.8e-18   1.1e-15   59.2   0.0   161   266    19   131     8   156 0.61 -
SOLCI002274700       -            157 EOG09360A7W          -            405   2.7e-16   61.2   0.5   1   1   2.5e-18     3e-16   61.0   0.5   182   272    30   121     3   145 0.70 -
SOLCI007415600       -            258 EOG09360A7W          -            405   3.2e-16   60.9   2.8   1   2   0.00068     0.083   13.5   0.5   229   303     2    77     1   112 0.65 -
SOLCI007415600       -            258 EOG09360A7W          -            405   3.2e-16   60.9   2.8   2   2   2.5e-14     3e-12   47.8   0.2   116   250   101   241    86   251 0.85 -
SOLCI006560800       -            667 EOG09360A7W          -            405   6.3e-16   60.0   0.2   1   1   1.6e-17   1.9e-15   58.4   0.2   134   272    71   211    59   219 0.70 -
SOLCI005478100       -            682 EOG09360A7W          -            405     7e-16   59.8   1.3   1   1   1.3e-17   1.6e-15   58.6   1.3   160   341    61   239    53   265 0.65 -
SOLCI001118800       -            151 EOG09360A7W          -            405   7.9e-16   59.6   2.6   1   1   7.8e-18   9.4e-16   59.4   2.6   181   270    28   120    11   145 0.67 -
SOLCI005243000       -            588 EOG09360A7W          -            405   8.5e-16   59.5   0.0   1   1   1.2e-17   1.4e-15   58.8   0.0   249   364    76   190    45   195 0.91 -
SOLCI007415700       -            114 EOG09360A7W          -            405   9.7e-16   59.4   0.6   1   1   8.6e-18     1e-15   59.2   0.6   132   211    31   112     3   114 0.68 -
SOLCI001110400       -            904 EOG09360A7W          -            405   1.5e-15   58.7   3.2   1   1   2.7e-17   3.3e-15   57.6   3.2   145   256   405   513   394   540 0.81 -
SOLCI000238300       -            203 EOG09360A7W          -            405   1.8e-15   58.5   2.4   1   1   7.9e-17   9.6e-15   56.1   0.9   155   248    79   174    74   180 0.86 -
SOLCI003649400       -            718 EOG09360A7W          -            405   1.8e-15   58.5   0.3   1   1   4.6e-17   5.6e-15   56.9   0.1   126   223    99   193    92   202 0.84 -
SOLCI005519000       -            636 EOG09360A7W          -            405   3.1e-15   57.7   0.1   1   2   1.8e-05    0.0022   18.6   0.0   302   363    92   153    43   156 0.83 -
SOLCI005519000       -            636 EOG09360A7W          -            405   3.1e-15   57.7   0.1   2   2   1.3e-13   1.6e-11   45.4   0.0   130   221   136   228   134   232 0.87 -
SOLCI003582500       -            146 EOG09360A7W          -            405   3.3e-15   57.6   0.0   1   2   1.4e-10   1.8e-08   35.5   0.0   132   196    27    98    18   104 0.85 -
SOLCI003582500       -            146 EOG09360A7W          -            405   3.3e-15   57.6   0.0   2   2   6.8e-06   0.00083   20.1   0.0   298   339   104   145    99   146 0.82 -
SOLCI002702700       -            227 EOG09360A7W          -            405     4e-15   57.3   0.4   1   2   6.5e-17   7.9e-15   56.4   0.3   215   356     6   148     1   161 0.89 -
SOLCI002702700       -            227 EOG09360A7W          -            405     4e-15   57.3   0.4   2   2       1.2   1.5e+02    2.8   0.0   170   205   130   164   128   191 0.62 -
SOLCI003433400       -            650 EOG09360A7W          -            405   4.8e-15   57.1   2.9   1   1     1e-14   1.2e-12   49.2   2.9    39   218    48   215    37   220 0.77 -
SOLCI003838300       -            879 EOG09360A7W          -            405   4.8e-15   57.1   0.2   1   1   6.5e-17   7.9e-15   56.4   0.2   150   264   405   521   396   525 0.91 -
SOLCI002295900       -            152 EOG09360A7W          -            405     5e-15   57.0   0.6   1   1   7.4e-17     9e-15   56.2   0.5   137   221    65   151    54   152 0.88 -
SOLCI000515900       -            742 EOG09360A7W          -            405   6.4e-15   56.7   0.2   1   1   8.7e-17   1.1e-14   55.9   0.2   236   366   166   294   154   316 0.62 -
SOLCI002940000       -             98 EOG09360A7W          -            405   6.8e-15   56.6   0.4   1   1   8.7e-17   1.1e-14   55.9   0.4   159   249     2    95     1    98 0.48 -
SOLCI003049000       -            623 EOG09360A7W          -            405   7.6e-15   56.4   0.2   1   1     1e-16   1.2e-14   55.7   0.2   182   269   421   510   403   531 0.83 -
SOLCI003829300       -            364 EOG09360A7W          -            405   8.5e-15   56.3  20.2   1   2   1.1e-09   1.4e-07   32.5  10.7   181   335    53   204    37   215 0.84 -
SOLCI003829300       -            364 EOG09360A7W          -            405   8.5e-15   56.3  20.2   2   2     5e-11   6.1e-09   37.0   1.9   145   270   158   284   152   314 0.85 -
SOLCI005214100       -            146 EOG09360A7W          -            405   1.1e-14   55.9   1.0   1   2   1.8e-13   2.2e-11   45.0   0.3   164   242     2    89     1    94 0.87 -
SOLCI005214100       -            146 EOG09360A7W          -            405   1.1e-14   55.9   1.0   2   2   0.00012     0.014   16.0   0.0   312   347    61    98    60   115 0.66 -
SOLCI007399500       -            648 EOG09360A7W          -            405   1.6e-14   55.3   1.2   1   1   2.1e-16   2.5e-14   54.7   1.2   236   364    88   213    77   219 0.88 -
SOLCI000382500       -            136 EOG09360A7W          -            405   1.6e-14   55.3   1.8   1   1   3.7e-09   4.5e-07   30.8   0.4   222   275     4    57     1    59 0.87 -
SOLCI003340800       -            219 EOG09360A7W          -            405   1.7e-14   55.3   1.0   1   2       2.5   3.1e+02    1.7   0.0   173   193    69    89    47    96 0.58 -
SOLCI003340800       -            219 EOG09360A7W          -            405   1.7e-14   55.3   1.0   2   2   9.9e-16   1.2e-13   52.5   0.5   143   259    95   209    90   215 0.91 -
SOLCI004800100       -            718 EOG09360A7W          -            405   1.7e-14   55.2   5.3   1   2       9.9   1.2e+03   -0.2   0.1    24    61    23    65    17    69 0.69 -
SOLCI004800100       -            718 EOG09360A7W          -            405   1.7e-14   55.2   5.3   2   2   4.6e-16   5.6e-14   53.6   2.4   165   285    87   207    75   224 0.93 -
SOLCI003104700       -            403 EOG09360A7W          -            405   1.8e-14   55.2   0.4   1   2   2.3e-11   2.7e-09   38.1   0.1   198   263    24    89    12    95 0.85 -
SOLCI003104700       -            403 EOG09360A7W          -            405   1.8e-14   55.2   0.4   2   2    0.0002     0.024   15.2   0.0   162   195    95   128    87   141 0.64 -
SOLCI006749100       -            325 EOG09360A7W          -            405   1.9e-14   55.1   0.1   1   2   2.2e-09   2.7e-07   31.6   0.1   146   196   142   192   125   204 0.76 -
SOLCI006749100       -            325 EOG09360A7W          -            405   1.9e-14   55.1   0.1   2   2   3.1e-06   0.00038   21.2   0.0   211   285   246   320   200   323 0.84 -
SOLCI003081600       -             89 EOG09360A7W          -            405   3.8e-14   54.1   0.3   1   1   4.6e-16   5.6e-14   53.5   0.3   182   315     4    88     1    89 0.49 -
SOLCI006085000       -            510 EOG09360A7W          -            405     5e-14   53.7   1.4   1   1     1e-15   1.3e-13   52.4   1.3   151   248   398   496   389   508 0.89 -
SOLCI006750000       -            706 EOG09360A7W          -            405   5.8e-14   53.5   3.4   1   1   4.8e-16   5.8e-14   53.5   3.4   161   289    78   205    69   238 0.73 -
SOLCI002086800       -            261 EOG09360A7W          -            405   8.3e-14   53.0  14.1   1   1   3.7e-13   4.5e-11   44.0   8.4   145   290    81   224    78   235 0.89 -
SOLCI001454600       -            603 EOG09360A7W          -            405   1.3e-13   52.3   0.1   1   1   1.9e-15   2.4e-13   51.5   0.1   131   204   100   173    59   186 0.66 -
SOLCI005605700       -            926 EOG09360A7W          -            405   1.7e-13   51.9   0.1   1   1   2.7e-15   3.3e-13   51.0   0.1   159   244   418   504   410   509 0.94 -
SOLCI006905700       -            902 EOG09360A7W          -            405     2e-13   51.8   0.2   1   3       8.3     1e+03    0.0   0.0    74   142   166   239   149   242 0.78 -
SOLCI006905700       -            902 EOG09360A7W          -            405     2e-13   51.8   0.2   2   3     4e-06   0.00048   20.8   0.0   326   363   391   428   384   432 0.70 -
SOLCI006905700       -            902 EOG09360A7W          -            405     2e-13   51.8   0.2   3   3   7.8e-08   9.4e-06   26.5   0.1   322   365   434   477   430   483 0.91 -
SOLCI004615600       -            625 EOG09360A7W          -            405   2.4e-13   51.5   0.3   1   1   7.6e-15   9.2e-13   49.5   0.3   140   245   432   515   422   536 0.50 -
SOLCI005830100       -            511 EOG09360A7W          -            405   3.5e-13   50.9   0.8   1   1   4.5e-15   5.5e-13   50.3   0.8   154   245   398   490   389   505 0.91 -
SOLCI002184300       -            259 EOG09360A7W          -            405   3.6e-13   50.9  11.7   1   1   2.9e-14   3.5e-12   47.6  11.8   141   336    28   218    18   230 0.83 -
SOLCI000709700       -            635 EOG09360A7W          -            405   4.2e-13   50.7   0.1   1   1   7.2e-15   8.8e-13   49.6   0.1   161   283    79   202    18   222 0.86 -
SOLCI005677200       -            112 EOG09360A7W          -            405   4.6e-13   50.5   0.2   1   1   5.3e-15   6.4e-13   50.1   0.2   128   213    10    97     3   103 0.74 -
SOLCI004553000       -            113 EOG09360A7W          -            405   1.3e-12   49.0   0.1   1   1   1.3e-14   1.5e-12   48.8   0.1   104   198    10   111     5   113 0.89 -
SOLCI000841300       -            394 EOG09360A7W          -            405     2e-12   48.5   7.7   1   2    0.0019      0.23   12.0   0.1   131   355    96   157    86   184 0.52 -
SOLCI000841300       -            394 EOG09360A7W          -            405     2e-12   48.5   7.7   2   2   5.9e-11   7.2e-09   36.7   3.3   153   310   219   380   207   388 0.50 -
SOLCI007445400       -            511 EOG09360A7W          -            405   2.8e-12   47.9  10.0   1   2   1.1e-05    0.0013   19.4   0.1   301   340    74   114    64   115 0.90 -
SOLCI007445400       -            511 EOG09360A7W          -            405   2.8e-12   47.9  10.0   2   2   2.4e-11     3e-09   38.0   6.6   197   305    93   203    75   211 0.79 -
SOLCI003567400       -            113 EOG09360A7W          -            405   4.5e-12   47.3   1.1   1   2      0.73        88    3.5   0.0   222   241     9    28     5    37 0.85 -
SOLCI003567400       -            113 EOG09360A7W          -            405   4.5e-12   47.3   1.1   2   2   8.8e-13   1.1e-10   42.8   0.8   140   212    38   112    27   113 0.47 -
SOLCI007415500       -            150 EOG09360A7W          -            405   2.5e-11   44.9   0.8   1   1   2.4e-13     3e-11   44.6   0.8   158   242     4    90     2   112 0.68 -
SOLCI002353100       -           1154 EOG09360A7W          -            405   2.7e-11   44.7  26.6   1   3   1.2e-06   0.00014   22.6   3.9   155   346   583   768   558   769 0.83 -
SOLCI002353100       -           1154 EOG09360A7W          -            405   2.7e-11   44.7  26.6   2   3   8.4e-08     1e-05   26.3   7.0   175   361   624   807   621   831 0.82 -
SOLCI002353100       -           1154 EOG09360A7W          -            405   2.7e-11   44.7  26.6   3   3   1.9e-07   2.3e-05   25.2   0.9   116   281   755   920   752   955 0.80 -
SOLCI006617700       -            178 EOG09360A7W          -            405   7.2e-11   43.3   0.5   1   1   1.3e-12   1.6e-10   42.2   0.6   159   218     2    63     1    70 0.81 -
SOLCI001227200       -            654 EOG09360A7W          -            405     1e-10   42.9   2.6   1   2      0.26        32    5.0   0.2   301   337    83   120    79   124 0.81 -
SOLCI001227200       -            654 EOG09360A7W          -            405     1e-10   42.9   2.6   2   2   8.2e-13     1e-10   42.9   2.6   131   221   106   195    97   199 0.94 -
SOLCI003638000       -            332 EOG09360A7W          -            405   1.2e-10   42.6  17.4   1   2   1.3e-08   1.6e-06   29.0   4.3   128   286    39   194    34   198 0.82 -
SOLCI003638000       -            332 EOG09360A7W          -            405   1.2e-10   42.6  17.4   2   2   5.2e-08   6.3e-06   27.0   5.2   125   307   131   303   126   321 0.84 -
SOLCI002215800       -           1190 EOG09360A7W          -            405   2.3e-10   41.7   3.3   1   2   1.3e-05    0.0016   19.2   0.2   248   353   666   767   655   774 0.86 -
SOLCI002215800       -           1190 EOG09360A7W          -            405   2.3e-10   41.7   3.3   2   2   2.9e-06   0.00035   21.3   0.2    93   207   805   916   783   967 0.77 -
SOLCI007513000       -            988 EOG09360A7W          -            405   2.5e-10   41.5   6.5   1   2   7.4e-09     9e-07   29.8   1.4   198   305   525   630   471   673 0.88 -
SOLCI007513000       -            988 EOG09360A7W          -            405   2.5e-10   41.5   6.5   2   2   0.00044     0.054   14.1   0.3   266   331   847   911   825   957 0.85 -
SOLCI000543600       -            150 EOG09360A7W          -            405   2.7e-10   41.4   0.0   1   1   2.8e-12   3.4e-10   41.1   0.0   204   277    75   149    57   150 0.85 -
SOLCI005092900       -            557 EOG09360A7W          -            405   2.9e-10   41.3   0.9   1   1     5e-12   6.1e-10   40.3   0.9   132   224     4    96     1   106 0.64 -
SOLCI005278100       -            632 EOG09360A7W          -            405     3e-10   41.3   0.3   1   1   5.3e-12   6.5e-10   40.2   0.3   137   222   435   520   419   545 0.54 -
SOLCI000421000       -            108 EOG09360A7W          -            405   3.1e-10   41.2   0.3   1   2   9.4e-07   0.00011   22.9   0.0   308   363     5    60     2    60 0.62 -
SOLCI000421000       -            108 EOG09360A7W          -            405   3.1e-10   41.2   0.3   2   2   1.3e-06   0.00015   22.5   0.0   221   283    40   102    36   106 0.69 -
SOLCI005200800       -            156 EOG09360A7W          -            405   4.7e-10   40.6   0.7   1   1   4.5e-12   5.5e-10   40.4   0.7   182   264    18   102     6   128 0.70 -
SOLCI004669700       -           1175 EOG09360A7W          -            405   6.2e-10   40.2   3.2   1   2   1.4e-06   0.00018   22.3   0.2   173   355   547   723   535   733 0.78 -
SOLCI004669700       -           1175 EOG09360A7W          -            405   6.2e-10   40.2   3.2   2   2   2.7e-05    0.0033   18.1   0.3   146   307   755   821   746   874 0.54 -
SOLCI004632400       -            595 EOG09360A7W          -            405   7.6e-10   39.9   1.4   1   1   1.1e-11   1.3e-09   39.1   1.4   285   363     6    82     1   103 0.66 -
SOLCI001678900       -            102 EOG09360A7W          -            405   7.6e-10   39.9   0.7   1   1   6.6e-12   8.1e-10   39.9   0.7   200   276     5    80     1    97 0.69 -
SOLCI001678800       -             64 EOG09360A7W          -            405   1.1e-09   39.4   0.2   1   1     1e-11   1.3e-09   39.2   0.2   151   208     4    63     2    64 0.91 -
SOLCI005399700       -            583 EOG09360A7W          -            405   1.6e-09   38.9  14.3   1   3    0.0061      0.75   10.3   0.3   175   255     1    81     1   106 0.78 -
SOLCI005399700       -            583 EOG09360A7W          -            405   1.6e-09   38.9  14.3   2   3   7.2e-08   8.7e-06   26.6   2.7   131   331    75   266    66   268 0.85 -
SOLCI005399700       -            583 EOG09360A7W          -            405   1.6e-09   38.9  14.3   3   3    0.0072      0.88   10.1   0.5   145   252   272   387   266   405 0.74 -
SOLCI007393600       -            107 EOG09360A7W          -            405   1.7e-09   38.8   0.0   1   1   1.9e-11   2.3e-09   38.4   0.0   121   197     5    87     2   106 0.82 -
SOLCI004544200       -            595 EOG09360A7W          -            405   1.8e-09   38.7   0.1   1   1   2.5e-11   3.1e-09   37.9   0.1   301   382   398   476   391   494 0.50 -
SOLCI004988400       -            545 EOG09360A7W          -            405   1.8e-09   38.7   0.0   1   1   2.3e-11   2.8e-09   38.1   0.0   301   385    79   160    67   170 0.87 -
SOLCI005844900       -           1058 EOG09360A7W          -            405   2.9e-09   38.0   8.7   1   2   3.1e-06   0.00038   21.2   3.9   177   357   455   632   437   643 0.69 -
SOLCI005844900       -           1058 EOG09360A7W          -            405   2.9e-09   38.0   8.7   2   2   8.7e-05     0.011   16.4   0.0   258   357   666   766   661   778 0.86 -
SOLCI001036800       -            620 EOG09360A7W          -            405   3.3e-09   37.8   0.0   1   1   1.6e-10     2e-08   35.3   0.1   155   218    92   156    86   169 0.60 -
SOLCI004118600       -            140 EOG09360A7W          -            405   3.9e-09   37.6   0.0   1   1   3.9e-11   4.7e-09   37.3   0.0   204   272    69   138    49   140 0.85 -
SOLCI006811600       -            108 EOG09360A7W          -            405   4.8e-09   37.3   0.3   1   1   5.2e-11   6.3e-09   36.9   0.3   142   214    11    84     3    99 0.87 -
SOLCI003678200       -            865 EOG09360A7W          -            405   9.9e-09   36.3   0.3   1   1   1.3e-10   1.6e-08   35.6   0.3   135   226   420   510   409   543 0.76 -
SOLCI001461200       -            444 EOG09360A7W          -            405   1.1e-08   36.2  13.9   1   2   1.4e-08   1.7e-06   28.9   6.4   132   355     4   218     1   223 0.85 -
SOLCI001461200       -            444 EOG09360A7W          -            405   1.1e-08   36.2  13.9   2   2    0.0033       0.4   11.2   2.8    99   233   205   341   199   352 0.86 -
SOLCI006431700       -            145 EOG09360A7W          -            405   1.4e-08   35.8   0.5   1   1   1.5e-10   1.8e-08   35.4   0.5   214   333     7   128     1   139 0.70 -
SOLCI005915700       -            608 EOG09360A7W          -            405   1.4e-08   35.8   0.1   1   1   4.4e-10   5.4e-08   33.9   0.1   132   219    92   178    80   183 0.89 -
SOLCI003164700       -            579 EOG09360A7W          -            405   2.9e-08   34.7   3.4   1   2     0.017       2.1    8.9   0.2   297   355   139   200    91   250 0.59 -
SOLCI003164700       -            579 EOG09360A7W          -            405   2.9e-08   34.7   3.4   2   2   8.3e-08     1e-05   26.4   0.4   218   326   438   546   412   574 0.88 -
SOLCI001524300       -           1212 EOG09360A7W          -            405     4e-08   34.3   6.7   1   2   4.2e-09   5.2e-07   30.6   3.4   200   353   831   989   712  1005 0.89 -
SOLCI001524300       -           1212 EOG09360A7W          -            405     4e-08   34.3   6.7   2   2   0.00038     0.047   14.3   0.1   145   199   950  1003   926  1030 0.80 -
SOLCI001113700       -           1139 EOG09360A7W          -            405   4.8e-08   34.0  15.5   1   3   0.00023     0.028   15.0   1.5   101   214   510   613   497   633 0.72 -
SOLCI001113700       -           1139 EOG09360A7W          -            405   4.8e-08   34.0  15.5   2   3    0.0016       0.2   12.2   1.0   220   309   900   988   838  1009 0.74 -
SOLCI001113700       -           1139 EOG09360A7W          -            405   4.8e-08   34.0  15.5   3   3   0.00082       0.1   13.2   0.4    98   185  1020  1104  1009  1113 0.73 -
SOLCI007266300       -             65 EOG09360A7W          -            405   5.6e-08   33.8   0.0   1   1   5.1e-10   6.3e-08   33.6   0.0   144   192    17    65    11    65 0.95 -
SOLCI002949400       -            630 EOG09360A7W          -            405   9.2e-08   33.1  10.9   1   2   1.6e-06   0.00019   22.1   0.9   155   354   385   578   362   584 0.65 -
SOLCI002949400       -            630 EOG09360A7W          -            405   9.2e-08   33.1  10.9   2   2     4e-07   4.8e-05   24.1   3.2   128   300   450   622   432   628 0.75 -
SOLCI001511700       -            651 EOG09360A7W          -            405   9.5e-08   33.0   0.1   1   1   1.2e-09   1.5e-07   32.4   0.1   205   338    83   166    75   208 0.55 -
SOLCI003927600       -           1223 EOG09360A7W          -            405     1e-07   33.0   8.9   1   3      0.13        16    6.0   0.0   283   314   612   643   601   657 0.82 -
SOLCI003927600       -           1223 EOG09360A7W          -            405     1e-07   33.0   8.9   2   3    0.0096       1.2    9.7   0.8   192   284   689   780   662   805 0.73 -
SOLCI003927600       -           1223 EOG09360A7W          -            405     1e-07   33.0   8.9   3   3   8.9e-06    0.0011   19.7   1.6   101   224   812   939   797   951 0.76 -
SOLCI007164500       -            166 EOG09360A7W          -            405     1e-07   32.9   0.4   1   1   2.2e-09   2.6e-07   31.6   0.4   150   275     6   125     2   156 0.69 -
SOLCI005606300       -            133 EOG09360A7W          -            405   1.1e-07   32.9   0.3   1   1   1.6e-09   1.9e-07   32.0   0.3   166   255    43   130    14   133 0.87 -
SOLCI004481000       -            495 EOG09360A7W          -            405   1.1e-07   32.8   8.3   1   2      0.38        46    4.4   0.2   130   337   242   306   194   330 0.48 -
SOLCI004481000       -            495 EOG09360A7W          -            405   1.1e-07   32.8   8.3   2   2   9.1e-10   1.1e-07   32.8   8.3   148   294   333   482   314   491 0.90 -
SOLCI000572900       -           1096 EOG09360A7W          -            405   1.6e-07   32.3   1.5   1   1     3e-09   3.6e-07   31.1   1.5   173   286   186   297   170   308 0.89 -
SOLCI003458800       -            672 EOG09360A7W          -            405   1.7e-07   32.2   2.5   1   1   2.1e-09   2.6e-07   31.6   2.5   146   293   401   544   373   557 0.78 -
SOLCI002911500       -            161 EOG09360A7W          -            405   1.9e-07   32.0   0.1   1   1   1.9e-09   2.3e-07   31.8   0.1   227   270     5    47     1    65 0.62 -
SOLCI001991400       -            213 EOG09360A7W          -            405     2e-07   32.0   6.2   1   1   2.8e-07   3.4e-05   24.6   1.8    97   187   115   204   111   212 0.84 -
SOLCI006300800       -            151 EOG09360A7W          -            405   2.5e-07   31.7   0.2   1   2    0.0015      0.18   12.4   0.0   143   190    13    62     4    68 0.80 -
SOLCI006300800       -            151 EOG09360A7W          -            405   2.5e-07   31.7   0.2   2   2   4.8e-05    0.0058   17.3   0.1   145   172    70    97    63   108 0.66 -
SOLCI007040700       -            132 EOG09360A7W          -            405   3.3e-07   31.2   0.2   1   1   3.9e-09   4.8e-07   30.7   0.1   135   178    84   127    39   132 0.71 -
SOLCI004308400       -            404 EOG09360A7W          -            405   5.5e-07   30.5  11.9   1   2      0.13        16    5.9   1.4   222   307   129   214    95   238 0.64 -
SOLCI004308400       -            404 EOG09360A7W          -            405   5.5e-07   30.5  11.9   2   2   1.4e-08   1.7e-06   29.0   7.9    97   322   174   398   165   404 0.83 -
SOLCI000277700       -           1118 EOG09360A7W          -            405   7.1e-07   30.2   7.4   1   2   0.00025      0.03   14.9   1.2   144   283    75   216    56   217 0.66 -
SOLCI000277700       -           1118 EOG09360A7W          -            405   7.1e-07   30.2   7.4   2   2   9.5e-05     0.012   16.3   1.0   143   213   217   291   213   302 0.78 -
SOLCI005947200       -           1107 EOG09360A7W          -            405   8.2e-07   30.0   8.8   1   3   0.00023     0.028   15.0   0.4   260   333   529   601   519   612 0.88 -
SOLCI005947200       -           1107 EOG09360A7W          -            405   8.2e-07   30.0   8.8   2   3    0.0071      0.86   10.1   0.1   132   185   615   668   603   699 0.85 -
SOLCI005947200       -           1107 EOG09360A7W          -            405   8.2e-07   30.0   8.8   3   3     0.033         4    7.9   0.2   171   251   981  1063   929  1067 0.49 -
SOLCI003806400       -            676 EOG09360A7W          -            405     9e-07   29.8   5.7   1   1   1.2e-08   1.4e-06   29.2   5.7   148   287   451   587   425   601 0.86 -
SOLCI007528400       -            554 EOG09360A7W          -            405   9.6e-07   29.7  15.5   1   3   0.00043     0.052   14.1   0.3   271   358   275   363   236   369 0.80 -
SOLCI007528400       -            554 EOG09360A7W          -            405   9.6e-07   29.7  15.5   2   3     0.012       1.4    9.4   0.2   132   193   305   366   303   390 0.74 -
SOLCI007528400       -            554 EOG09360A7W          -            405   9.6e-07   29.7  15.5   3   3     9e-06    0.0011   19.7   5.0   150   280   395   528   391   549 0.77 -
SOLCI005916600       -            174 EOG09360A7W          -            405   1.1e-06   29.5   0.1   1   1   1.2e-08   1.5e-06   29.1   0.1   182   255    94   172    83   174 0.71 -
SOLCI002194700       -            147 EOG09360A7W          -            405   1.3e-06   29.3   6.2   1   2       1.6   1.9e+02    2.4   0.7    46    65    51    70    15    88 0.76 -
SOLCI002194700       -            147 EOG09360A7W          -            405   1.3e-06   29.3   6.2   2   2     1e-08   1.3e-06   29.3   1.2   264   347    85   143    67   147 0.51 -
SOLCI003360900       -           1214 EOG09360A7W          -            405   1.5e-06   29.1   7.8   1   3   0.00092      0.11   13.0   0.1   155   282   562   690   555   695 0.79 -
SOLCI003360900       -           1214 EOG09360A7W          -            405   1.5e-06   29.1   7.8   2   3   0.00022     0.027   15.1   0.6   203   300   660   757   657   763 0.69 -
SOLCI003360900       -           1214 EOG09360A7W          -            405   1.5e-06   29.1   7.8   3   3      0.23        28    5.1   0.8   226   330   799   853   781   895 0.53 -
SOLCI006476200       -            103 EOG09360A7W          -            405   1.6e-06   29.0   0.0   1   1   1.4e-08   1.7e-06   28.9   0.0   152   272     7    56     1    79 0.47 -
SOLCI006160300       -            906 EOG09360A7W          -            405   1.7e-06   28.9   5.3   1   2   0.00081     0.098   13.2   1.0   102   191   543   634   530   649 0.58 -
SOLCI006160300       -            906 EOG09360A7W          -            405   1.7e-06   28.9   5.3   2   2   1.9e-05    0.0024   18.6   0.5    97   331   638   874   629   886 0.78 -
SOLCI003849300       -            431 EOG09360A7W          -            405   2.4e-06   28.4   6.2   1   2   7.4e-07     9e-05   23.2   4.6   169   354    40   217     2   220 0.82 -
SOLCI003849300       -            431 EOG09360A7W          -            405   2.4e-06   28.4   6.2   2   2     0.021       2.6    8.5   0.1   216   284   201   271   197   289 0.68 -
SOLCI006926600       -            316 EOG09360A7W          -            405   2.7e-06   28.3   6.1   1   1   1.3e-07   1.5e-05   25.8   6.1    99   283    97   283    85   310 0.65 -
SOLCI006870300       -            929 EOG09360A7W          -            405   3.1e-06   28.0   1.7   1   2   6.9e-06   0.00083   20.1   0.6   101   185   535   615   517   619 0.76 -
SOLCI006870300       -            929 EOG09360A7W          -            405   3.1e-06   28.0   1.7   2   2    0.0046      0.56   10.7   0.1   297   351   607   661   599   665 0.83 -
SOLCI004666000       -           1024 EOG09360A7W          -            405   3.2e-06   28.0   3.1   1   1   4.9e-08   5.9e-06   27.1   2.0   200   331   498   625   448   647 0.83 -
SOLCI002649300       -            839 EOG09360A7W          -            405   3.6e-06   27.8   0.8   1   1   9.8e-08   1.2e-05   26.1   0.9   207   329   369   487   357   513 0.68 -
SOLCI004937000       -           1055 EOG09360A7W          -            405   4.1e-06   27.7   7.3   1   2   1.3e-05    0.0015   19.2   2.3   155   300   600   745   574   753 0.81 -
SOLCI004937000       -           1055 EOG09360A7W          -            405   4.1e-06   27.7   7.3   2   2     0.021       2.6    8.6   0.1   145   197   787   838   768   859 0.67 -
SOLCI002951700       -            949 EOG09360A7W          -            405   4.1e-06   27.7   5.6   1   3   1.7e-05    0.0021   18.7   0.1   263   339   498   572   478   575 0.86 -
SOLCI002951700       -            949 EOG09360A7W          -            405   4.1e-06   27.7   5.6   2   3    0.0038      0.46   11.0   1.0   133   209   558   632   557   653 0.71 -
SOLCI002951700       -            949 EOG09360A7W          -            405   4.1e-06   27.7   5.6   3   3       3.8   4.6e+02    1.1   0.0   124   182   860   918   837   925 0.81 -
SOLCI000037500       -            852 EOG09360A7W          -            405   5.6e-06   27.2   1.8   1   1   7.8e-08   9.5e-06   26.5   1.8   137   321   535   734   521   760 0.74 -
SOLCI006617600       -             85 EOG09360A7W          -            405     8e-06   26.7   0.0   1   1   7.4e-08     9e-06   26.5   0.0   155   212     3    62     1    78 0.74 -
SOLCI005436900       -           1281 EOG09360A7W          -            405   8.4e-06   26.6   3.2   1   2   6.8e-05    0.0083   16.8   0.0   274   335   532   594   528   610 0.85 -
SOLCI005436900       -           1281 EOG09360A7W          -            405   8.4e-06   26.6   3.2   2   2     0.018       2.2    8.8   2.0   131   305   604   777   596   810 0.64 -
SOLCI001756500       -            228 EOG09360A7W          -            405     1e-05   26.4   0.1   1   1   1.1e-07   1.4e-05   25.9   0.1   309   352    85   128    67   139 0.78 -
SOLCI005776300       -             99 EOG09360A7W          -            405     1e-05   26.4   0.1   1   1     1e-07   1.3e-05   26.0   0.1   196   262    19    86     6    99 0.77 -
SOLCI001034100       -            112 EOG09360A7W          -            405   1.4e-05   25.9   0.0   1   1   1.3e-07   1.6e-05   25.7   0.0   204   297     8   105     2   112 0.81 -
SOLCI002215400       -           1165 EOG09360A7W          -            405   1.6e-05   25.7   0.6   1   2   2.5e-05     0.003   18.2   0.1   245   356   673   781   600   790 0.72 -
SOLCI002215400       -           1165 EOG09360A7W          -            405   1.6e-05   25.7   0.6   2   2      0.18        22    5.5   0.0   149   188   836   874   809   900 0.75 -
SOLCI007179200       -           1215 EOG09360A7W          -            405   1.8e-05   25.6   8.4   1   2   2.1e-05    0.0026   18.4   1.9   153   283   640   770   631   814 0.84 -
SOLCI007179200       -           1215 EOG09360A7W          -            405   1.8e-05   25.6   8.4   2   2      0.01       1.2    9.6   0.5   155   192   809   847   780   915 0.63 -
SOLCI006896000       -            444 EOG09360A7W          -            405   2.4e-05   25.1   0.6   1   1   3.9e-07   4.7e-05   24.2   0.6   194   329   278   415   212   444 0.76 -
SOLCI005872800       -           1091 EOG09360A7W          -            405   2.6e-05   25.0   1.5   1   3   3.6e-06   0.00044   21.0   0.1   137   229   570   665   561   677 0.79 -
SOLCI005872800       -           1091 EOG09360A7W          -            405   2.6e-05   25.0   1.5   2   3     0.064       7.8    7.0   0.0   146   208   628   690   624   711 0.79 -
SOLCI005872800       -           1091 EOG09360A7W          -            405   2.6e-05   25.0   1.5   3   3       9.8   1.2e+03   -0.2   0.1   129   176   864   914   782   927 0.70 -
SOLCI001689900       -            802 EOG09360A7W          -            405   2.7e-05   25.0   5.1   1   2    0.0012      0.14   12.7   0.0   264   332   384   450   374   458 0.85 -
SOLCI001689900       -            802 EOG09360A7W          -            405   2.7e-05   25.0   5.1   2   2   0.00087      0.11   13.1   1.2   146   211   456   519   444   552 0.74 -
SOLCI006213700       -            936 EOG09360A7W          -            405   3.2e-05   24.7   1.3   1   2   1.4e-05    0.0017   19.1   0.5    98   195   566   658   552   667 0.72 -
SOLCI006213700       -            936 EOG09360A7W          -            405   3.2e-05   24.7   1.3   2   2      0.72        88    3.5   0.0   121   160   657   695   651   718 0.77 -
SOLCI005872700       -            640 EOG09360A7W          -            405   4.2e-05   24.3   1.2   1   1   1.7e-06    0.0002   22.1   0.6   173   281   227   336   200   364 0.64 -
SOLCI006172000       -            244 EOG09360A7W          -            405   4.3e-05   24.3   0.7   1   1   8.3e-07    0.0001   23.1   0.4   118   196     8    87     2   126 0.77 -
SOLCI006336600       -            375 EOG09360A7W          -            405   4.7e-05   24.2   2.8   1   2   1.5e-05    0.0018   18.9   1.8   254   354    70   163    55   170 0.85 -
SOLCI006336600       -            375 EOG09360A7W          -            405   4.7e-05   24.2   2.8   2   2      0.74        90    3.5   0.0   294   326   330   360   318   373 0.68 -
SOLCI006917600       -            845 EOG09360A7W          -            405   4.8e-05   24.2   6.4   1   1   1.1e-05    0.0014   19.3   0.8   144   220   721   799   698   837 0.73 -
SOLCI004191000       -            441 EOG09360A7W          -            405   5.1e-05   24.0  12.6   1   2   6.6e-06    0.0008   20.1   4.8   152   348    44   235    29   236 0.84 -
SOLCI004191000       -            441 EOG09360A7W          -            405   5.1e-05   24.0  12.6   2   2      0.22        27    5.2   0.8   151   233   256   339   248   347 0.86 -
SOLCI005935700       -            163 EOG09360A7W          -            405   5.3e-05   24.0   0.0   1   1   6.2e-07   7.6e-05   23.5   0.0   132   202     4    81     1    90 0.78 -
SOLCI000585700       -            564 EOG09360A7W          -            405   5.8e-05   23.9   1.0   1   1   9.6e-07   0.00012   22.9   0.3    93   266   273   470   267   501 0.70 -
SOLCI004095800       -            428 EOG09360A7W          -            405   6.9e-05   23.6   0.0   1   1   8.3e-07    0.0001   23.1   0.0   156   196     4    44     1    71 0.91 -
SOLCI000710000       -           1184 EOG09360A7W          -            405   7.6e-05   23.5   7.6   1   3     8e-07   9.7e-05   23.1   1.1   249   366   488   604   477   633 0.79 -
SOLCI000710000       -           1184 EOG09360A7W          -            405   7.6e-05   23.5   7.6   2   3       5.7   6.9e+02    0.6   0.0   271   328   772   829   761   893 0.70 -
SOLCI000710000       -           1184 EOG09360A7W          -            405   7.6e-05   23.5   7.6   3   3       3.3     4e+02    1.3   0.4   271   326  1025  1081   925  1142 0.60 -
SOLCI001801200       -           1326 EOG09360A7W          -            405   7.7e-05   23.5   7.3   1   3     0.021       2.5    8.6   1.8   175   346   640   806   543   807 0.66 -
SOLCI001801200       -           1326 EOG09360A7W          -            405   7.7e-05   23.5   7.3   2   3   1.3e-05    0.0015   19.2   4.4   102   351   619   858   606   864 0.79 -
SOLCI001801200       -           1326 EOG09360A7W          -            405   7.7e-05   23.5   7.3   3   3      0.82        99    3.3   0.0   146   189   874   918   865   938 0.77 -
SOLCI004235600       -            752 EOG09360A7W          -            405    0.0001   23.1   0.0   1   1   1.9e-06   0.00023   21.9   0.0    98   231   574   709   566   723 0.89 -
SOLCI000096800       -            683 EOG09360A7W          -            405   0.00011   23.0   0.0   1   1   1.3e-06   0.00016   22.4   0.0   230   295     1    65     1    76 0.75 -
SOLCI000129900       -            880 EOG09360A7W          -            405   0.00015   22.5   2.0   1   2   3.9e-05    0.0047   17.6   1.2   141   337   561   766   521   789 0.69 -
SOLCI000129900       -            880 EOG09360A7W          -            405   0.00015   22.5   2.0   2   2       2.3   2.8e+02    1.9   0.0   130   161   800   831   795   842 0.90 -
SOLCI000051800       -           1186 EOG09360A7W          -            405   0.00018   22.2   1.6   1   3       3.9   4.7e+02    1.1   0.0    63    83   707   727   704   758 0.83 -
SOLCI000051800       -           1186 EOG09360A7W          -            405   0.00018   22.2   1.6   2   3     0.035       4.2    7.8   0.1   288   378   864   951   853   974 0.81 -
SOLCI000051800       -           1186 EOG09360A7W          -            405   0.00018   22.2   1.6   3   3    0.0087       1.1    9.8   0.0   150   253  1072  1152  1044  1168 0.54 -
SOLCI004153400       -            378 EOG09360A7W          -            405   0.00019   22.2   0.1   1   2   1.7e-05     0.002   18.8   0.0   269   337   202   271   185   287 0.84 -
SOLCI004153400       -            378 EOG09360A7W          -            405   0.00019   22.2   0.1   2   2       3.8   4.6e+02    1.1   0.0   298   337   305   344   298   359 0.62 -
SOLCI007348700       -            318 EOG09360A7W          -            405   0.00021   22.0   1.8   1   1   2.4e-06   0.00029   21.6   1.8   256   385   125   255   110   265 0.80 -
SOLCI002008700       -            442 EOG09360A7W          -            405   0.00024   21.9   1.1   1   1   2.9e-06   0.00036   21.3   1.1   243   362   246   368   199   424 0.79 -
SOLCI001605200       -            399 EOG09360A7W          -            405   0.00026   21.7   3.8   1   2    0.0063      0.77   10.3   0.7   155   275   150   269   140   275 0.81 -
SOLCI001605200       -            399 EOG09360A7W          -            405   0.00026   21.7   3.8   2   2    0.0047      0.58   10.7   0.0   305   349   268   313   264   320 0.87 -
SOLCI004303600       -            356 EOG09360A7W          -            405   0.00027   21.7   2.4   1   2     0.018       2.2    8.8   0.0   311   343   144   173   111   181 0.71 -
SOLCI004303600       -            356 EOG09360A7W          -            405   0.00027   21.7   2.4   2   2    0.0016      0.19   12.3   1.3   129   222   176   267   166   340 0.73 -
SOLCI006896100       -            115 EOG09360A7W          -            405   0.00029   21.6   0.0   1   1   2.6e-06   0.00031   21.5   0.0   247   331    18   101     6   112 0.79 -
SOLCI005673200       -            263 EOG09360A7W          -            405    0.0003   21.5   0.0   1   1   1.3e-05    0.0016   19.2   0.0   143   218     4    70     1    80 0.76 -
SOLCI003108900       -           1348 EOG09360A7W          -            405   0.00031   21.5   0.6   1   1   5.1e-06   0.00062   20.5   0.6   139   208   219   288   186   314 0.81 -
SOLCI005852900       -            985 EOG09360A7W          -            405   0.00035   21.3   6.7   1   2   9.8e-05     0.012   16.3   0.2   155   274   642   760   628   766 0.79 -
SOLCI005852900       -            985 EOG09360A7W          -            405   0.00035   21.3   6.7   2   2     0.084        10    6.6   2.1   206   309   795   896   766   948 0.52 -
SOLCI005103400       -            317 EOG09360A7W          -            405   0.00037   21.2   0.3   1   2    0.0015      0.18   12.4   0.3   254   305    19    69     6    87 0.82 -
SOLCI005103400       -            317 EOG09360A7W          -            405   0.00037   21.2   0.3   2   2      0.17        21    5.6   0.0   130   168   239   277   232   301 0.90 -
SOLCI007320000       -            595 EOG09360A7W          -            405   0.00038   21.2   9.2   1   3   0.00029     0.035   14.7   0.1    88   211    96   219    93   229 0.85 -
SOLCI007320000       -            595 EOG09360A7W          -            405   0.00038   21.2   9.2   2   3      0.66        80    3.6   1.8   195   312   270   385   226   395 0.60 -
SOLCI007320000       -            595 EOG09360A7W          -            405   0.00038   21.2   9.2   3   3      0.95   1.2e+02    3.1   0.1   173   231   402   462   390   471 0.72 -
SOLCI000382700       -            109 EOG09360A7W          -            405   0.00039   21.1   1.0   1   1   5.8e-06    0.0007   20.3   1.0   298   339    67   108    15   109 0.81 -
SOLCI002252200       -            154 EOG09360A7W          -            405   0.00041   21.1   0.5   1   1   3.4e-06   0.00041   21.1   0.5   284   355    62   131     2   153 0.70 -
SOLCI005611400       -            851 EOG09360A7W          -            405   0.00051   20.8   0.3   1   2   0.00062     0.075   13.6   0.4   104   338   511   741   494   755 0.68 -
SOLCI005611400       -            851 EOG09360A7W          -            405   0.00051   20.8   0.3   2   2      0.37        45    4.5   0.0   130   169   774   813   769   821 0.91 -
SOLCI005437000       -           1453 EOG09360A7W          -            405   0.00056   20.6   1.1   1   2     0.012       1.4    9.4   0.0   287   336   546   598   529   614 0.73 -
SOLCI005437000       -           1453 EOG09360A7W          -            405   0.00056   20.6   1.1   2   2     0.017       2.1    8.9   0.3   132   189   608   666   600   780 0.79 -
SOLCI005100800       -            448 EOG09360A7W          -            405   0.00066   20.4   0.3   1   2    0.0019      0.23   12.0   0.0   280   355   128   205    91   225 0.69 -
SOLCI005100800       -            448 EOG09360A7W          -            405   0.00066   20.4   0.3   2   2      0.29        36    4.8   0.0   130   167   366   403   360   415 0.88 -
SOLCI004219800       -            873 EOG09360A7W          -            405   0.00082   20.1   1.3   1   3      0.18        22    5.5   1.0   154   205   545   597   498   732 0.58 -
SOLCI004219800       -            873 EOG09360A7W          -            405   0.00082   20.1   1.3   2   3       3.8   4.6e+02    1.1   0.4   266   336   697   771   643   786 0.62 -
SOLCI004219800       -            873 EOG09360A7W          -            405   0.00082   20.1   1.3   3   3     0.011       1.3    9.5   0.0   130   163   808   841   804   859 0.92 -
SOLCI005199600       -            449 EOG09360A7W          -            405    0.0012   19.6   0.7   1   1   1.9e-05    0.0023   18.6   0.7   256   363   270   376   251   406 0.77 -
SOLCI004273800       -            558 EOG09360A7W          -            405    0.0012   19.5   1.8   1   1     2e-05    0.0024   18.5   1.8   243   361   427   549   347   555 0.73 -
SOLCI003665500       -            927 EOG09360A7W          -            405    0.0019   18.9   4.9   1   2   3.4e-05    0.0041   17.8   0.4   133   189   583   637   548   655 0.75 -
SOLCI003665500       -            927 EOG09360A7W          -            405    0.0019   18.9   4.9   2   2       1.3   1.6e+02    2.7   0.5   146   316   674   853   667   889 0.64 -
SOLCI005399800       -            156 EOG09360A7W          -            405    0.0025   18.5   0.2   1   1   3.9e-05    0.0048   17.6   0.1   234   345    11   115     2   124 0.65 -
SOLCI006592800       -           1096 EOG09360A7W          -            405    0.0028   18.3   3.3   1   2   2.3e-05    0.0028   18.3   3.3   240   354   667   777   595   780 0.85 -
SOLCI006592800       -           1096 EOG09360A7W          -            405    0.0028   18.3   3.3   2   2     0.022       2.7    8.5   0.1   289   355   761   825   759   832 0.83 -
SOLCI001766200       -            954 EOG09360A7W          -            405    0.0028   18.3   8.2   1   3   5.4e-05    0.0066   17.1   1.1    94   195   547   652   539   667 0.75 -
SOLCI001766200       -            954 EOG09360A7W          -            405    0.0028   18.3   8.2   2   3    0.0064      0.78   10.3   0.5   138   205   620   685   615   708 0.75 -
SOLCI001766200       -            954 EOG09360A7W          -            405    0.0028   18.3   8.2   3   3      0.48        59    4.1   0.4   132   347   764   882   718   901 0.59 -
SOLCI007405400       -            829 EOG09360A7W          -            405    0.0031   18.2   3.9   1   2       3.9   4.8e+02    1.1   0.2   260   330   578   648   566   663 0.78 -
SOLCI007405400       -            829 EOG09360A7W          -            405    0.0031   18.2   3.9   2   2   9.5e-05     0.011   16.3   2.1    95   250   632   790   628   800 0.70 -
SOLCI003959700       -            824 EOG09360A7W          -            405    0.0032   18.1   4.7   1   2   0.00012     0.014   16.0   2.3   174   278   425   529   409   544 0.66 -
SOLCI003959700       -            824 EOG09360A7W          -            405    0.0032   18.1   4.7   2   2       2.2   2.7e+02    1.9   0.0   234   290   727   782   690   820 0.69 -
SOLCI003410700       -           1221 EOG09360A7W          -            405    0.0034   18.1  12.1   1   4    0.0031      0.38   11.3   0.2   197   325   544   667   530   680 0.76 -
SOLCI003410700       -           1221 EOG09360A7W          -            405    0.0034   18.1  12.1   2   4       1.5   1.8e+02    2.5   0.7   173   290   833   950   786   976 0.62 -
SOLCI003410700       -           1221 EOG09360A7W          -            405    0.0034   18.1  12.1   3   4     0.018       2.2    8.8   0.3   214   356   972  1119   956  1135 0.69 -
SOLCI003410700       -           1221 EOG09360A7W          -            405    0.0034   18.1  12.1   4   4       4.4   5.4e+02    0.9   0.1   262   339  1099  1173  1076  1191 0.55 -
SOLCI002096700       -            761 EOG09360A7W          -            405    0.0041   17.8   0.1   1   1   7.7e-05    0.0094   16.6   0.1   287   348   652   717   517   758 0.73 -
SOLCI007455300       -            280 EOG09360A7W          -            405    0.0048   17.5   0.7   1   3     0.044       5.3    7.5   0.3   240   330     2    92     1   131 0.59 -
SOLCI007455300       -            280 EOG09360A7W          -            405    0.0048   17.5   0.7   2   3     0.032       3.9    8.0   0.1   130   170   209   249    35   253 0.87 -
SOLCI007455300       -            280 EOG09360A7W          -            405    0.0048   17.5   0.7   3   3      0.04       4.8    7.7   0.0   130   172   209   251   203   272 0.87 -
SOLCI005737600       -           1121 EOG09360A7W          -            405    0.0051   17.5   6.0   1   2   4.3e-05    0.0052   17.4   1.5   195   351   577   726   557   730 0.73 -
SOLCI005737600       -           1121 EOG09360A7W          -            405    0.0051   17.5   6.0   2   2       5.5   6.7e+02    0.6   0.0   148   241  1020  1113   992  1118 0.80 -
SOLCI004826000       -            316 EOG09360A7W          -            405    0.0055   17.4   0.3   1   1   6.6e-05    0.0081   16.8   0.3   199   262    11    73     4    98 0.79 -
SOLCI000421100       -            103 EOG09360A7W          -            405    0.0055   17.4   1.1   1   1   0.00016      0.02   15.5   1.0   295   340    30    75     5    85 0.83 -
SOLCI001726300       -            879 EOG09360A7W          -            405    0.0072   17.0   0.9   1   2   0.00047     0.058   14.0   0.2   267   337   704   777   536   799 0.74 -
SOLCI001726300       -            879 EOG09360A7W          -            405    0.0072   17.0   0.9   2   2       7.4     9e+02    0.2   0.0   130   162   810   842   804   861 0.78 -
SOLCI003913000       -            148 EOG09360A7W          -            405    0.0087   16.7   0.1   1   1   9.2e-05     0.011   16.3   0.1   171   249    63   141    55   145 0.83 -
SOLCI004161700       -            182 EOG09360A7W          -            405    0.0088   16.7   0.1   1   1   0.00013     0.016   15.9   0.0   131   185    11    65     2    83 0.86 -
SOLCI002252100       -            152 EOG09360A7W          -            405    0.0096   16.6   1.5   1   1    0.0001     0.013   16.2   1.5   217   330    30   143     6   147 0.82 -
SOLCI006925600       -           1738 EOG09360A7W          -            405     0.011   16.4   0.4   1   1   0.00015     0.018   15.7   0.4   128   215   320   405   313   438 0.81 -
SOLCI001607700       -            541 EOG09360A7W          -            405     0.011   16.3   0.6   1   1   0.00019     0.023   15.3   0.1   273   330   268   326   250   367 0.86 -
SOLCI005719500       -            788 EOG09360A7W          -            405     0.014   16.1   0.4   1   2    0.0023      0.28   11.7   0.0   144   188   503   546   445   565 0.67 -
SOLCI005719500       -            788 EOG09360A7W          -            405     0.014   16.1   0.4   2   2         2   2.4e+02    2.1   0.1   169   216   703   754   686   787 0.75 -
SOLCI006620100       -           1324 EOG09360A7W          -            405     0.015   16.0   1.4   1   1   0.00079     0.096   13.3   0.1   274   334   528   591   509   609 0.84 -
SOLCI000801100       -            159 EOG09360A7W          -            405     0.015   15.9   0.0   1   1   0.00012     0.015   15.9   0.0   159   219    92   158    30   159 0.78 -
SOLCI002062400       -            124 EOG09360A7W          -            405     0.022   15.4   0.2   1   1   0.00021     0.026   15.1   0.2   149   258    11    95     2   114 0.50 -
SOLCI000415600       -            484 EOG09360A7W          -            405     0.024   15.2   0.1   1   2     0.012       1.5    9.3   0.2   297   357   171   229   158   264 0.88 -
SOLCI000415600       -            484 EOG09360A7W          -            405     0.024   15.2   0.1   2   2      0.88   1.1e+02    3.2   0.0   171   236   391   457   299   472 0.69 -
SOLCI002575100       -            704 EOG09360A7W          -            405     0.044   14.4   0.8   1   1   0.00067     0.082   13.5   0.8   161   237   542   619   534   633 0.69 -
SOLCI000322400       -             79 EOG09360A7W          -            405     0.047   14.3   0.0   1   1    0.0004     0.048   14.3   0.0   129   330    21    78     4    79 0.52 -
SOLCI002759800       -            139 EOG09360A7W          -            405     0.049   14.2   0.8   1   1   0.00047     0.058   14.0   0.8   173   283    18   129     9   138 0.84 -
SOLCI005139200       -            235 EOG09360A7W          -            405     0.053   14.1   1.6   1   2    0.0027      0.33   11.5   1.2   227   286    89   151    75   178 0.43 -
SOLCI005139200       -            235 EOG09360A7W          -            405     0.053   14.1   1.6   2   2     0.042       5.1    7.6   0.2   146   191   132   177   128   206 0.74 -
SOLCI005850300       -            353 EOG09360A7W          -            405     0.055   14.1   1.6   1   2       3.6   4.4e+02    1.2   0.1   273   308    41    76    31    94 0.85 -
SOLCI005850300       -            353 EOG09360A7W          -            405     0.055   14.1   1.6   2   2    0.0025      0.31   11.6   0.4   263   331    95   158    78   195 0.60 -
SOLCI000220600       -            106 EOG09360A7W          -            405     0.057   14.0   3.4   1   1    0.0005      0.06   13.9   3.4   250   343     4    95     1   103 0.66 -
SOLCI004489700       -            867 EOG09360A7W          -            405     0.071   13.7   0.8   1   3      0.78        95    3.4   0.1   249   331   567   645   536   667 0.76 -
SOLCI004489700       -            867 EOG09360A7W          -            405     0.071   13.7   0.8   2   3         5   6.1e+02    0.7   0.0   296   336   728   769   695   775 0.74 -
SOLCI004489700       -            867 EOG09360A7W          -            405     0.071   13.7   0.8   3   3      0.24        29    5.1   0.0   130   164   804   838   799   856 0.82 -
SOLCI004515600       -            202 EOG09360A7W          -            405     0.092   13.3   0.0   1   1     0.001      0.12   12.9   0.0   239   307    12    80     6   109 0.83 -
SOLCI002460400       -            164 EOG09360A7W          -            405     0.099   13.2   0.5   1   1    0.0011      0.13   12.9   0.5   214   330    20   111     3   163 0.46 -
SOLCI005949200       -            677 EOG09360A7W          -            405      0.11   13.1   0.2   1   1     0.002      0.25   11.9   0.2   153   237   266   354   255   408 0.86 -
SOLCI000512500       -            128 EOG09360A7W          -            405      0.11   13.0   0.1   1   1    0.0011      0.14   12.7   0.1   150   185    71   106    66   127 0.86 -
SOLCI002817500       -            439 EOG09360A7W          -            405      0.18   12.4   1.7   1   2     0.023       2.8    8.4   0.2   297   355   219   275   185   284 0.69 -
SOLCI002817500       -            439 EOG09360A7W          -            405      0.18   12.4   1.7   2   2      0.14        17    5.8   0.0   122   159   259   295   254   316 0.76 -
SOLCI005315100       -            515 EOG09360A7W          -            405       0.2   12.2   2.1   1   3       4.7   5.7e+02    0.8   0.8   150   230   239   329   223   360 0.48 -
SOLCI005315100       -            515 EOG09360A7W          -            405       0.2   12.2   2.1   2   3       1.7     2e+02    2.3   0.2   131   203   300   377   292   402 0.75 -
SOLCI005315100       -            515 EOG09360A7W          -            405       0.2   12.2   2.1   3   3     0.057       6.9    7.2   0.0   287   332   443   485   424   505 0.65 -
SOLCI003496800       -            465 EOG09360A7W          -            405      0.21   12.2   0.1   1   1    0.0024      0.29   11.7   0.1   179   237    49   108    18   143 0.56 -
SOLCI003173200       -            712 EOG09360A7W          -            405      0.24   11.9   0.8   1   1    0.0026      0.31   11.6   0.1   301   348   665   711   634   712 0.89 -
SOLCI001939700       -            286 EOG09360A7W          -            405      0.25   11.9   0.3   1   1    0.0029      0.35   11.4   0.3   199   279    63   144    15   180 0.47 -
SOLCI004967200       -            209 EOG09360A7W          -            405      0.25   11.9   0.0   1   1    0.0041       0.5   10.9   0.0   199   307    39   145    22   185 0.65 -
SOLCI006983800       -            207 EOG09360A7W          -            405      0.29   11.7   0.0   1   1    0.0044      0.54   10.8   0.0    12    45     1    34     1    39 0.94 -
SOLCI003322200       -            283 EOG09360A7W          -            405      0.35   11.4   0.0   1   1    0.0079      0.96   10.0   0.1   150   184   241   275   236   281 0.91 -
SOLCI002283800       -            849 EOG09360A7W          -            405      0.45   11.0   3.3   1   2    0.0046      0.56   10.7   0.8   136   258   575   694   536   719 0.63 -
SOLCI002283800       -            849 EOG09360A7W          -            405      0.45   11.0   3.3   2   2       4.6   5.6e+02    0.9   0.8   150   306   655   807   645   844 0.57 -
SOLCI001714900       -           1120 EOG09360A7W          -            405       0.5   10.9   4.0   1   2       7.9   9.6e+02    0.1   0.0   289   321   563   595   545   617 0.71 -
SOLCI001714900       -           1120 EOG09360A7W          -            405       0.5   10.9   4.0   2   2     0.039       4.8    7.7   1.5   130   301   661   830   653   864 0.72 -
SOLCI007348400       -            787 EOG09360A7W          -            405      0.56   10.7   0.8   1   1    0.0081      0.99    9.9   0.8   197   325   550   673   541   687 0.87 -
SOLCI003785700       -            201 EOG09360A7W          -            405      0.69   10.4   0.3   1   1     0.023       2.8    8.4   0.3   271   355    33   116    20   140 0.78 -
SOLCI002848100       -            864 EOG09360A7W          -            405      0.81   10.2   1.5   1   1     0.016       1.9    9.0   1.5   155   278   547   680   522   745 0.56 -
SOLCI002635300       -            903 EOG09360A7W          -            405       1.8    9.0   4.1   1   1      0.06       7.3    7.1   2.9   145   280   554   692   537   762 0.64 -
#
# Program:         hmmsearch
# Version:         3.1b2 (February 2015)
# Pipeline mode:   SEARCH
# Query file:      /home/pgsb/tetiana.nosenko/lineages/embryophyta_odb9//hmms/EOG09360A7W.hmm
# Target file:     /nfs/pgsb/data/S_chilense/Schilense_genome/Solanum_chilense_v3.3_protein.fa
# Option settings: hmmsearch -o ./tmp/temp_Schil_BUSCO_prot_1362887668 --domtblout /home/ibis/tetiana.nosenko/Documents/S_chilense/11_S_chilense_genome/Schilense_genome_sequence/BUSCO_assessment/run_Schil_BUSCO_prot/hmmer_output/EOG09360A7W.out.1 --cpu 1 /home/pgsb/tetiana.nosenko/lineages/embryophyta_odb9//hmms/EOG09360A7W.hmm /nfs/pgsb/data/S_chilense/Schilense_genome/Solanum_chilense_v3.3_protein.fa 
# Current dir:     /home/ibis/tetiana.nosenko/Documents/S_chilense/11_S_chilense_genome/Schilense_genome_sequence/BUSCO_assessment
# Date:            Wed Mar  8 09:21:45 2017
# [ok]
```
