## Supplementary material for "The *de novo* reference genome and transcriptome assemblies of the wild tomato species *Solanum chilense*": EOG09360A7X.out.1

```
#                                                                            --- full sequence --- -------------- this domain -------------   hmm coord   ali coord   env coord
# target name        accession   tlen query name           accession   qlen   E-value  score  bias   #  of  c-Evalue  i-Evalue  score  bias  from    to  from    to  from    to  acc description of target
#------------------- ---------- ----- -------------------- ---------- ----- --------- ------ ----- --- --- --------- --------- ------ ----- ----- ----- ----- ----- ----- ----- ---- ---------------------
SOLCI002309600       -            421 EOG09360A7X          -            345  8.4e-207  687.9   9.3   1   2     3e-88   1.4e-84  286.0   2.8    13   152    41   180    34   195 0.97 -
SOLCI002309600       -            421 EOG09360A7X          -            345  8.4e-207  687.9   9.3   2   2  1.3e-124  5.7e-121  405.6   0.5   142   345   206   418   193   418 0.95 -
SOLCI006483200       -            323 EOG09360A7X          -            345   1.6e-50  173.9   0.1   1   2   6.6e-46     3e-42  146.8   0.0    13   225     8   216     4   221 0.90 -
SOLCI006483200       -            323 EOG09360A7X          -            345   1.6e-50  173.9   0.1   2   2   6.3e-09   2.8e-05   25.2   0.0   252   332   226   307   222   314 0.88 -
SOLCI006483400       -            323 EOG09360A7X          -            345   1.4e-48  167.6   0.8   1   2   2.6e-43   1.2e-39  138.2   0.3    13   225     8   216     4   222 0.94 -
SOLCI006483400       -            323 EOG09360A7X          -            345   1.4e-48  167.6   0.8   2   2   8.7e-10   3.9e-06   28.0   0.0   253   333   227   308   223   318 0.88 -
SOLCI005248400       -            325 EOG09360A7X          -            345   7.4e-45  155.3   0.2   1   2   5.2e-42   2.3e-38  134.0   0.1    11   223     7   215     1   222 0.90 -
SOLCI005248400       -            325 EOG09360A7X          -            345   7.4e-45  155.3   0.2   2   2     3e-07    0.0013   19.7   0.0   252   332   227   308   220   316 0.88 -
SOLCI000080400       -            386 EOG09360A7X          -            345   1.7e-43  150.8   0.2   1   2     1e-42   4.6e-39  136.3   0.1    10   223    67   276    58   283 0.90 -
SOLCI000080400       -            386 EOG09360A7X          -            345   1.7e-43  150.8   0.2   2   2   3.6e-05      0.16   12.8   0.0   252   332   288   369   280   376 0.86 -
SOLCI007393500       -            349 EOG09360A7X          -            345   2.3e-43  150.4   0.1   1   2   1.2e-39   5.2e-36  126.2   0.0    20   225    38   239    26   247 0.90 -
SOLCI007393500       -            349 EOG09360A7X          -            345   2.3e-43  150.4   0.1   2   2   5.2e-08   0.00023   22.1   0.0   269   332   266   330   245   336 0.85 -
SOLCI002114700       -            357 EOG09360A7X          -            345   2.9e-41  143.5   0.1   1   2   7.5e-37   3.4e-33  117.0   0.0    12   225    38   247    31   256 0.90 -
SOLCI002114700       -            357 EOG09360A7X          -            345   2.9e-41  143.5   0.1   2   2   1.1e-08     5e-05   24.4   0.1   272   332   277   338   252   343 0.86 -
SOLCI006483300       -            269 EOG09360A7X          -            345     1e-39  138.4   0.1   1   2     5e-34   2.2e-30  107.7   0.0    61   225     2   162     1   167 0.93 -
SOLCI006483300       -            269 EOG09360A7X          -            345     1e-39  138.4   0.1   2   2   4.3e-10   1.9e-06   29.0   0.0   253   333   173   254   169   264 0.87 -
SOLCI003409500       -            592 EOG09360A7X          -            345   3.5e-12   47.9   0.1   1   2   2.9e-15   1.3e-11   46.0   0.1    19   221   106   296    95   310 0.86 -
SOLCI003409500       -            592 EOG09360A7X          -            345   3.5e-12   47.9   0.1   2   2       1.5   6.6e+03   -2.4   0.0    42    75   307   341   297   353 0.69 -
SOLCI001031600       -             75 EOG09360A7X          -            345   5.9e-10   40.5   0.0   1   1   1.7e-13   7.5e-10   40.2   0.0    13    41    41    69    31    75 0.89 -
SOLCI003915200       -            458 EOG09360A7X          -            345   4.7e-07   31.0   0.6   1   2   3.8e-10   1.7e-06   29.2   0.1    76   218    26   159    13   172 0.85 -
SOLCI003915200       -            458 EOG09360A7X          -            345   4.7e-07   31.0   0.6   2   2      0.44     2e+03   -0.6   0.1    42    79   173   211   161   220 0.76 -
SOLCI003704000       -            333 EOG09360A7X          -            345   6.8e-07   30.5   0.1   1   1   2.5e-09   1.1e-05   26.5   0.1    21   221    31   218    10   236 0.79 -
SOLCI000533800       -            294 EOG09360A7X          -            345     9e-05   23.5   0.0   1   2     4e-08   0.00018   22.5   0.0    20   119    30   126     9   137 0.79 -
SOLCI000533800       -            294 EOG09360A7X          -            345     9e-05   23.5   0.0   2   2       2.2   9.7e+03   -2.9   0.0   193   218   190   215   186   217 0.86 -
SOLCI000870000       -            459 EOG09360A7X          -            345   9.8e-05   23.4   0.5   1   1     4e-08   0.00018   22.5   0.5    28   259   118   328   103   413 0.78 -
SOLCI002344700       -            120 EOG09360A7X          -            345    0.0005   21.0   0.0   1   1   1.2e-07   0.00054   20.9   0.0    23   117     1    92     1   113 0.83 -
#
# Program:         hmmsearch
# Version:         3.1b2 (February 2015)
# Pipeline mode:   SEARCH
# Query file:      /home/pgsb/tetiana.nosenko/lineages/embryophyta_odb9//hmms/EOG09360A7X.hmm
# Target file:     /nfs/pgsb/data/S_chilense/Schilense_genome/Solanum_chilense_v3.3_protein.fa
# Option settings: hmmsearch -o ./tmp/temp_Schil_BUSCO_prot_1362887668 --domtblout /home/ibis/tetiana.nosenko/Documents/S_chilense/11_S_chilense_genome/Schilense_genome_sequence/BUSCO_assessment/run_Schil_BUSCO_prot/hmmer_output/EOG09360A7X.out.1 --cpu 1 /home/pgsb/tetiana.nosenko/lineages/embryophyta_odb9//hmms/EOG09360A7X.hmm /nfs/pgsb/data/S_chilense/Schilense_genome/Solanum_chilense_v3.3_protein.fa 
# Current dir:     /home/ibis/tetiana.nosenko/Documents/S_chilense/11_S_chilense_genome/Schilense_genome_sequence/BUSCO_assessment
# Date:            Wed Mar  8 09:21:39 2017
# [ok]
```
