## Supplementary material for "The *de novo* reference genome and transcriptome assemblies of the wild tomato species *Solanum chilense*": EOG09360A8D.out.1

```
#                                                                            --- full sequence --- -------------- this domain -------------   hmm coord   ali coord   env coord
# target name        accession   tlen query name           accession   qlen   E-value  score  bias   #  of  c-Evalue  i-Evalue  score  bias  from    to  from    to  from    to  acc description of target
#------------------- ---------- ----- -------------------- ---------- ----- --------- ------ ----- --- --- --------- --------- ------ ----- ----- ----- ----- ----- ----- ----- ---- ---------------------
SOLCI002186700       -            407 EOG09360A8D          -            362  2.9e-214  712.7   6.3   1   1  3.1e-218  3.4e-214  712.4   6.3     1   362    14   407    14   407 0.96 -
SOLCI001071200       -            972 EOG09360A8D          -            362  3.6e-131  439.3   2.1   1   1  4.8e-135  5.4e-131  438.7   2.1     4   346   575   949   573   971 0.90 -
SOLCI002990900       -            892 EOG09360A8D          -            362  3.1e-130  436.2   3.8   1   1  4.4e-134    5e-130  435.5   3.8     5   361   499   890   496   891 0.91 -
SOLCI004793700       -            448 EOG09360A8D          -            362  1.2e-110  371.8   1.1   1   1  1.4e-114  1.6e-110  371.4   1.1     7   361    31   429    26   430 0.86 -
SOLCI002762200       -            396 EOG09360A8D          -            362   2.5e-94  318.1   0.4   1   2   2.8e-28   3.1e-24   87.5   0.0     7   135    22   173    17   176 0.76 -
SOLCI002762200       -            396 EOG09360A8D          -            362   2.5e-94  318.1   0.4   2   2   1.9e-71   2.2e-67  229.5   0.1   164   361   175   393   174   394 0.90 -
SOLCI005720700       -             66 EOG09360A8D          -            362   2.1e-26   94.6   0.3   1   1     2e-30   2.2e-26   94.5   0.3   303   362     4    66     1    66 0.96 -
#
# Program:         hmmsearch
# Version:         3.1b2 (February 2015)
# Pipeline mode:   SEARCH
# Query file:      /home/pgsb/tetiana.nosenko/lineages/embryophyta_odb9//hmms/EOG09360A8D.hmm
# Target file:     /nfs/pgsb/data/S_chilense/Schilense_genome/Solanum_chilense_v3.3_protein.fa
# Option settings: hmmsearch -o ./tmp/temp_Schil_BUSCO_prot_1362887668 --domtblout /home/ibis/tetiana.nosenko/Documents/S_chilense/11_S_chilense_genome/Schilense_genome_sequence/BUSCO_assessment/run_Schil_BUSCO_prot/hmmer_output/EOG09360A8D.out.1 --cpu 1 /home/pgsb/tetiana.nosenko/lineages/embryophyta_odb9//hmms/EOG09360A8D.hmm /nfs/pgsb/data/S_chilense/Schilense_genome/Solanum_chilense_v3.3_protein.fa 
# Current dir:     /home/ibis/tetiana.nosenko/Documents/S_chilense/11_S_chilense_genome/Schilense_genome_sequence/BUSCO_assessment
# Date:            Wed Mar  8 09:21:39 2017
# [ok]
```
