## Supplementary material for "The *de novo* reference genome and transcriptome assemblies of the wild tomato species *Solanum chilense*": EOG09360A8J.out.1

```
#                                                                            --- full sequence --- -------------- this domain -------------   hmm coord   ali coord   env coord
# target name        accession   tlen query name           accession   qlen   E-value  score  bias   #  of  c-Evalue  i-Evalue  score  bias  from    to  from    to  from    to  acc description of target
#------------------- ---------- ----- -------------------- ---------- ----- --------- ------ ----- --- --- --------- --------- ------ ----- ----- ----- ----- ----- ----- ----- ---- ---------------------
SOLCI000350900       -            651 EOG09360A8J          -            448    4e-220  733.0   8.1   1   2  3.9e-169  5.7e-167  557.8   1.8     2   342   100   466    99   473 0.95 -
SOLCI000350900       -            651 EOG09360A8J          -            448    4e-220  733.0   8.1   2   2   1.8e-52   2.6e-50  173.2   0.5   336   448   501   621   481   621 0.93 -
SOLCI006476700       -           1035 EOG09360A8J          -            448   6.4e-70  237.9  10.9   1   7    0.0027      0.39   11.2   0.1   163   252   173   258   161   263 0.77 -
SOLCI006476700       -           1035 EOG09360A8J          -            448   6.4e-70  237.9  10.9   2   7   5.1e-06   0.00074   20.1   0.2    13    74   237   297   232   303 0.87 -
SOLCI006476700       -           1035 EOG09360A8J          -            448   6.4e-70  237.9  10.9   3   7   5.1e-12   7.4e-10   39.9   0.1   145   262   260   373   256   375 0.87 -
SOLCI006476700       -           1035 EOG09360A8J          -            448   6.4e-70  237.9  10.9   4   7     5e-18   7.3e-16   59.7   0.9     8   185   372   545   369   549 0.87 -
SOLCI006476700       -           1035 EOG09360A8J          -            448   6.4e-70  237.9  10.9   5   7   3.8e-18   5.6e-16   60.1   0.0     4   217   543   745   540   747 0.90 -
SOLCI006476700       -           1035 EOG09360A8J          -            448   6.4e-70  237.9  10.9   6   7   3.9e-10   5.7e-08   33.7   0.0   125   188   730   793   724   799 0.94 -
SOLCI006476700       -           1035 EOG09360A8J          -            448   6.4e-70  237.9  10.9   7   7   7.7e-14   1.1e-11   45.9   0.1   123   262   797   932   795   942 0.88 -
SOLCI003829900       -           1169 EOG09360A8J          -            448   1.1e-68  233.8  19.2   1   8     1e-07   1.5e-05   25.7   0.2    56   215   184   333   137   346 0.65 -
SOLCI003829900       -           1169 EOG09360A8J          -            448   1.1e-68  233.8  19.2   2   8   1.1e-10   1.6e-08   35.5   0.8   142   264   337   454   331   461 0.88 -
SOLCI003829900       -           1169 EOG09360A8J          -            448   1.1e-68  233.8  19.2   3   8   0.00098      0.14   12.6   0.0   124   187   459   522   449   527 0.93 -
SOLCI003829900       -           1169 EOG09360A8J          -            448   1.1e-68  233.8  19.2   4   8   6.7e-21   9.8e-19   69.2   0.9    14   264   528   769   522   801 0.90 -
SOLCI003829900       -           1169 EOG09360A8J          -            448   1.1e-68  233.8  19.2   5   8   2.8e-05    0.0041   17.7   0.0    32    77   862   907   851   912 0.91 -
SOLCI003829900       -           1169 EOG09360A8J          -            448   1.1e-68  233.8  19.2   6   8   1.3e-05    0.0019   18.8   0.0   146   185   903   942   902   944 0.94 -
SOLCI003829900       -           1169 EOG09360A8J          -            448   1.1e-68  233.8  19.2   7   8   1.3e-13   1.9e-11   45.2   0.1   125   269   917  1056   912  1056 0.92 -
SOLCI003829900       -           1169 EOG09360A8J          -            448   1.1e-68  233.8  19.2   8   8   7.7e-10   1.1e-07   32.7   0.0   124   227  1056  1152  1052  1155 0.90 -
SOLCI002121800       -            850 EOG09360A8J          -            448   1.8e-66  226.6  17.3   1  10      0.39        56    4.1   0.0   150   187   154   189   127   192 0.75 -
SOLCI002121800       -            850 EOG09360A8J          -            448   1.8e-66  226.6  17.3   2  10   0.00025     0.037   14.5   0.3   106   186   174   258   159   270 0.76 -
SOLCI002121800       -            850 EOG09360A8J          -            448   1.8e-66  226.6  17.3   3  10   0.00014      0.02   15.4   0.0   141   187   283   329   268   335 0.88 -
SOLCI002121800       -            850 EOG09360A8J          -            448   1.8e-66  226.6  17.3   4  10   1.4e-09   2.1e-07   31.8   0.1   124   187   336   399   330   414 0.90 -
SOLCI002121800       -            850 EOG09360A8J          -            448   1.8e-66  226.6  17.3   5  10     0.023       3.3    8.1   0.0   125   185   407   466   400   469 0.90 -
SOLCI002121800       -            850 EOG09360A8J          -            448   1.8e-66  226.6  17.3   6  10   0.00053     0.077   13.5   0.0   123   189   439   505   437   509 0.93 -
SOLCI002121800       -            850 EOG09360A8J          -            448   1.8e-66  226.6  17.3   7  10   1.7e-09   2.4e-07   31.6   0.0   120   227   506   607   503   607 0.94 -
SOLCI002121800       -            850 EOG09360A8J          -            448   1.8e-66  226.6  17.3   8  10   2.7e-15   3.9e-13   50.7   0.2   123   226   580   676   573   685 0.93 -
SOLCI002121800       -            850 EOG09360A8J          -            448   1.8e-66  226.6  17.3   9  10   3.6e-15   5.2e-13   50.3   0.4   123   227   685   782   675   785 0.95 -
SOLCI002121800       -            850 EOG09360A8J          -            448   1.8e-66  226.6  17.3  10  10     4e-11   5.8e-09   37.0   0.0   116   172   783   839   781   845 0.92 -
SOLCI003803600       -           1035 EOG09360A8J          -            448     4e-59  202.3  17.3   1   9     0.049         7    7.0   0.0    92   206    58   161    47   170 0.73 -
SOLCI003803600       -           1035 EOG09360A8J          -            448     4e-59  202.3  17.3   2   9   1.5e-09   2.1e-07   31.8   0.4    28   227   104   289    95   301 0.69 -
SOLCI003803600       -           1035 EOG09360A8J          -            448     4e-59  202.3  17.3   3   9     0.014         2    8.8   0.0   153   186   322   355   317   358 0.94 -
SOLCI003803600       -           1035 EOG09360A8J          -            448     4e-59  202.3  17.3   4   9   1.2e-09   1.7e-07   32.1   0.1   121   250   360   485   355   498 0.89 -
SOLCI003803600       -           1035 EOG09360A8J          -            448     4e-59  202.3  17.3   5   9   4.7e-17   6.8e-15   56.5   0.2   103   259   481   634   478   638 0.87 -
SOLCI003803600       -           1035 EOG09360A8J          -            448     4e-59  202.3  17.3   6   9   1.1e-07   1.6e-05   25.7   0.1   128   223   647   734   635   744 0.83 -
SOLCI003803600       -           1035 EOG09360A8J          -            448     4e-59  202.3  17.3   7   9    0.0013      0.19   12.2   0.0   143   188   766   811   755   816 0.92 -
SOLCI003803600       -           1035 EOG09360A8J          -            448     4e-59  202.3  17.3   8   9   3.5e-07   5.1e-05   24.0   0.0   123   212   816   898   813   899 0.89 -
SOLCI003803600       -           1035 EOG09360A8J          -            448     4e-59  202.3  17.3   9   9   0.00011     0.016   15.7   0.0   126   210   889   966   883   973 0.86 -
SOLCI007328400       -           1121 EOG09360A8J          -            448   7.4e-59  201.4  19.2   1   9      0.06       8.7    6.7   0.0   124   185   147   208   115   220 0.87 -
SOLCI007328400       -           1121 EOG09360A8J          -            448   7.4e-59  201.4  19.2   2   9   8.5e-07   0.00012   22.7   0.1    96   175   223   303   211   321 0.84 -
SOLCI007328400       -           1121 EOG09360A8J          -            448   7.4e-59  201.4  19.2   3   9     1e-16   1.5e-14   55.4   0.1   119   256   317   450   302   459 0.89 -
SOLCI007328400       -           1121 EOG09360A8J          -            448   7.4e-59  201.4  19.2   4   9   1.1e-07   1.6e-05   25.6   0.1   123   261   461   595   450   601 0.83 -
SOLCI007328400       -           1121 EOG09360A8J          -            448   7.4e-59  201.4  19.2   5   9   1.3e-05    0.0019   18.8   0.1    95   183   607   696   599   708 0.69 -
SOLCI007328400       -           1121 EOG09360A8J          -            448   7.4e-59  201.4  19.2   6   9   3.5e-06   0.00051   20.7   0.0   125   190   709   774   705   777 0.95 -
SOLCI007328400       -           1121 EOG09360A8J          -            448   7.4e-59  201.4  19.2   7   9    0.0018      0.27   11.7   0.0   123   185   777   839   772   844 0.94 -
SOLCI007328400       -           1121 EOG09360A8J          -            448   7.4e-59  201.4  19.2   8   9   0.00034     0.049   14.1   0.1   153   255   842   940   837   950 0.84 -
SOLCI007328400       -           1121 EOG09360A8J          -            448   7.4e-59  201.4  19.2   9   9   1.2e-09   1.8e-07   32.1   0.1    96   219   959  1076   948  1085 0.89 -
SOLCI004221400       -            762 EOG09360A8J          -            448     3e-58  199.4  18.9   1   8   5.2e-08   7.6e-06   26.7   0.1   126   223   167   257   159   264 0.89 -
SOLCI004221400       -            762 EOG09360A8J          -            448     3e-58  199.4  18.9   2   8   1.8e-08   2.7e-06   28.2   0.0   127   219   238   323   231   328 0.89 -
SOLCI004221400       -            762 EOG09360A8J          -            448     3e-58  199.4  18.9   3   8     1e-08   1.5e-06   29.0   0.0   124   212   270   351   263   352 0.91 -
SOLCI004221400       -            762 EOG09360A8J          -            448     3e-58  199.4  18.9   4   8   2.5e-08   3.6e-06   27.8   0.0   126   185   307   366   301   371 0.96 -
SOLCI004221400       -            762 EOG09360A8J          -            448     3e-58  199.4  18.9   5   8   2.7e-09   3.9e-07   31.0   0.1   124   212   340   421   336   425 0.92 -
SOLCI004221400       -            762 EOG09360A8J          -            448     3e-58  199.4  18.9   6   8   6.2e-24     9e-22   79.2   1.9    18   217   413   601   409   614 0.86 -
SOLCI004221400       -            762 EOG09360A8J          -            448     3e-58  199.4  18.9   7   8   1.2e-08   1.7e-06   28.8   0.0    18    94   553   628   551   631 0.92 -
SOLCI004221400       -            762 EOG09360A8J          -            448     3e-58  199.4  18.9   8   8    0.0012      0.18   12.3   0.0    18    80   623   686   616   755 0.73 -
SOLCI001725900       -            891 EOG09360A8J          -            448   1.7e-55  190.3  20.4   1   7    0.0016      0.24   11.9   0.2   112   223   134   238   114   245 0.86 -
SOLCI001725900       -            891 EOG09360A8J          -            448   1.7e-55  190.3  20.4   2   7   2.8e-10     4e-08   34.2   0.3    56   185   186   312   183   314 0.87 -
SOLCI001725900       -            891 EOG09360A8J          -            448   1.7e-55  190.3  20.4   3   7   3.5e-17   5.1e-15   56.9   0.3    17   230   323   527   320   534 0.88 -
SOLCI001725900       -            891 EOG09360A8J          -            448   1.7e-55  190.3  20.4   4   7   1.1e-08   1.7e-06   28.9   0.0   125   189   533   597   525   604 0.92 -
SOLCI001725900       -            891 EOG09360A8J          -            448   1.7e-55  190.3  20.4   5   7   9.6e-13   1.4e-10   42.3   0.7   126   262   604   736   597   744 0.90 -
SOLCI001725900       -            891 EOG09360A8J          -            448   1.7e-55  190.3  20.4   6   7   1.7e-05    0.0025   18.4   0.1   134   218   751   828   741   834 0.81 -
SOLCI001725900       -            891 EOG09360A8J          -            448   1.7e-55  190.3  20.4   7   7   0.00018     0.026   15.1   0.0   145   186   832   873   828   883 0.89 -
SOLCI001441700       -            839 EOG09360A8J          -            448   9.7e-54  184.6  10.9   1   7   2.6e-06   0.00037   21.1   0.0   123   216   224   309   213   312 0.84 -
SOLCI001441700       -            839 EOG09360A8J          -            448   9.7e-54  184.6  10.9   2   7   4.4e-06   0.00064   20.4   0.3   123   188   293   358   290   363 0.95 -
SOLCI001441700       -            839 EOG09360A8J          -            448   9.7e-54  184.6  10.9   3   7     1e-10   1.5e-08   35.7   0.0   125   185   365   425   359   428 0.96 -
SOLCI001441700       -            839 EOG09360A8J          -            448   9.7e-54  184.6  10.9   4   7   2.9e-11   4.2e-09   37.4   0.0   120   214   500   587   466   590 0.83 -
SOLCI001441700       -            839 EOG09360A8J          -            448   9.7e-54  184.6  10.9   5   7     0.017       2.5    8.5   0.0    29    73   588   631   586   633 0.87 -
SOLCI001441700       -            839 EOG09360A8J          -            448   9.7e-54  184.6  10.9   6   7     8e-10   1.2e-07   32.7   0.0   124   213   609   691   605   706 0.91 -
SOLCI001441700       -            839 EOG09360A8J          -            448   9.7e-54  184.6  10.9   7   7   4.5e-13   6.6e-11   43.4   0.0   122   243   712   829   693   835 0.89 -
SOLCI006753400       -            911 EOG09360A8J          -            448   2.5e-51  176.6  16.0   1   9   8.8e-05     0.013   16.1   0.1   145   260   159   270   110   278 0.58 -
SOLCI006753400       -            911 EOG09360A8J          -            448   2.5e-51  176.6  16.0   2   9   6.2e-14     9e-12   46.2   0.3    15   185   278   443   275   445 0.91 -
SOLCI006753400       -            911 EOG09360A8J          -            448   2.5e-51  176.6  16.0   3   9   3.4e-14     5e-12   47.1   0.5    37   263   335   552   332   558 0.82 -
SOLCI006753400       -            911 EOG09360A8J          -            448   2.5e-51  176.6  16.0   4   9    0.0046      0.67   10.4   0.0   123   186   521   584   515   591 0.93 -
SOLCI006753400       -            911 EOG09360A8J          -            448   2.5e-51  176.6  16.0   5   9   3.6e-11   5.3e-09   37.1   0.0    91   216   558   677   552   689 0.89 -
SOLCI006753400       -            911 EOG09360A8J          -            448   2.5e-51  176.6  16.0   6   9     1e-05    0.0015   19.1   0.1    18    77   665   723   658   725 0.89 -
SOLCI006753400       -            911 EOG09360A8J          -            448   2.5e-51  176.6  16.0   7   9   1.7e-08   2.5e-06   28.3   0.2   124   187   697   760   695   764 0.97 -
SOLCI006753400       -            911 EOG09360A8J          -            448   2.5e-51  176.6  16.0   8   9   4.2e-05    0.0061   17.1   0.0   156   218   764   819   760   825 0.86 -
SOLCI006753400       -            911 EOG09360A8J          -            448   2.5e-51  176.6  16.0   9   9    0.0013      0.19   12.2   0.0    27   109   814   891   812   905 0.76 -
SOLCI003635200       -            819 EOG09360A8J          -            448   2.8e-50  173.2  18.1   1   9   0.00015     0.022   15.3   0.1    49   167   133   253   118   258 0.88 -
SOLCI003635200       -            819 EOG09360A8J          -            448   2.8e-50  173.2  18.1   2   9   1.1e-13   1.6e-11   45.4   0.0    32   229   154   344   149   346 0.86 -
SOLCI003635200       -            819 EOG09360A8J          -            448   2.8e-50  173.2  18.1   3   9   3.9e-12   5.7e-10   40.3   0.0   125   227   317   412   310   413 0.93 -
SOLCI003635200       -            819 EOG09360A8J          -            448   2.8e-50  173.2  18.1   4   9   1.2e-10   1.7e-08   35.4   0.1   122   226   349   446   345   450 0.92 -
SOLCI003635200       -            819 EOG09360A8J          -            448   2.8e-50  173.2  18.1   5   9   2.8e-09   4.1e-07   30.9   0.0   138   260   400   518   398   520 0.90 -
SOLCI003635200       -            819 EOG09360A8J          -            448   2.8e-50  173.2  18.1   6   9   0.00029     0.042   14.4   0.0   143   224   510   584   509   591 0.88 -
SOLCI003635200       -            819 EOG09360A8J          -            448   2.8e-50  173.2  18.1   7   9       0.2        29    5.0   0.0    95   187   566   659   561   663 0.87 -
SOLCI003635200       -            819 EOG09360A8J          -            448   2.8e-50  173.2  18.1   8   9   1.4e-10     2e-08   35.2   0.2   121   209   663   744   646   750 0.91 -
SOLCI003635200       -            819 EOG09360A8J          -            448   2.8e-50  173.2  18.1   9   9   2.2e-06   0.00032   21.4   0.1   123   187   735   799   732   813 0.91 -
SOLCI004215000       -            767 EOG09360A8J          -            448   3.1e-49  169.7   7.4   1   5   8.8e-05     0.013   16.1   0.3   123   227   143   243   133   245 0.80 -
SOLCI004215000       -            767 EOG09360A8J          -            448   3.1e-49  169.7   7.4   2   5     5e-24   7.3e-22   79.5   0.6    19   227   221   418   216   421 0.86 -
SOLCI004215000       -            767 EOG09360A8J          -            448   3.1e-49  169.7   7.4   3   5   3.2e-18   4.7e-16   60.3   0.0   120   260   423   559   406   562 0.90 -
SOLCI004215000       -            767 EOG09360A8J          -            448   3.1e-49  169.7   7.4   4   5   2.9e-08   4.2e-06   27.6   0.0   142   214   515   580   511   596 0.89 -
SOLCI004215000       -            767 EOG09360A8J          -            448   3.1e-49  169.7   7.4   5   5   0.00053     0.077   13.5   0.0   129   228   622   717   603   752 0.78 -
SOLCI006582700       -            770 EOG09360A8J          -            448   5.6e-49  168.9  14.4   1   7   6.4e-05    0.0093   16.5   0.1   130   212   140   218   131   221 0.83 -
SOLCI006582700       -            770 EOG09360A8J          -            448   5.6e-49  168.9  14.4   2   7   7.3e-05     0.011   16.3   0.1   149   228   197   269   189   271 0.71 -
SOLCI006582700       -            770 EOG09360A8J          -            448   5.6e-49  168.9  14.4   3   7   1.5e-15   2.1e-13   51.6   0.2    34   191   226   379   222   384 0.88 -
SOLCI006582700       -            770 EOG09360A8J          -            448   5.6e-49  168.9  14.4   4   7   2.5e-08   3.6e-06   27.8   0.1   125   194   383   452   378   455 0.92 -
SOLCI006582700       -            770 EOG09360A8J          -            448   5.6e-49  168.9  14.4   5   7   1.9e-16   2.7e-14   54.5   0.1    44   212   445   603   440   605 0.84 -
SOLCI006582700       -            770 EOG09360A8J          -            448   5.6e-49  168.9  14.4   6   7   1.8e-07   2.6e-05   25.0   0.3   124   259   592   740   588   750 0.67 -
SOLCI006582700       -            770 EOG09360A8J          -            448   5.6e-49  168.9  14.4   7   7       3.1   4.5e+02    1.1   0.0   139   172   729   762   708   767 0.74 -
SOLCI004667900       -            687 EOG09360A8J          -            448   1.8e-48  167.2   6.8   1   5   1.2e-14   1.8e-12   48.5   0.0    32   260    24   246    18   254 0.89 -
SOLCI004667900       -            687 EOG09360A8J          -            448   1.8e-48  167.2   6.8   2   5   7.3e-07   0.00011   22.9   0.0   120   219   251   343   248   353 0.92 -
SOLCI004667900       -            687 EOG09360A8J          -            448   1.8e-48  167.2   6.8   3   5   0.00042     0.062   13.8   0.0    15    98   325   406   322   407 0.85 -
SOLCI004667900       -            687 EOG09360A8J          -            448   1.8e-48  167.2   6.8   4   5   1.2e-16   1.7e-14   55.2   1.1    19   216   363   549   353   551 0.84 -
SOLCI004667900       -            687 EOG09360A8J          -            448   1.8e-48  167.2   6.8   5   5   1.8e-13   2.6e-11   44.7   0.1   124   260   534   666   530   668 0.89 -
SOLCI001596600       -           1475 EOG09360A8J          -            448   2.6e-48  166.7  13.6   1   7   0.00012     0.017   15.6   0.0    91   173   227   309   219   312 0.89 -
SOLCI001596600       -           1475 EOG09360A8J          -            448   2.6e-48  166.7  13.6   2   7   7.6e-11   1.1e-08   36.1   0.0   139   214   312   380   310   431 0.76 -
SOLCI001596600       -           1475 EOG09360A8J          -            448   2.6e-48  166.7  13.6   3   7   3.2e-10   4.7e-08   34.0   0.2   125   227   403   498   401   502 0.93 -
SOLCI001596600       -           1475 EOG09360A8J          -            448   2.6e-48  166.7  13.6   4   7   2.5e-07   3.6e-05   24.5   0.1   123   228   506   604   499   606 0.91 -
SOLCI001596600       -           1475 EOG09360A8J          -            448   2.6e-48  166.7  13.6   5   7    0.0017      0.25   11.8   0.6    19   189   712   883   700   916 0.62 -
SOLCI001596600       -           1475 EOG09360A8J          -            448   2.6e-48  166.7  13.6   6   7   3.4e-08   4.9e-06   27.3   0.1    22   191   895  1060   894  1090 0.89 -
SOLCI001596600       -           1475 EOG09360A8J          -            448   2.6e-48  166.7  13.6   7   7   0.00089      0.13   12.8   0.0   104   186  1077  1160  1066  1194 0.82 -
SOLCI000892300       -            913 EOG09360A8J          -            448   1.4e-47  164.2   9.0   1   7   1.9e-06   0.00028   21.5   0.0   130   217   180   260   166   263 0.85 -
SOLCI000892300       -            913 EOG09360A8J          -            448   1.4e-47  164.2   9.0   2   7   4.6e-14   6.7e-12   46.7   0.1    29   185   258   410   254   430 0.85 -
SOLCI000892300       -            913 EOG09360A8J          -            448   1.4e-47  164.2   9.0   3   7   3.9e-20   5.7e-18   66.7   0.4     5   219   339   542   337   551 0.88 -
SOLCI000892300       -            913 EOG09360A8J          -            448   1.4e-47  164.2   9.0   4   7   7.7e-05     0.011   16.2   0.0   142   227   542   620   537   623 0.82 -
SOLCI000892300       -            913 EOG09360A8J          -            448   1.4e-47  164.2   9.0   5   7   1.2e-06   0.00018   22.2   0.0   126   219   631   717   625   743 0.87 -
SOLCI000892300       -            913 EOG09360A8J          -            448   1.4e-47  164.2   9.0   6   7      0.35        51    4.2   0.0   145   200   744   799   732   809 0.80 -
SOLCI000892300       -            913 EOG09360A8J          -            448   1.4e-47  164.2   9.0   7   7    0.0012      0.18   12.3   0.0   131   218   800   880   796   905 0.79 -
SOLCI000699800       -            720 EOG09360A8J          -            448   1.5e-47  164.1  12.5   1   5   3.2e-07   4.6e-05   24.1   0.1   127   228   179   273   160   275 0.89 -
SOLCI000699800       -            720 EOG09360A8J          -            448   1.5e-47  164.1  12.5   2   5   3.8e-24   5.5e-22   79.9   2.0    15   260   246   480   245   489 0.87 -
SOLCI000699800       -            720 EOG09360A8J          -            448   1.5e-47  164.1  12.5   3   5   4.2e-07     6e-05   23.7   0.1   124   185   488   549   484   554 0.96 -
SOLCI000699800       -            720 EOG09360A8J          -            448   1.5e-47  164.1  12.5   4   5   3.2e-10   4.7e-08   34.0   0.0   126   224   560   651   556   657 0.88 -
SOLCI000699800       -            720 EOG09360A8J          -            448   1.5e-47  164.1  12.5   5   5     0.027         4    7.8   0.0   150   182   654   686   645   712 0.76 -
SOLCI007314000       -            759 EOG09360A8J          -            448   2.8e-47  163.2  11.2   1   6   1.1e-10   1.6e-08   35.5   0.1    95   228   194   321   183   325 0.88 -
SOLCI007314000       -            759 EOG09360A8J          -            448   2.8e-47  163.2  11.2   2   6   2.6e-05    0.0037   17.8   0.1   145   188   315   358   313   363 0.92 -
SOLCI007314000       -            759 EOG09360A8J          -            448   2.8e-47  163.2  11.2   3   6   8.1e-11   1.2e-08   36.0   0.1   122   224   362   457   357   465 0.89 -
SOLCI007314000       -            759 EOG09360A8J          -            448   2.8e-47  163.2  11.2   4   6   1.6e-06   0.00023   21.8   0.1   116   186   457   531   447   538 0.84 -
SOLCI007314000       -            759 EOG09360A8J          -            448   2.8e-47  163.2  11.2   5   6   7.4e-14   1.1e-11   46.0   0.1   125   253   540   664   533   670 0.94 -
SOLCI007314000       -            759 EOG09360A8J          -            448   2.8e-47  163.2  11.2   6   6   4.6e-08   6.7e-06   26.9   0.0   197   310   640   751   638   757 0.77 -
SOLCI004247500       -            843 EOG09360A8J          -            448   3.1e-47  163.1  11.1   1   7      0.52        75    3.6   0.0   123   185   146   208   134   208 0.83 -
SOLCI004247500       -            843 EOG09360A8J          -            448   3.1e-47  163.1  11.1   2   7   1.6e-05    0.0024   18.5   0.1   128   224   186   275   180   284 0.88 -
SOLCI004247500       -            843 EOG09360A8J          -            448   3.1e-47  163.1  11.1   3   7     6e-05    0.0087   16.6   0.1   197   267   283   351   276   354 0.90 -
SOLCI004247500       -            843 EOG09360A8J          -            448   3.1e-47  163.1  11.1   4   7   1.5e-13   2.2e-11   44.9   0.0   124   263   353   488   349   494 0.90 -
SOLCI004247500       -            843 EOG09360A8J          -            448   3.1e-47  163.1  11.1   5   7   4.1e-12     6e-10   40.2   0.0    15   185   494   660   486   688 0.89 -
SOLCI004247500       -            843 EOG09360A8J          -            448   3.1e-47  163.1  11.1   6   7    0.0016      0.23   11.9   0.0   124   185   704   765   670   770 0.74 -
SOLCI004247500       -            843 EOG09360A8J          -            448   3.1e-47  163.1  11.1   7   7   7.9e-10   1.1e-07   32.7   0.0   122   189   772   839   767   842 0.94 -
SOLCI004716200       -            932 EOG09360A8J          -            448   8.6e-46  158.4   2.4   1   4   3.6e-09   5.2e-07   30.5   0.2     8   187   319   495   313   504 0.87 -
SOLCI004716200       -            932 EOG09360A8J          -            448   8.6e-46  158.4   2.4   2   4   7.6e-12   1.1e-09   39.4   0.0   123   199   501   577   496   579 0.93 -
SOLCI004716200       -            932 EOG09360A8J          -            448   8.6e-46  158.4   2.4   3   4   9.9e-11   1.4e-08   35.7   0.1    94   227   576   703   569   704 0.90 -
SOLCI004716200       -            932 EOG09360A8J          -            448   8.6e-46  158.4   2.4   4   4   7.2e-17     1e-14   55.9   0.0    13   171   675   829   672   852 0.87 -
SOLCI003872100       -            916 EOG09360A8J          -            448   1.7e-45  157.4  19.0   1   7   8.7e-08   1.3e-05   26.0   0.1   145   229   202   279   184   284 0.91 -
SOLCI003872100       -            916 EOG09360A8J          -            448   1.7e-45  157.4  19.0   2   7   3.8e-13   5.6e-11   43.6   0.2    29   185   265   417   261   418 0.84 -
SOLCI003872100       -            916 EOG09360A8J          -            448   1.7e-45  157.4  19.0   3   7   4.3e-22   6.2e-20   73.1   0.4    32   262   338   560   323   563 0.86 -
SOLCI003872100       -            916 EOG09360A8J          -            448   1.7e-45  157.4  19.0   4   7     8e-11   1.2e-08   36.0   0.0    51   192   461   596   460   628 0.78 -
SOLCI003872100       -            916 EOG09360A8J          -            448   1.7e-45  157.4  19.0   5   7   0.00054     0.079   13.5   0.0    92   167   638   714   603   726 0.82 -
SOLCI003872100       -            916 EOG09360A8J          -            448   1.7e-45  157.4  19.0   6   7   2.4e-05    0.0035   17.9   0.5    22   249   643   881   629   897 0.71 -
SOLCI003872100       -            916 EOG09360A8J          -            448   1.7e-45  157.4  19.0   7   7       4.1     6e+02    0.7   0.0    47    93   861   907   843   913 0.76 -
SOLCI004438800       -            786 EOG09360A8J          -            448     3e-45  156.6  14.7   1   6   5.4e-05    0.0079   16.8   0.2    24    75   175   225   169   231 0.88 -
SOLCI004438800       -            786 EOG09360A8J          -            448     3e-45  156.6  14.7   2   6   1.1e-13   1.6e-11   45.4   0.2   121   253   233   361   226   368 0.85 -
SOLCI004438800       -            786 EOG09360A8J          -            448     3e-45  156.6  14.7   3   6   3.9e-14   5.7e-12   46.9   0.1    50   258   305   506   304   508 0.85 -
SOLCI004438800       -            786 EOG09360A8J          -            448     3e-45  156.6  14.7   4   6     0.005      0.73   10.3   0.0   122   187   479   544   474   550 0.87 -
SOLCI004438800       -            786 EOG09360A8J          -            448     3e-45  156.6  14.7   5   6   1.6e-08   2.3e-06   28.4   0.4   123   245   550   669   543   677 0.83 -
SOLCI004438800       -            786 EOG09360A8J          -            448     3e-45  156.6  14.7   6   6   3.4e-09     5e-07   30.6   0.0   125   219   658   745   652   769 0.90 -
SOLCI004169300       -            609 EOG09360A8J          -            448   3.4e-44  153.1   6.4   1   4     2e-08   2.9e-06   28.1   1.1    21   187    16   178     4   186 0.86 -
SOLCI004169300       -            609 EOG09360A8J          -            448   3.4e-44  153.1   6.4   2   4     1e-11   1.5e-09   38.9   0.0   123   198   184   259   179   262 0.91 -
SOLCI004169300       -            609 EOG09360A8J          -            448   3.4e-44  153.1   6.4   3   4     1e-12   1.5e-10   42.2   0.2    94   228   259   387   252   389 0.91 -
SOLCI004169300       -            609 EOG09360A8J          -            448   3.4e-44  153.1   6.4   4   4   1.8e-15   2.6e-13   51.3   0.0    13   174   358   515   356   552 0.86 -
SOLCI004840300       -            619 EOG09360A8J          -            448   5.8e-44  152.3  13.7   1   6     1e-09   1.5e-07   32.3   0.1   128   223   162   247   127   251 0.87 -
SOLCI004840300       -            619 EOG09360A8J          -            448   5.8e-44  152.3  13.7   2   6   2.7e-11     4e-09   37.5   0.2   124   209   193   268   186   272 0.92 -
SOLCI004840300       -            619 EOG09360A8J          -            448   5.8e-44  152.3  13.7   3   6   1.6e-20   2.3e-18   67.9   0.1    22   212   267   446   266   450 0.91 -
SOLCI004840300       -            619 EOG09360A8J          -            448   5.8e-44  152.3  13.7   4   6    0.0001     0.015   15.8   0.1   151   211   427   480   425   481 0.86 -
SOLCI004840300       -            619 EOG09360A8J          -            448   5.8e-44  152.3  13.7   5   6   1.5e-09   2.2e-07   31.8   0.0   124   215   470   554   466   555 0.94 -
SOLCI004840300       -            619 EOG09360A8J          -            448   5.8e-44  152.3  13.7   6   6    0.0014      0.21   12.1   0.1   143   211   524   585   522   602 0.70 -
SOLCI002312000       -            829 EOG09360A8J          -            448   3.7e-43  149.7   5.8   1   5     2e-12     3e-10   41.2   0.2    12   188   187   359   175   364 0.84 -
SOLCI002312000       -            829 EOG09360A8J          -            448   3.7e-43  149.7   5.8   2   5     4e-09   5.8e-07   30.4   0.1   123   228   364   462   359   464 0.93 -
SOLCI002312000       -            829 EOG09360A8J          -            448   3.7e-43  149.7   5.8   3   5   8.7e-05     0.013   16.1   0.0   121   192   467   538   463   544 0.86 -
SOLCI002312000       -            829 EOG09360A8J          -            448   3.7e-43  149.7   5.8   4   5   5.5e-09     8e-07   29.9   0.1    85   167   604   684   539   696 0.72 -
SOLCI002312000       -            829 EOG09360A8J          -            448   3.7e-43  149.7   5.8   5   5   8.7e-09   1.3e-06   29.3   0.0   120   217   722   812   714   816 0.89 -
SOLCI002282700       -            848 EOG09360A8J          -            448   1.3e-42  147.9  12.3   1   5         2   2.9e+02    1.7   0.0    29    62   178   211   170   219 0.79 -
SOLCI002282700       -            848 EOG09360A8J          -            448   1.3e-42  147.9  12.3   2   5     2e-05    0.0029   18.2   0.0    19    96   239   314   225   316 0.87 -
SOLCI002282700       -            848 EOG09360A8J          -            448   1.3e-42  147.9  12.3   3   5   7.1e-08     1e-05   26.3   0.4    21   145   310   428   299   434 0.79 -
SOLCI002282700       -            848 EOG09360A8J          -            448   1.3e-42  147.9  12.3   4   5   7.6e-12   1.1e-09   39.4   0.2    11   184   454   623   445   629 0.87 -
SOLCI002282700       -            848 EOG09360A8J          -            448   1.3e-42  147.9  12.3   5   5   1.6e-20   2.4e-18   67.9   0.3   124   302   633   802   629   808 0.89 -
SOLCI005484700       -            754 EOG09360A8J          -            448   2.6e-42  146.9   9.7   1   6      0.86   1.2e+02    2.9   0.3   108   165   173   230   132   253 0.62 -
SOLCI005484700       -            754 EOG09360A8J          -            448   2.6e-42  146.9   9.7   2   6   5.6e-09   8.1e-07   29.9   0.0    96   211   300   409   300   412 0.92 -
SOLCI005484700       -            754 EOG09360A8J          -            448   2.6e-42  146.9   9.7   3   6   8.6e-14   1.3e-11   45.8   0.0   104   227   413   530   412   533 0.91 -
SOLCI005484700       -            754 EOG09360A8J          -            448   2.6e-42  146.9   9.7   4   6   2.6e-09   3.8e-07   31.0   0.1   123   210   538   618   535   625 0.94 -
SOLCI005484700       -            754 EOG09360A8J          -            448   2.6e-42  146.9   9.7   5   6    0.0023      0.34   11.4   0.0    36   185   630   670   620   673 0.47 -
SOLCI005484700       -            754 EOG09360A8J          -            448   2.6e-42  146.9   9.7   6   6   1.1e-06   0.00015   22.4   0.0   122   214   642   727   637   740 0.90 -
SOLCI004535900       -            814 EOG09360A8J          -            448   4.5e-42  146.1  10.3   1   5   1.2e-10   1.8e-08   35.4   0.0    15   171   171   328   163   330 0.84 -
SOLCI004535900       -            814 EOG09360A8J          -            448   4.5e-42  146.1  10.3   2   5   3.1e-10   4.6e-08   34.0   0.1   137   262   329   450   327   453 0.88 -
SOLCI004535900       -            814 EOG09360A8J          -            448   4.5e-42  146.1  10.3   3   5   2.3e-07   3.3e-05   24.6   0.0   126   185   458   517   452   523 0.93 -
SOLCI004535900       -            814 EOG09360A8J          -            448   4.5e-42  146.1  10.3   4   5   1.1e-13   1.5e-11   45.5   0.7   125   262   527   660   519   668 0.91 -
SOLCI004535900       -            814 EOG09360A8J          -            448   4.5e-42  146.1  10.3   5   5     0.043       6.2    7.2   0.0   145   251   698   800   688   810 0.71 -
SOLCI007287600       -            842 EOG09360A8J          -            448   4.6e-42  146.1   6.2   1   6       9.7   1.4e+03   -0.6   0.0    51    98   156   203   136   214 0.82 -
SOLCI007287600       -            842 EOG09360A8J          -            448   4.6e-42  146.1   6.2   2   6   4.3e-09   6.2e-07   30.3   0.0    97   227   237   362   227   365 0.82 -
SOLCI007287600       -            842 EOG09360A8J          -            448   4.6e-42  146.1   6.2   3   6     7e-11     1e-08   36.2   0.2   125   230   372   470   368   487 0.92 -
SOLCI007287600       -            842 EOG09360A8J          -            448   4.6e-42  146.1   6.2   4   6   6.6e-07   9.6e-05   23.1   0.0    17   186   478   643   475   673 0.52 -
SOLCI007287600       -            842 EOG09360A8J          -            448   4.6e-42  146.1   6.2   5   6   2.2e-10   3.3e-08   34.5   0.0   121   222   683   777   668   783 0.87 -
SOLCI007287600       -            842 EOG09360A8J          -            448   4.6e-42  146.1   6.2   6   6   1.2e-06   0.00017   22.3   0.1   123   198   755   830   752   834 0.94 -
SOLCI001336900       -            834 EOG09360A8J          -            448   5.3e-42  145.9   4.0   1   8     0.097        14    6.0   0.0   126   185   160   219   156   219 0.94 -
SOLCI001336900       -            834 EOG09360A8J          -            448   5.3e-42  145.9   4.0   2   8   2.1e-07     3e-05   24.7   0.0   123   188   192   257   175   265 0.92 -
SOLCI001336900       -            834 EOG09360A8J          -            448   5.3e-42  145.9   4.0   3   8   3.3e-08   4.7e-06   27.4   0.2   125   219   264   353   260   361 0.87 -
SOLCI001336900       -            834 EOG09360A8J          -            448   5.3e-42  145.9   4.0   4   8     4e-07   5.9e-05   23.8   0.0   131   215   342   419   341   420 0.88 -
SOLCI001336900       -            834 EOG09360A8J          -            448   5.3e-42  145.9   4.0   5   8   1.2e-11   1.7e-09   38.7   0.0   124   256   405   533   403   533 0.90 -
SOLCI001336900       -            834 EOG09360A8J          -            448   5.3e-42  145.9   4.0   6   8   8.3e-11   1.2e-08   35.9   0.4   125   258   511   640   498   642 0.87 -
SOLCI001336900       -            834 EOG09360A8J          -            448   5.3e-42  145.9   4.0   7   8      0.11        15    5.9   0.0   152   209   608   658   589   665 0.62 -
SOLCI001336900       -            834 EOG09360A8J          -            448   5.3e-42  145.9   4.0   8   8      0.13        19    5.6   0.0    17    85   722   789   708   811 0.85 -
SOLCI004840200       -            511 EOG09360A8J          -            448   6.2e-42  145.6   8.8   1   4   2.2e-06   0.00032   21.4   0.1   123   187     8    72     2   106 0.83 -
SOLCI004840200       -            511 EOG09360A8J          -            448   6.2e-42  145.6   8.8   2   4   1.8e-17   2.6e-15   57.9   0.5    30   226   129   314   113   317 0.86 -
SOLCI004840200       -            511 EOG09360A8J          -            448   6.2e-42  145.6   8.8   3   4   3.7e-16   5.4e-14   53.6   0.6   127   262   292   423   290   428 0.88 -
SOLCI004840200       -            511 EOG09360A8J          -            448   6.2e-42  145.6   8.8   4   4   2.8e-07     4e-05   24.3   0.0   124   189   429   494   424   507 0.93 -
SOLCI005511700       -            678 EOG09360A8J          -            448   6.4e-42  145.6  10.2   1   6   8.1e-11   1.2e-08   36.0   0.0   128   227   161   253   154   260 0.90 -
SOLCI005511700       -            678 EOG09360A8J          -            448   6.4e-42  145.6  10.2   2   6   1.5e-05    0.0022   18.6   0.0   123   185   261   323   253   329 0.92 -
SOLCI005511700       -            678 EOG09360A8J          -            448   6.4e-42  145.6  10.2   3   6   1.5e-08   2.1e-06   28.5   0.0   124   186   332   394   326   400 0.93 -
SOLCI005511700       -            678 EOG09360A8J          -            448   6.4e-42  145.6  10.2   4   6   1.6e-13   2.3e-11   44.9   0.2   122   259   401   533   394   538 0.91 -
SOLCI005511700       -            678 EOG09360A8J          -            448   6.4e-42  145.6  10.2   5   6     3e-09   4.3e-07   30.8   0.0   123   226   471   580   467   582 0.82 -
SOLCI005511700       -            678 EOG09360A8J          -            448   6.4e-42  145.6  10.2   6   6     1e-05    0.0015   19.1   0.1   125   227   556   651   547   654 0.92 -
SOLCI006109700       -            605 EOG09360A8J          -            448   8.5e-41  141.9   8.5   1   5   7.2e-08     1e-05   26.2   0.2   120   212   183   268   144   272 0.81 -
SOLCI006109700       -            605 EOG09360A8J          -            448   8.5e-41  141.9   8.5   2   5   2.2e-10   3.1e-08   34.6   0.0   125   213   258   342   253   359 0.85 -
SOLCI006109700       -            605 EOG09360A8J          -            448   8.5e-41  141.9   8.5   3   5   1.5e-08   2.2e-06   28.4   0.1   110   185   350   426   341   431 0.84 -
SOLCI006109700       -            605 EOG09360A8J          -            448   8.5e-41  141.9   8.5   4   5   7.6e-08   1.1e-05   26.2   0.1   104   188   414   499   413   501 0.89 -
SOLCI006109700       -            605 EOG09360A8J          -            448   8.5e-41  141.9   8.5   5   5     1e-10   1.5e-08   35.6   0.1   122   189   503   570   499   595 0.86 -
SOLCI000725500       -            763 EOG09360A8J          -            448   1.1e-40  141.5  14.6   1   8   1.9e-05    0.0027   18.3   0.1    23   189    11   176     2   182 0.76 -
SOLCI000725500       -            763 EOG09360A8J          -            448   1.1e-40  141.5  14.6   2   8   0.00017     0.025   15.1   0.1   130   185   187   242   180   247 0.90 -
SOLCI000725500       -            763 EOG09360A8J          -            448   1.1e-40  141.5  14.6   3   8   0.00014      0.02   15.4   0.0   126   187   253   314   246   316 0.88 -
SOLCI000725500       -            763 EOG09360A8J          -            448   1.1e-40  141.5  14.6   4   8   2.2e-06   0.00032   21.3   0.1   122   211   284   366   282   367 0.86 -
SOLCI000725500       -            763 EOG09360A8J          -            448   1.1e-40  141.5  14.6   5   8     6e-10   8.7e-08   33.1   0.0    93   184   359   451   351   452 0.91 -
SOLCI000725500       -            763 EOG09360A8J          -            448   1.1e-40  141.5  14.6   6   8   8.5e-11   1.2e-08   35.9   0.5   127   226   429   524   428   527 0.91 -
SOLCI000725500       -            763 EOG09360A8J          -            448   1.1e-40  141.5  14.6   7   8   1.6e-07   2.4e-05   25.1   0.1   150   228   522   593   514   603 0.89 -
SOLCI000725500       -            763 EOG09360A8J          -            448   1.1e-40  141.5  14.6   8   8     0.088        13    6.2   0.0   158   213   601   649   584   663 0.78 -
SOLCI002228800       -            752 EOG09360A8J          -            448   1.4e-40  141.2   8.4   1   5   1.1e-14   1.5e-12   48.8   0.2    97   249   264   413   185   416 0.86 -
SOLCI002228800       -            752 EOG09360A8J          -            448   1.4e-40  141.2   8.4   2   5   3.5e-10   5.1e-08   33.9   0.2   125   227   398   493   396   494 0.94 -
SOLCI002228800       -            752 EOG09360A8J          -            448   1.4e-40  141.2   8.4   3   5   1.1e-07   1.6e-05   25.6   0.1   143   210   486   546   481   549 0.89 -
SOLCI002228800       -            752 EOG09360A8J          -            448   1.4e-40  141.2   8.4   4   5   3.1e-08   4.5e-06   27.4   0.1    96   218   543   659   543   668 0.87 -
SOLCI002228800       -            752 EOG09360A8J          -            448   1.4e-40  141.2   8.4   5   5   1.8e-05    0.0026   18.4   0.0   126   187   644   705   630   720 0.91 -
SOLCI004643200       -            761 EOG09360A8J          -            448   9.1e-40  138.5  10.2   1   4     3e-05    0.0043   17.6   0.0    54   205   191   340   140   343 0.74 -
SOLCI004643200       -            761 EOG09360A8J          -            448   9.1e-40  138.5  10.2   2   4   2.9e-19   4.2e-17   63.8   0.5    17   212   303   493   297   497 0.85 -
SOLCI004643200       -            761 EOG09360A8J          -            448   9.1e-40  138.5  10.2   3   4   2.2e-12   3.2e-10   41.1   2.0    16   187   483   650   479   657 0.81 -
SOLCI004643200       -            761 EOG09360A8J          -            448   9.1e-40  138.5  10.2   4   4   5.8e-06   0.00084   20.0   0.1   125   190   659   724   654   754 0.79 -
SOLCI006204600       -            575 EOG09360A8J          -            448   9.2e-40  138.5   9.4   1   7   3.3e-09   4.8e-07   30.7   0.1    88   209    94   205    74   208 0.75 -
SOLCI006204600       -            575 EOG09360A8J          -            448   9.2e-40  138.5   9.4   2   7   2.6e-09   3.8e-07   31.0   0.1   123   216   196   282   193   295 0.88 -
SOLCI006204600       -            575 EOG09360A8J          -            448   9.2e-40  138.5   9.4   3   7   0.00027     0.039   14.5   0.1   124   188   267   332   263   333 0.87 -
SOLCI006204600       -            575 EOG09360A8J          -            448   9.2e-40  138.5   9.4   4   7   1.1e-09   1.5e-07   32.3   0.3   123   210   302   382   299   385 0.92 -
SOLCI006204600       -            575 EOG09360A8J          -            448   9.2e-40  138.5   9.4   5   7     0.017       2.4    8.6   0.1   150   186   364   400   362   404 0.89 -
SOLCI006204600       -            575 EOG09360A8J          -            448   9.2e-40  138.5   9.4   6   7   8.4e-08   1.2e-05   26.0   0.0   124   186   408   470   404   474 0.95 -
SOLCI006204600       -            575 EOG09360A8J          -            448   9.2e-40  138.5   9.4   7   7   8.8e-05     0.013   16.1   0.0   123   202   477   563   471   572 0.76 -
SOLCI002522700       -           1014 EOG09360A8J          -            448   2.5e-39  137.0   4.9   1   8     0.049       7.2    7.0   0.0    30    69   157   196   153   209 0.90 -
SOLCI002522700       -           1014 EOG09360A8J          -            448   2.5e-39  137.0   4.9   2   8     0.009       1.3    9.4   0.0   126   185   215   274   206   287 0.91 -
SOLCI002522700       -           1014 EOG09360A8J          -            448   2.5e-39  137.0   4.9   3   8   6.6e-07   9.6e-05   23.1   0.0   126   188   331   393   325   394 0.95 -
SOLCI002522700       -           1014 EOG09360A8J          -            448   2.5e-39  137.0   4.9   4   8     2e-06    0.0003   21.5   0.0   146   257   386   493   382   501 0.88 -
SOLCI002522700       -           1014 EOG09360A8J          -            448   2.5e-39  137.0   4.9   5   8     5e-05    0.0072   16.9   0.0    94   186   507   601   498   604 0.83 -
SOLCI002522700       -           1014 EOG09360A8J          -            448   2.5e-39  137.0   4.9   6   8   6.9e-12     1e-09   39.5   0.0    54   206   542   691   541   709 0.81 -
SOLCI002522700       -           1014 EOG09360A8J          -            448   2.5e-39  137.0   4.9   7   8    0.0023      0.34   11.4   0.4   127   221   717   803   680   841 0.52 -
SOLCI002522700       -           1014 EOG09360A8J          -            448   2.5e-39  137.0   4.9   8   8   4.4e-05    0.0065   17.0   0.0   143   252   870   975   855   983 0.84 -
SOLCI004565600       -            980 EOG09360A8J          -            448   2.2e-38  133.9  11.6   1   7     0.046       6.7    7.1   0.0   126   191   187   252   181   262 0.85 -
SOLCI004565600       -            980 EOG09360A8J          -            448   2.2e-38  133.9  11.6   2   7     0.055       7.9    6.9   0.1   150   224   278   345   262   351 0.80 -
SOLCI004565600       -            980 EOG09360A8J          -            448   2.2e-38  133.9  11.6   3   7       1.2   1.8e+02    2.4   0.0    17    65   359   406   353   449 0.71 -
SOLCI004565600       -            980 EOG09360A8J          -            448   2.2e-38  133.9  11.6   4   7   8.1e-07   0.00012   22.8   0.0   141   214   450   516   421   517 0.90 -
SOLCI004565600       -            980 EOG09360A8J          -            448   2.2e-38  133.9  11.6   5   7   2.1e-11   3.1e-09   37.9   0.1   124   232   503   604   499   614 0.94 -
SOLCI004565600       -            980 EOG09360A8J          -            448   2.2e-38  133.9  11.6   6   7   3.7e-11   5.4e-09   37.1   0.2    52   225   625   788   617   791 0.86 -
SOLCI004565600       -            980 EOG09360A8J          -            448   2.2e-38  133.9  11.6   7   7   1.8e-08   2.6e-06   28.3   0.1    28   210   777   948   776   961 0.79 -
SOLCI001270900       -           1047 EOG09360A8J          -            448   2.7e-38  133.7  19.5   1   6       2.1     3e+02    1.6   0.1   154   193    55    94    45   104 0.82 -
SOLCI001270900       -           1047 EOG09360A8J          -            448   2.7e-38  133.7  19.5   2   6     0.038       5.5    7.4   0.0   139   197   106   165    93   180 0.75 -
SOLCI001270900       -           1047 EOG09360A8J          -            448   2.7e-38  133.7  19.5   3   6   1.5e-13   2.2e-11   45.0   0.1    78   258   188   365   177   366 0.88 -
SOLCI001270900       -           1047 EOG09360A8J          -            448   2.7e-38  133.7  19.5   4   6   6.7e-11   9.7e-09   36.2   1.3    26   187   351   503   347   510 0.88 -
SOLCI001270900       -           1047 EOG09360A8J          -            448   2.7e-38  133.7  19.5   5   6   0.00094      0.14   12.7   0.1   116   249   501   630   500   659 0.78 -
SOLCI001270900       -           1047 EOG09360A8J          -            448   2.7e-38  133.7  19.5   6   6   7.9e-14   1.1e-11   45.9   0.1    14   227   715   917   705   965 0.84 -
SOLCI004945500       -            663 EOG09360A8J          -            448   4.9e-38  132.8   6.7   1   4    0.0025      0.37   11.3   0.0   200   304    77   179    52   183 0.84 -
SOLCI004945500       -            663 EOG09360A8J          -            448   4.9e-38  132.8   6.7   2   4   4.2e-12   6.1e-10   40.2   0.2    52   185   184   309   177   327 0.89 -
SOLCI004945500       -            663 EOG09360A8J          -            448   4.9e-38  132.8   6.7   3   4   5.4e-10   7.8e-08   33.3   0.0   128   247   322   437   315   450 0.84 -
SOLCI004945500       -            663 EOG09360A8J          -            448   4.9e-38  132.8   6.7   4   4   7.6e-16   1.1e-13   52.5   0.6    14   213   422   610   417   627 0.87 -
SOLCI002510100       -            737 EOG09360A8J          -            448   6.2e-38  132.5  11.6   1   5     1e-16   1.5e-14   55.4   1.5    11   214   147   340   141   355 0.89 -
SOLCI002510100       -            737 EOG09360A8J          -            448   6.2e-38  132.5  11.6   2   5    0.0046      0.66   10.4   0.1   138   190   341   393   339   394 0.90 -
SOLCI002510100       -            737 EOG09360A8J          -            448   6.2e-38  132.5  11.6   3   5   6.3e-14   9.2e-12   46.2   1.3   126   256   364   492   361   498 0.89 -
SOLCI002510100       -            737 EOG09360A8J          -            448   6.2e-38  132.5  11.6   4   5       2.8   4.1e+02    1.2   0.0   193   213   496   516   490   528 0.80 -
SOLCI002510100       -            737 EOG09360A8J          -            448   6.2e-38  132.5  11.6   5   5   1.8e-09   2.7e-07   31.5   0.0   109   253   523   660   518   677 0.87 -
SOLCI003344400       -            690 EOG09360A8J          -            448   1.2e-37  131.5   5.3   1   4   2.9e-05    0.0041   17.7   0.2   120   208   189   271   101   275 0.60 -
SOLCI003344400       -            690 EOG09360A8J          -            448   1.2e-37  131.5   5.3   2   4   2.6e-18   3.7e-16   60.7   0.1    24   228   273   467   266   471 0.88 -
SOLCI003344400       -            690 EOG09360A8J          -            448   1.2e-37  131.5   5.3   3   4   1.2e-12   1.8e-10   42.0   0.0    43   188   397   539   393   547 0.89 -
SOLCI003344400       -            690 EOG09360A8J          -            448   1.2e-37  131.5   5.3   4   4   3.8e-08   5.5e-06   27.2   0.0   127   214   548   628   542   638 0.89 -
SOLCI007117300       -            561 EOG09360A8J          -            448   1.6e-37  131.1   1.4   1   4   1.2e-05    0.0018   18.9   0.0   119   184    88   153    43   158 0.84 -
SOLCI007117300       -            561 EOG09360A8J          -            448   1.6e-37  131.1   1.4   2   4   2.6e-13   3.7e-11   44.2   0.1    49   229   160   330   154   332 0.88 -
SOLCI007117300       -            561 EOG09360A8J          -            448   1.6e-37  131.1   1.4   3   4   3.5e-19     5e-17   63.5   0.2   123   266   301   439   298   445 0.92 -
SOLCI007117300       -            561 EOG09360A8J          -            448   1.6e-37  131.1   1.4   4   4   0.00029     0.042   14.4   0.0   127   188   445   506   440   539 0.63 -
SOLCI006090100       -            680 EOG09360A8J          -            448   5.6e-37  129.3   3.9   1   4   4.2e-13   6.1e-11   43.5   0.0    24   247    56   279    51   287 0.86 -
SOLCI006090100       -            680 EOG09360A8J          -            448   5.6e-37  129.3   3.9   2   4   3.6e-06   0.00052   20.7   0.1    36   191   250   402   243   407 0.84 -
SOLCI006090100       -            680 EOG09360A8J          -            448   5.6e-37  129.3   3.9   3   4   9.4e-09   1.4e-06   29.2   0.2   125   211   406   486   402   490 0.94 -
SOLCI006090100       -            680 EOG09360A8J          -            448   5.6e-37  129.3   3.9   4   4   9.3e-11   1.3e-08   35.8   0.0    12   164   509   657   502   667 0.87 -
SOLCI001873300       -            909 EOG09360A8J          -            448     1e-36  128.4   2.0   1   6      0.16        24    5.3   0.0   125   195   207   277   191   289 0.87 -
SOLCI001873300       -            909 EOG09360A8J          -            448     1e-36  128.4   2.0   2   6   1.6e-05    0.0023   18.5   0.0   104   187   290   374   271   377 0.82 -
SOLCI001873300       -            909 EOG09360A8J          -            448     1e-36  128.4   2.0   3   6   2.3e-06   0.00033   21.3   0.0   122   171   379   428   374   443 0.87 -
SOLCI001873300       -            909 EOG09360A8J          -            448     1e-36  128.4   2.0   4   6     2e-08     3e-06   28.0   0.1    29   185   465   617   461   625 0.85 -
SOLCI001873300       -            909 EOG09360A8J          -            448     1e-36  128.4   2.0   5   6   8.9e-11   1.3e-08   35.8   0.0   121   227   623   722   612   726 0.90 -
SOLCI001873300       -            909 EOG09360A8J          -            448     1e-36  128.4   2.0   6   6    0.0023      0.34   11.4   0.2   122   171   729   779   715   795 0.81 -
SOLCI004234600       -            611 EOG09360A8J          -            448   2.4e-36  127.2   2.5   1   4   1.4e-08     2e-06   28.6   0.0   123   229   240   339   224   341 0.90 -
SOLCI004234600       -            611 EOG09360A8J          -            448   2.4e-36  127.2   2.5   2   4   1.3e-22   1.9e-20   74.9   0.7   120   299   342   512   327   514 0.91 -
SOLCI004234600       -            611 EOG09360A8J          -            448   2.4e-36  127.2   2.5   3   4   1.2e-06   0.00018   22.2   0.0   143   213   470   533   460   539 0.88 -
SOLCI004234600       -            611 EOG09360A8J          -            448   2.4e-36  127.2   2.5   4   4   1.5e-05    0.0021   18.6   0.0   123   178   520   575   517   603 0.82 -
SOLCI003320200       -            775 EOG09360A8J          -            448     3e-36  126.9   5.6   1   5     0.018       2.6    8.5   0.1   128   187   124   183   118   203 0.81 -
SOLCI003320200       -            775 EOG09360A8J          -            448     3e-36  126.9   5.6   2   5   2.9e-07   4.2e-05   24.3   0.0    23    77   198   251   189   254 0.79 -
SOLCI003320200       -            775 EOG09360A8J          -            448     3e-36  126.9   5.6   3   5   8.4e-13   1.2e-10   42.5   0.0    41   212   250   411   247   414 0.87 -
SOLCI003320200       -            775 EOG09360A8J          -            448     3e-36  126.9   5.6   4   5     8e-16   1.2e-13   52.5   0.1    26   188   411   582   405   597 0.86 -
SOLCI003320200       -            775 EOG09360A8J          -            448     3e-36  126.9   5.6   5   5       3.6   5.3e+02    0.8   0.0    25    99   668   740   625   760 0.60 -
SOLCI003435400       -            841 EOG09360A8J          -            448   6.1e-36  125.9   7.0   1   6   5.7e-07   8.3e-05   23.3   0.0   122   172   204   254   171   261 0.90 -
SOLCI003435400       -            841 EOG09360A8J          -            448   6.1e-36  125.9   7.0   2   6   3.9e-05    0.0056   17.2   0.0   143   185   261   303   255   306 0.91 -
SOLCI003435400       -            841 EOG09360A8J          -            448   6.1e-36  125.9   7.0   3   6   3.9e-11   5.6e-09   37.0   0.0   143   254   296   403   289   404 0.89 -
SOLCI003435400       -            841 EOG09360A8J          -            448   6.1e-36  125.9   7.0   4   6   2.2e-08   3.2e-06   27.9   0.1   142   229   365   445   359   448 0.91 -
SOLCI003435400       -            841 EOG09360A8J          -            448   6.1e-36  125.9   7.0   5   6   4.3e-08   6.3e-06   27.0   0.2   122   215   450   536   445   550 0.93 -
SOLCI003435400       -            841 EOG09360A8J          -            448   6.1e-36  125.9   7.0   6   6     0.016       2.3    8.7   0.0    13    42   607   636   590   678 0.69 -
SOLCI004441000       -            833 EOG09360A8J          -            448   1.5e-35  124.6   6.4   1   5   3.8e-05    0.0055   17.3   0.0   131   186   277   332   273   335 0.91 -
SOLCI004441000       -            833 EOG09360A8J          -            448   1.5e-35  124.6   6.4   2   5   1.3e-14   1.9e-12   48.5   0.1   123   261   339   474   333   477 0.88 -
SOLCI004441000       -            833 EOG09360A8J          -            448   1.5e-35  124.6   6.4   3   5   0.00019     0.028   14.9   0.0   143   212   430   492   427   494 0.88 -
SOLCI004441000       -            833 EOG09360A8J          -            448   1.5e-35  124.6   6.4   4   5   3.4e-13   4.9e-11   43.8   0.3    16   214   482   669   480   676 0.83 -
SOLCI004441000       -            833 EOG09360A8J          -            448   1.5e-35  124.6   6.4   5   5   0.00079      0.12   12.9   0.0   190   265   680   756   669   795 0.78 -
SOLCI005896200       -            700 EOG09360A8J          -            448   5.8e-35  122.7   1.3   1   5     1e-06   0.00015   22.5   0.1     9   114   183   285   177   329 0.72 -
SOLCI005896200       -            700 EOG09360A8J          -            448   5.8e-35  122.7   1.3   2   5   1.3e-07   1.9e-05   25.4   0.0    93   188   299   395   285   404 0.79 -
SOLCI005896200       -            700 EOG09360A8J          -            448   5.8e-35  122.7   1.3   3   5   6.8e-07   9.9e-05   23.0   0.0   126   240   403   513   395   518 0.79 -
SOLCI005896200       -            700 EOG09360A8J          -            448   5.8e-35  122.7   1.3   4   5    0.0012      0.17   12.4   0.0   152   223   499   563   483   570 0.69 -
SOLCI005896200       -            700 EOG09360A8J          -            448   5.8e-35  122.7   1.3   5   5   3.3e-10   4.7e-08   34.0   0.1   121   230   573   675   566   696 0.89 -
SOLCI005641500       -            381 EOG09360A8J          -            448   9.6e-35  122.0   5.0   1   5    0.0028       0.4   11.1   0.0   147   187    18    58     2    63 0.82 -
SOLCI005641500       -            381 EOG09360A8J          -            448   9.6e-35  122.0   5.0   2   5   3.1e-07   4.5e-05   24.2   0.0   122   212    63   146    58   162 0.87 -
SOLCI005641500       -            381 EOG09360A8J          -            448   9.6e-35  122.0   5.0   3   5   5.1e-12   7.4e-10   39.9   0.2   125   214   171   253   161   257 0.92 -
SOLCI005641500       -            381 EOG09360A8J          -            448   9.6e-35  122.0   5.0   4   5   1.1e-09   1.5e-07   32.3   0.1   127   214   243   323   241   326 0.94 -
SOLCI005641500       -            381 EOG09360A8J          -            448   9.6e-35  122.0   5.0   5   5   1.8e-08   2.6e-06   28.2   0.0   104   187   289   373   288   376 0.89 -
SOLCI001309600       -            980 EOG09360A8J          -            448   1.2e-34  121.6  16.3   1   8   8.5e-05     0.012   16.1   0.4   124   297    96   261    84   273 0.83 -
SOLCI001309600       -            980 EOG09360A8J          -            448   1.2e-34  121.6  16.3   2   8   3.6e-06   0.00053   20.6   0.4   114   185   264   333   236   336 0.77 -
SOLCI001309600       -            980 EOG09360A8J          -            448   1.2e-34  121.6  16.3   3   8   5.9e-07   8.6e-05   23.2   0.1   127   227   310   403   310   422 0.92 -
SOLCI001309600       -            980 EOG09360A8J          -            448   1.2e-34  121.6  16.3   4   8      0.73   1.1e+02    3.1   0.0   127   186   380   439   373   454 0.79 -
SOLCI001309600       -            980 EOG09360A8J          -            448   1.2e-34  121.6  16.3   5   8   6.2e-07     9e-05   23.2   0.1    98   251   490   640   478   650 0.86 -
SOLCI001309600       -            980 EOG09360A8J          -            448   1.2e-34  121.6  16.3   6   8   2.4e-13   3.6e-11   44.3   0.5    21   220   559   744   539   750 0.83 -
SOLCI001309600       -            980 EOG09360A8J          -            448   1.2e-34  121.6  16.3   7   8   0.00025     0.036   14.6   0.0   143   227   792   869   753   872 0.59 -
SOLCI001309600       -            980 EOG09360A8J          -            448   1.2e-34  121.6  16.3   8   8   5.9e-05    0.0086   16.6   0.0   125   186   879   940   876   947 0.93 -
SOLCI002498500       -            605 EOG09360A8J          -            448   1.4e-34  121.4   7.4   1   4       0.8   1.2e+02    3.0   0.1   125   187   139   201   103   205 0.83 -
SOLCI002498500       -            605 EOG09360A8J          -            448   1.4e-34  121.4   7.4   2   4   5.9e-12   8.5e-10   39.7   1.2   124   260   206   340   202   341 0.86 -
SOLCI002498500       -            605 EOG09360A8J          -            448   1.4e-34  121.4   7.4   3   4   1.1e-06   0.00017   22.3   0.0   123   188   312   377   307   382 0.94 -
SOLCI002498500       -            605 EOG09360A8J          -            448   1.4e-34  121.4   7.4   4   4   2.6e-20   3.8e-18   67.2   0.0    15   243   383   603   376   605 0.85 -
SOLCI002768000       -            618 EOG09360A8J          -            448   2.1e-34  120.9  10.6   1   7      0.31        45    4.4   0.1    85   185   102   201    93   204 0.83 -
SOLCI002768000       -            618 EOG09360A8J          -            448   2.1e-34  120.9  10.6   2   7   0.00023     0.033   14.7   0.1   127   228   178   272   171   283 0.86 -
SOLCI002768000       -            618 EOG09360A8J          -            448   2.1e-34  120.9  10.6   3   7   3.8e-07   5.5e-05   23.9   0.1    95   214   215   328   204   331 0.87 -
SOLCI002768000       -            618 EOG09360A8J          -            448   2.1e-34  120.9  10.6   4   7   3.7e-06   0.00054   20.6   0.0   127   186   283   342   276   360 0.86 -
SOLCI002768000       -            618 EOG09360A8J          -            448   2.1e-34  120.9  10.6   5   7   1.8e-07   2.6e-05   24.9   0.3   123   224   349   443   348   447 0.66 -
SOLCI002768000       -            618 EOG09360A8J          -            448   2.1e-34  120.9  10.6   6   7   1.9e-11   2.8e-09   38.0   0.1   106   216   436   540   434   541 0.90 -
SOLCI002768000       -            618 EOG09360A8J          -            448   2.1e-34  120.9  10.6   7   7   4.7e-09   6.9e-07   30.1   0.0   126   215   527   609   524   615 0.92 -
SOLCI000152500       -            717 EOG09360A8J          -            448   3.9e-34  119.9   7.9   1   5     0.013       1.9    8.9   0.1    83   211   131   255   123   257 0.77 -
SOLCI000152500       -            717 EOG09360A8J          -            448   3.9e-34  119.9   7.9   2   5   5.6e-17   8.1e-15   56.3   0.7    14   190   244   416   236   421 0.88 -
SOLCI000152500       -            717 EOG09360A8J          -            448   3.9e-34  119.9   7.9   3   5   3.1e-05    0.0046   17.5   0.0   126   187   422   483   417   490 0.94 -
SOLCI000152500       -            717 EOG09360A8J          -            448   3.9e-34  119.9   7.9   4   5   1.2e-08   1.8e-06   28.7   0.0   126   227   492   586   489   589 0.92 -
SOLCI000152500       -            717 EOG09360A8J          -            448   3.9e-34  119.9   7.9   5   5   0.00063     0.092   13.2   0.1    29    77   574   623   572   649 0.61 -
SOLCI004372400       -            657 EOG09360A8J          -            448   5.3e-34  119.5   4.8   1   5   3.6e-11   5.2e-09   37.1   0.1    51   209   131   284   111   289 0.84 -
SOLCI004372400       -            657 EOG09360A8J          -            448   5.3e-34  119.5   4.8   2   5   6.1e-08   8.9e-06   26.5   0.0   127   258   279   403   277   414 0.90 -
SOLCI004372400       -            657 EOG09360A8J          -            448   5.3e-34  119.5   4.8   3   5   7.5e-06    0.0011   19.6   0.0   127   227   416   509   407   510 0.86 -
SOLCI004372400       -            657 EOG09360A8J          -            448   5.3e-34  119.5   4.8   4   5   4.4e-12   6.4e-10   40.1   0.1   124   259   483   614   480   617 0.88 -
SOLCI004372400       -            657 EOG09360A8J          -            448   5.3e-34  119.5   4.8   5   5   1.1e-06   0.00015   22.4   0.1   149   238   543   628   539   638 0.81 -
SOLCI000943300       -            731 EOG09360A8J          -            448   1.1e-33  118.5   4.3   1   5   2.3e-15   3.3e-13   51.0   0.0    30   228    99   287    88   290 0.85 -
SOLCI000943300       -            731 EOG09360A8J          -            448   1.1e-33  118.5   4.3   2   5   1.2e-07   1.7e-05   25.5   0.1   153   212   254   306   253   310 0.92 -
SOLCI000943300       -            731 EOG09360A8J          -            448   1.1e-33  118.5   4.3   3   5   1.2e-09   1.8e-07   32.1   0.2    20   154   300   431   294   452 0.61 -
SOLCI000943300       -            731 EOG09360A8J          -            448   1.1e-33  118.5   4.3   4   5   3.6e-05    0.0052   17.4   0.0   117   194   507   583   496   599 0.89 -
SOLCI000943300       -            731 EOG09360A8J          -            448   1.1e-33  118.5   4.3   5   5    0.0021       0.3   11.5   0.1   194   266   611   683   598   696 0.88 -
SOLCI001037900       -            594 EOG09360A8J          -            448   1.4e-33  118.1  13.7   1   4   6.1e-06   0.00088   19.9   0.4   106   222    87   204    75   208 0.81 -
SOLCI001037900       -            594 EOG09360A8J          -            448   1.4e-33  118.1  13.7   2   4   2.6e-06   0.00037   21.1   0.1   120   188   281   349   267   354 0.90 -
SOLCI001037900       -            594 EOG09360A8J          -            448   1.4e-33  118.1  13.7   3   4   1.2e-09   1.7e-07   32.1   0.0   124   185   355   416   350   419 0.95 -
SOLCI001037900       -            594 EOG09360A8J          -            448   1.4e-33  118.1  13.7   4   4   9.1e-08   1.3e-05   25.9   0.1    52   188   426   559   418   575 0.86 -
SOLCI004830600       -            765 EOG09360A8J          -            448   2.2e-33  117.5   1.2   1   6     0.024       3.4    8.1   0.0   130   187    13    70     5    77 0.87 -
SOLCI004830600       -            765 EOG09360A8J          -            448   2.2e-33  117.5   1.2   2   6     0.021         3    8.2   0.0    95   176    78   156    71   168 0.84 -
SOLCI004830600       -            765 EOG09360A8J          -            448   2.2e-33  117.5   1.2   3   6   0.00075      0.11   13.0   0.0    12    90   171   245   160   251 0.85 -
SOLCI004830600       -            765 EOG09360A8J          -            448   2.2e-33  117.5   1.2   4   6   7.8e-11   1.1e-08   36.0   0.0    17   180   291   442   284   448 0.87 -
SOLCI004830600       -            765 EOG09360A8J          -            448   2.2e-33  117.5   1.2   5   6    0.0058      0.84   10.1   0.0   108   176   471   539   457   548 0.90 -
SOLCI004830600       -            765 EOG09360A8J          -            448   2.2e-33  117.5   1.2   6   6   5.8e-10   8.4e-08   33.1   0.0    98   242   565   700   553   750 0.86 -
SOLCI005303000       -            711 EOG09360A8J          -            448     5e-33  116.3   7.0   1   2   1.8e-18   2.6e-16   61.2   0.2    97   290   246   435   236   435 0.87 -
SOLCI005303000       -            711 EOG09360A8J          -            448     5e-33  116.3   7.0   2   2   1.6e-16   2.4e-14   54.7   2.9    17   312   420   704   414   706 0.83 -
SOLCI000557300       -            511 EOG09360A8J          -            448   7.8e-33  115.6   3.2   1   4      0.11        16    5.8   0.0    30    78    72   120    56   127 0.83 -
SOLCI000557300       -            511 EOG09360A8J          -            448   7.8e-33  115.6   3.2   2   4      0.11        16    5.9   0.1   126   186   130   191   118   197 0.85 -
SOLCI000557300       -            511 EOG09360A8J          -            448   7.8e-33  115.6   3.2   3   4   2.5e-23   3.6e-21   77.2   0.2    14   189   199   372   191   375 0.93 -
SOLCI000557300       -            511 EOG09360A8J          -            448   7.8e-33  115.6   3.2   4   4   4.5e-08   6.5e-06   26.9   0.0    45   185   371   508   370   510 0.87 -
SOLCI006380300       -           1028 EOG09360A8J          -            448   8.5e-33  115.5   2.3   1   8     3e-08   4.4e-06   27.5   0.0   129   186   233   290   220   293 0.94 -
SOLCI006380300       -           1028 EOG09360A8J          -            448   8.5e-33  115.5   2.3   2   8      0.31        46    4.4   0.0   124   179   294   349   290   363 0.78 -
SOLCI006380300       -           1028 EOG09360A8J          -            448   8.5e-33  115.5   2.3   3   8    0.0044      0.63   10.5   0.0   121   179   392   450   376   459 0.88 -
SOLCI006380300       -           1028 EOG09360A8J          -            448   8.5e-33  115.5   2.3   4   8     0.012       1.8    9.0   0.0   114   177   486   549   457   561 0.75 -
SOLCI006380300       -           1028 EOG09360A8J          -            448   8.5e-33  115.5   2.3   5   8    0.0015      0.22   12.0   0.0   117   172   590   644   562   650 0.81 -
SOLCI006380300       -           1028 EOG09360A8J          -            448   8.5e-33  115.5   2.3   6   8    0.0028      0.41   11.1   0.0    94   175   670   749   663   756 0.88 -
SOLCI006380300       -           1028 EOG09360A8J          -            448   8.5e-33  115.5   2.3   7   8      0.27        40    4.5   0.1   154   186   763   795   744   800 0.56 -
SOLCI006380300       -           1028 EOG09360A8J          -            448   8.5e-33  115.5   2.3   8   8   7.6e-08   1.1e-05   26.2   0.0   101   186   779   862   772   872 0.85 -
SOLCI006155700       -            798 EOG09360A8J          -            448   1.3e-32  115.0  10.0   1   5       3.3   4.7e+02    1.0   0.0   124   185    93   154    53   163 0.76 -
SOLCI006155700       -            798 EOG09360A8J          -            448   1.3e-32  115.0  10.0   2   5   2.7e-08   3.9e-06   27.7   0.0   125   219   164   251   134   263 0.84 -
SOLCI006155700       -            798 EOG09360A8J          -            448   1.3e-32  115.0  10.0   3   5   9.6e-09   1.4e-06   29.1   0.1   123   227   267   364   246   367 0.91 -
SOLCI006155700       -            798 EOG09360A8J          -            448   1.3e-32  115.0  10.0   4   5   1.1e-12   1.6e-10   42.1   1.8     8   228   366   563   363   565 0.80 -
SOLCI006155700       -            798 EOG09360A8J          -            448   1.3e-32  115.0  10.0   5   5    0.0014       0.2   12.1   0.0   123   180   570   627   564   634 0.89 -
SOLCI000806300       -            588 EOG09360A8J          -            448   2.1e-32  114.2   9.4   1   5     0.086        12    6.2   0.0   129   186   132   189   112   193 0.87 -
SOLCI000806300       -            588 EOG09360A8J          -            448   2.1e-32  114.2   9.4   2   5    0.0001     0.015   15.8   0.2   138   207   176   238   168   239 0.81 -
SOLCI000806300       -            588 EOG09360A8J          -            448   2.1e-32  114.2   9.4   3   5   3.5e-12   5.1e-10   40.4   0.3    95   188   202   296   192   301 0.88 -
SOLCI000806300       -            588 EOG09360A8J          -            448   2.1e-32  114.2   9.4   4   5   2.6e-10   3.7e-08   34.3   0.3   124   219   300   388   296   388 0.93 -
SOLCI000806300       -            588 EOG09360A8J          -            448   2.1e-32  114.2   9.4   5   5   1.7e-15   2.5e-13   51.4   0.4    97   295   342   532   341   538 0.81 -
SOLCI004586900       -            590 EOG09360A8J          -            448   4.6e-32  113.1  11.8   1   5    0.0065      0.94    9.9   0.1   106   185    83   166    65   176 0.71 -
SOLCI004586900       -            590 EOG09360A8J          -            448   4.6e-32  113.1  11.8   2   5   2.2e-13   3.2e-11   44.4   0.8   124   262   176   310   166   315 0.87 -
SOLCI004586900       -            590 EOG09360A8J          -            448   4.6e-32  113.1  11.8   3   5   5.8e-05    0.0084   16.7   0.0   123   189   280   346   276   352 0.81 -
SOLCI004586900       -            590 EOG09360A8J          -            448   4.6e-32  113.1  11.8   4   5     4e-09   5.8e-07   30.4   0.0   122   187   349   414   344   424 0.91 -
SOLCI004586900       -            590 EOG09360A8J          -            448   4.6e-32  113.1  11.8   5   5   2.5e-07   3.7e-05   24.4   0.1    34   186   405   553   399   562 0.71 -
SOLCI007296100       -            819 EOG09360A8J          -            448   6.2e-32  112.7   5.0   1   6   1.2e-07   1.7e-05   25.5   0.0    35   211   128   304   112   321 0.80 -
SOLCI007296100       -            819 EOG09360A8J          -            448   6.2e-32  112.7   5.0   2   6   2.6e-10   3.8e-08   34.3   0.1   143   264   313   432   309   434 0.84 -
SOLCI007296100       -            819 EOG09360A8J          -            448   6.2e-32  112.7   5.0   3   6    0.0001     0.015   15.9   0.1    28    79   414   465   404   485 0.84 -
SOLCI007296100       -            819 EOG09360A8J          -            448   6.2e-32  112.7   5.0   4   6   1.1e-07   1.6e-05   25.6   0.1    91   228   613   744   603   744 0.84 -
SOLCI007296100       -            819 EOG09360A8J          -            448   6.2e-32  112.7   5.0   5   6   1.1e-09   1.6e-07   32.2   0.2   124   219   682   770   678   780 0.89 -
SOLCI007296100       -            819 EOG09360A8J          -            448   6.2e-32  112.7   5.0   6   6    0.0013      0.19   12.2   0.0   154   188   747   781   745   794 0.86 -
SOLCI002010100       -           1097 EOG09360A8J          -            448   6.4e-32  112.6  13.7   1   5      0.86   1.3e+02    2.9   0.0   139   189   233   284   218   291 0.81 -
SOLCI002010100       -           1097 EOG09360A8J          -            448   6.4e-32  112.6  13.7   2   5   3.7e-05    0.0054   17.3   0.0   126   226   291   384   283   390 0.89 -
SOLCI002010100       -           1097 EOG09360A8J          -            448   6.4e-32  112.6  13.7   3   5   4.7e-11   6.8e-09   36.7   3.3    26   228   405   595   394   622 0.79 -
SOLCI002010100       -           1097 EOG09360A8J          -            448   6.4e-32  112.6  13.7   4   5   3.5e-11   5.1e-09   37.2   0.1    27   228   791   982   763   986 0.90 -
SOLCI002010100       -           1097 EOG09360A8J          -            448   6.4e-32  112.6  13.7   5   5     2e-06    0.0003   21.5   0.0   123   232   989  1090   984  1095 0.90 -
SOLCI002498400       -            654 EOG09360A8J          -            448   7.3e-32  112.4  12.3   1   4      0.51        74    3.7   0.2   125   187   103   165    68   169 0.82 -
SOLCI002498400       -            654 EOG09360A8J          -            448   7.3e-32  112.4  12.3   2   4   2.7e-09   3.9e-07   30.9   0.7    13   188   170   341   168   347 0.83 -
SOLCI002498400       -            654 EOG09360A8J          -            448   7.3e-32  112.4  12.3   3   4   2.8e-08   4.1e-06   27.6   0.2    96   228   318   444   317   448 0.85 -
SOLCI002498400       -            654 EOG09360A8J          -            448   7.3e-32  112.4  12.3   4   4   3.3e-17   4.9e-15   57.0   0.1    40   239   442   651   431   653 0.83 -
SOLCI004587800       -            588 EOG09360A8J          -            448   2.1e-31  110.9  13.9   1   5         3   4.4e+02    1.1   0.1   192   243    59   113    44   133 0.71 -
SOLCI004587800       -            588 EOG09360A8J          -            448   2.1e-31  110.9  13.9   2   5   2.6e-13   3.7e-11   44.2   1.7    33   261    86   307    72   311 0.81 -
SOLCI004587800       -            588 EOG09360A8J          -            448   2.1e-31  110.9  13.9   3   5   5.4e-05    0.0079   16.8   0.1    95   215   249   328   242   344 0.55 -
SOLCI004587800       -            588 EOG09360A8J          -            448   2.1e-31  110.9  13.9   4   5   2.9e-08   4.2e-06   27.6   0.1   122   186   347   411   328   416 0.91 -
SOLCI004587800       -            588 EOG09360A8J          -            448   2.1e-31  110.9  13.9   5   5   6.1e-11   8.9e-09   36.4   0.7    18   167   422   567   414   578 0.86 -
SOLCI000383600       -            739 EOG09360A8J          -            448   2.5e-31  110.7   3.5   1   3   4.3e-07   6.2e-05   23.7   0.1    14   114   222   317   214   326 0.82 -
SOLCI000383600       -            739 EOG09360A8J          -            448   2.5e-31  110.7   3.5   2   3   1.6e-23   2.3e-21   77.9   1.0    54   255   375   573   374   581 0.88 -
SOLCI000383600       -            739 EOG09360A8J          -            448   2.5e-31  110.7   3.5   3   3    0.0007       0.1   13.1   0.0    10    90   546   625   543   666 0.89 -
SOLCI003864000       -            857 EOG09360A8J          -            448   2.6e-31  110.6   5.1   1   4   0.00058     0.085   13.4   0.0    14    86   296   365   290   368 0.85 -
SOLCI003864000       -            857 EOG09360A8J          -            448   2.6e-31  110.6   5.1   2   4   4.8e-10   6.9e-08   33.4   0.0   123   185   368   430   362   432 0.95 -
SOLCI003864000       -            857 EOG09360A8J          -            448   2.6e-31  110.6   5.1   3   4   4.2e-08   6.2e-06   27.0   0.1   143   193   423   473   423   479 0.93 -
SOLCI003864000       -            857 EOG09360A8J          -            448   2.6e-31  110.6   5.1   4   4     3e-12   4.4e-10   40.7   0.1   126   250   522   640   511   658 0.78 -
SOLCI005158000       -            837 EOG09360A8J          -            448   1.1e-30  108.6  13.2   1   7    0.0037      0.54   10.7   0.0   125   175    96   146    90   154 0.89 -
SOLCI005158000       -            837 EOG09360A8J          -            448   1.1e-30  108.6  13.2   2   7    0.0073       1.1    9.7   0.0    15    44   165   194   161   198 0.91 -
SOLCI005158000       -            837 EOG09360A8J          -            448   1.1e-30  108.6  13.2   3   7   0.00027     0.039   14.5   0.0   127   178   199   250   193   260 0.90 -
SOLCI005158000       -            837 EOG09360A8J          -            448   1.1e-30  108.6  13.2   4   7   5.3e-06   0.00077   20.1   0.3    87   173   263   347   258   354 0.88 -
SOLCI005158000       -            837 EOG09360A8J          -            448   1.1e-30  108.6  13.2   5   7     0.065       9.4    6.6   0.0    18    53   371   406   353   424 0.75 -
SOLCI005158000       -            837 EOG09360A8J          -            448   1.1e-30  108.6  13.2   6   7   1.6e-07   2.3e-05   25.1   0.1   113   262   419   560   402   566 0.80 -
SOLCI005158000       -            837 EOG09360A8J          -            448   1.1e-30  108.6  13.2   7   7   5.1e-07   7.4e-05   23.4   0.1    14    78   565   629   556   639 0.92 -
SOLCI003343300       -            526 EOG09360A8J          -            448   1.5e-30  108.1   8.4   1   2   5.5e-15     8e-13   49.7   1.9    12   256    37   275    28   280 0.88 -
SOLCI003343300       -            526 EOG09360A8J          -            448   1.5e-30  108.1   8.4   2   2   1.4e-19     2e-17   64.8   1.1    14   253   251   482   248   492 0.89 -
SOLCI002689000       -            518 EOG09360A8J          -            448   1.6e-30  108.0   8.9   1   5     6e-08   8.7e-06   26.5   0.0   102   220    18   130     5   136 0.85 -
SOLCI002689000       -            518 EOG09360A8J          -            448   1.6e-30  108.0   8.9   2   5   6.7e-11   9.7e-09   36.2   0.1    93   227   114   242   109   250 0.91 -
SOLCI002689000       -            518 EOG09360A8J          -            448   1.6e-30  108.0   8.9   3   5   1.9e-10   2.7e-08   34.8   0.3   125   226   182   279   177   281 0.90 -
SOLCI002689000       -            518 EOG09360A8J          -            448   1.6e-30  108.0   8.9   4   5   3.1e-11   4.5e-09   37.3   0.1   123   229   250   349   243   358 0.92 -
SOLCI002689000       -            518 EOG09360A8J          -            448   1.6e-30  108.0   8.9   5   5     0.056       8.1    6.8   0.2   157   190   355   388   349   405 0.82 -
SOLCI000358700       -            460 EOG09360A8J          -            448   1.8e-30  107.8   3.8   1   4   1.1e-12   1.5e-10   42.2   0.2   133   261    19   143     7   151 0.84 -
SOLCI000358700       -            460 EOG09360A8J          -            448   1.8e-30  107.8   3.8   2   4   1.6e-12   2.3e-10   41.6   0.1   126   260   152   282   145   286 0.92 -
SOLCI000358700       -            460 EOG09360A8J          -            448   1.8e-30  107.8   3.8   3   4      0.21        30    5.0   0.0    13    75   288   349   283   356 0.73 -
SOLCI000358700       -            460 EOG09360A8J          -            448   1.8e-30  107.8   3.8   4   4   4.3e-05    0.0062   17.1   0.0    14    77   359   417   355   424 0.90 -
SOLCI004689400       -            966 EOG09360A8J          -            448   7.9e-30  105.7  12.0   1   8      0.76   1.1e+02    3.1   0.0    32    70   272   310   267   315 0.88 -
SOLCI004689400       -            966 EOG09360A8J          -            448   7.9e-30  105.7  12.0   2   8    0.0056      0.81   10.1   0.0   124   189   291   356   288   382 0.86 -
SOLCI004689400       -            966 EOG09360A8J          -            448   7.9e-30  105.7  12.0   3   8   3.1e-05    0.0045   17.6   0.0   126   185   422   481   414   485 0.91 -
SOLCI004689400       -            966 EOG09360A8J          -            448   7.9e-30  105.7  12.0   4   8     3e-09   4.4e-07   30.8   0.4   154   250   485   577   475   587 0.87 -
SOLCI004689400       -            966 EOG09360A8J          -            448   7.9e-30  105.7  12.0   5   8   0.00026     0.038   14.5   0.0    97   188   601   692   587   698 0.80 -
SOLCI004689400       -            966 EOG09360A8J          -            448   7.9e-30  105.7  12.0   6   8   1.3e-07   1.8e-05   25.4   0.9   122   266   696   835   691   845 0.79 -
SOLCI004689400       -            966 EOG09360A8J          -            448   7.9e-30  105.7  12.0   7   8     0.046       6.7    7.1   0.1   127   194   840   907   819   912 0.90 -
SOLCI004689400       -            966 EOG09360A8J          -            448   7.9e-30  105.7  12.0   8   8     0.041         6    7.3   0.0   122   188   870   936   850   944 0.80 -
SOLCI003331200       -            579 EOG09360A8J          -            448   1.4e-29  105.0   5.6   1   5     0.081        12    6.3   0.0   142   182   142   182   130   191 0.88 -
SOLCI003331200       -            579 EOG09360A8J          -            448   1.4e-29  105.0   5.6   2   5   9.7e-06    0.0014   19.2   0.1    96   192   165   262   164   272 0.84 -
SOLCI003331200       -            579 EOG09360A8J          -            448   1.4e-29  105.0   5.6   3   5    0.0001     0.015   15.8   0.0    11    71   263   322   256   325 0.84 -
SOLCI003331200       -            579 EOG09360A8J          -            448   1.4e-29  105.0   5.6   4   5    0.0005     0.073   13.6   0.0   127   184   305   362   305   364 0.92 -
SOLCI003331200       -            579 EOG09360A8J          -            448   1.4e-29  105.0   5.6   5   5   1.2e-19   1.8e-17   65.0   0.9    18   213   340   524   336   565 0.88 -
SOLCI000411300       -            588 EOG09360A8J          -            448     3e-29  103.8   0.0   1   3       1.7   2.4e+02    2.0   0.0   197   224    67    94    59   100 0.82 -
SOLCI000411300       -            588 EOG09360A8J          -            448     3e-29  103.8   0.0   2   3   4.4e-19   6.3e-17   63.2   0.0    15   263   106   347    96   353 0.89 -
SOLCI000411300       -            588 EOG09360A8J          -            448     3e-29  103.8   0.0   3   3   2.4e-10   3.4e-08   34.4   0.0   127   259   355   483   348   488 0.91 -
SOLCI003824000       -            685 EOG09360A8J          -            448   4.4e-29  103.3   0.0   1   4   3.6e-09   5.2e-07   30.5   0.0    95   178    15    95    11   109 0.91 -
SOLCI003824000       -            685 EOG09360A8J          -            448   4.4e-29  103.3   0.0   2   4   9.2e-05     0.013   16.0   0.0    97   174   114   192   108   200 0.89 -
SOLCI003824000       -            685 EOG09360A8J          -            448   4.4e-29  103.3   0.0   3   4   1.6e-09   2.3e-07   31.7   0.1   124   256   243   371   213   383 0.80 -
SOLCI003824000       -            685 EOG09360A8J          -            448   4.4e-29  103.3   0.0   4   4   1.3e-05    0.0018   18.8   0.0    13    84   412   483   403   489 0.92 -
SOLCI007477400       -            710 EOG09360A8J          -            448   5.2e-29  103.0   6.9   1   6   3.8e-11   5.5e-09   37.1   0.0    43   215   104   270    93   279 0.86 -
SOLCI007477400       -            710 EOG09360A8J          -            448   5.2e-29  103.0   6.9   2   6   2.4e-11   3.4e-09   37.7   0.0   124   216   221   308   219   310 0.91 -
SOLCI007477400       -            710 EOG09360A8J          -            448   5.2e-29  103.0   6.9   3   6   2.7e-05    0.0039   17.8   0.0    30    76   308   353   304   356 0.87 -
SOLCI007477400       -            710 EOG09360A8J          -            448   5.2e-29  103.0   6.9   4   6   0.00019     0.027   15.0   0.2   127   208   367   448   364   468 0.82 -
SOLCI007477400       -            710 EOG09360A8J          -            448   5.2e-29  103.0   6.9   5   6    0.0029      0.43   11.0   0.2   119   201   505   586   486   599 0.80 -
SOLCI007477400       -            710 EOG09360A8J          -            448   5.2e-29  103.0   6.9   6   6      0.12        17    5.8   0.0    27    80   624   677   609   682 0.70 -
SOLCI000591300       -            558 EOG09360A8J          -            448   6.7e-29  102.7   2.3   1   3   8.8e-09   1.3e-06   29.3   0.5    95   262   115   280   110   283 0.85 -
SOLCI000591300       -            558 EOG09360A8J          -            448   6.7e-29  102.7   2.3   2   3   1.6e-08   2.3e-06   28.4   0.1   126   188   288   350   282   363 0.94 -
SOLCI000591300       -            558 EOG09360A8J          -            448   6.7e-29  102.7   2.3   3   3     6e-13   8.6e-11   43.0   0.0    94   223   395   517   361   523 0.88 -
SOLCI006142500       -            460 EOG09360A8J          -            448     1e-28  102.1   6.6   1   4   7.2e-09     1e-06   29.5   0.2   128   260    14   142     7   145 0.77 -
SOLCI006142500       -            460 EOG09360A8J          -            448     1e-28  102.1   6.6   2   4   1.9e-13   2.7e-11   44.7   0.1   126   261   152   283   138   288 0.90 -
SOLCI006142500       -            460 EOG09360A8J          -            448     1e-28  102.1   6.6   3   4     0.023       3.3    8.1   0.0   126   185   292   351   286   355 0.61 -
SOLCI006142500       -            460 EOG09360A8J          -            448     1e-28  102.1   6.6   4   4   1.5e-05    0.0022   18.6   0.0    14    77   359   417   353   428 0.90 -
SOLCI003908300       -            617 EOG09360A8J          -            448   1.4e-28  101.6   9.3   1   6         2   2.8e+02    1.7   0.0   195   262    83   153    68   160 0.84 -
SOLCI003908300       -            617 EOG09360A8J          -            448   1.4e-28  101.6   9.3   2   6   0.00015     0.021   15.3   0.0    12    82   156   226   149   229 0.92 -
SOLCI003908300       -            617 EOG09360A8J          -            448   1.4e-28  101.6   9.3   3   6   9.5e-12   1.4e-09   39.0   0.9   125   299   196   361   182   366 0.85 -
SOLCI003908300       -            617 EOG09360A8J          -            448   1.4e-28  101.6   9.3   4   6   2.6e-08   3.7e-06   27.7   0.0   124   189   370   435   364   450 0.90 -
SOLCI003908300       -            617 EOG09360A8J          -            448   1.4e-28  101.6   9.3   5   6   5.6e-06   0.00082   20.0   0.0    96   189   446   540   436   548 0.87 -
SOLCI003908300       -            617 EOG09360A8J          -            448   1.4e-28  101.6   9.3   6   6     0.005      0.73   10.3   0.1   128   167   549   588   544   596 0.93 -
SOLCI002643900       -            467 EOG09360A8J          -            448   1.5e-28  101.5   0.9   1   4      0.49        71    3.7   0.0   157   217    87   142    49   156 0.73 -
SOLCI002643900       -            467 EOG09360A8J          -            448   1.5e-28  101.5   0.9   2   4   1.4e-06    0.0002   22.0   0.0   134   219   173   252   165   262 0.90 -
SOLCI002643900       -            467 EOG09360A8J          -            448   1.5e-28  101.5   0.9   3   4   4.8e-14     7e-12   46.6   0.1   124   214   269   352   251   354 0.92 -
SOLCI002643900       -            467 EOG09360A8J          -            448   1.5e-28  101.5   0.9   4   4   3.3e-10   4.8e-08   34.0   0.0   126   240   341   451   338   458 0.88 -
SOLCI002498300       -            514 EOG09360A8J          -            448   1.7e-28  101.3   5.3   1   3   2.6e-08   3.8e-06   27.7   0.1    13   188    18   186    10   188 0.82 -
SOLCI002498300       -            514 EOG09360A8J          -            448   1.7e-28  101.3   5.3   2   3   1.4e-12     2e-10   41.8   0.2    13   191   190   364   184   373 0.87 -
SOLCI002498300       -            514 EOG09360A8J          -            448   1.7e-28  101.3   5.3   3   3   4.8e-10   6.9e-08   33.4   0.1   126   239   369   478   362   482 0.91 -
SOLCI005497300       -            647 EOG09360A8J          -            448   1.9e-28  101.2   0.2   1   4      0.35        51    4.2   0.0   130   173    90   133    81   148 0.65 -
SOLCI005497300       -            647 EOG09360A8J          -            448   1.9e-28  101.2   0.2   2   4   3.2e-06   0.00047   20.8   0.0   146   214   141   202   135   219 0.77 -
SOLCI005497300       -            647 EOG09360A8J          -            448   1.9e-28  101.2   0.2   3   4   4.7e-17   6.8e-15   56.5   0.2    17   260   156   392   154   397 0.87 -
SOLCI005497300       -            647 EOG09360A8J          -            448   1.9e-28  101.2   0.2   4   4   4.3e-09   6.2e-07   30.3   0.0   124   223   400   492   396   512 0.87 -
SOLCI004525400       -           1057 EOG09360A8J          -            448   3.5e-28  100.3   0.0   1   6      0.18        26    5.2   0.0    22    76   116   167   109   184 0.85 -
SOLCI004525400       -           1057 EOG09360A8J          -            448   3.5e-28  100.3   0.0   2   6   1.9e-06   0.00027   21.6   0.0    12   209   212   390   199   406 0.85 -
SOLCI004525400       -           1057 EOG09360A8J          -            448   3.5e-28  100.3   0.0   3   6     0.017       2.5    8.5   0.0    96   172   423   496   406   507 0.74 -
SOLCI004525400       -           1057 EOG09360A8J          -            448   3.5e-28  100.3   0.0   4   6    0.0077       1.1    9.7   0.0   119   171   544   596   522   608 0.89 -
SOLCI004525400       -           1057 EOG09360A8J          -            448   3.5e-28  100.3   0.0   5   6   0.00055      0.08   13.4   0.0   113   188   639   714   616   730 0.87 -
SOLCI004525400       -           1057 EOG09360A8J          -            448   3.5e-28  100.3   0.0   6   6     7e-09     1e-06   29.6   0.0   126   242   753   863   739   871 0.89 -
SOLCI002323100       -            664 EOG09360A8J          -            448   4.1e-28  100.1  21.5   1   5    0.0023      0.33   11.4   0.4    94   209    20   129     9   188 0.82 -
SOLCI002323100       -            664 EOG09360A8J          -            448   4.1e-28  100.1  21.5   2   5   6.4e-10   9.2e-08   33.0   0.2    11   185   193   363   182   368 0.86 -
SOLCI002323100       -            664 EOG09360A8J          -            448   4.1e-28  100.1  21.5   3   5     5e-08   7.3e-06   26.8   2.9    16   185   268   433   266   438 0.82 -
SOLCI002323100       -            664 EOG09360A8J          -            448   4.1e-28  100.1  21.5   4   5   1.5e-11   2.1e-09   38.4   2.7   122   255   440   578   435   582 0.87 -
SOLCI002323100       -            664 EOG09360A8J          -            448   4.1e-28  100.1  21.5   5   5   6.2e-05    0.0089   16.6   0.1   127   223   559   648   559   657 0.82 -
SOLCI003878800       -            705 EOG09360A8J          -            448   7.7e-28   99.2   6.0   1   6    0.0053      0.76   10.2   0.0   123   170    67   115    33   126 0.79 -
SOLCI003878800       -            705 EOG09360A8J          -            448   7.7e-28   99.2   6.0   2   6   5.9e-08   8.6e-06   26.5   0.1   106   259   120   266   117   270 0.81 -
SOLCI003878800       -            705 EOG09360A8J          -            448   7.7e-28   99.2   6.0   3   6   0.00092      0.13   12.7   0.0   116   178   263   325   262   332 0.92 -
SOLCI003878800       -            705 EOG09360A8J          -            448   7.7e-28   99.2   6.0   4   6    0.0042       0.6   10.5   0.1   115   175   363   423   342   432 0.85 -
SOLCI003878800       -            705 EOG09360A8J          -            448   7.7e-28   99.2   6.0   5   6    0.0038      0.55   10.7   0.1    13    44   440   471   427   485 0.86 -
SOLCI003878800       -            705 EOG09360A8J          -            448   7.7e-28   99.2   6.0   6   6   2.8e-08     4e-06   27.6   0.0   130   300   479   638   472   642 0.87 -
SOLCI004734200       -            707 EOG09360A8J          -            448     9e-28   99.0   1.5   1   3   5.9e-13   8.6e-11   43.0   0.1     9   218   253   452   248   462 0.72 -
SOLCI004734200       -            707 EOG09360A8J          -            448     9e-28   99.0   1.5   2   3   1.1e-07   1.6e-05   25.6   0.0   143   257   455   568   431   571 0.76 -
SOLCI004734200       -            707 EOG09360A8J          -            448     9e-28   99.0   1.5   3   3   1.5e-09   2.2e-07   31.8   0.1    97   190   548   642   547   675 0.88 -
SOLCI005396300       -            601 EOG09360A8J          -            448   1.7e-27   98.0   7.8   1   3     3e-07   4.3e-05   24.2   0.4    10   227   146   356   137   359 0.80 -
SOLCI005396300       -            601 EOG09360A8J          -            448   1.7e-27   98.0   7.8   2   3     1e-17   1.5e-15   58.7   0.7    37   250   282   487   270   489 0.84 -
SOLCI005396300       -            601 EOG09360A8J          -            448   1.7e-27   98.0   7.8   3   3   2.3e-10   3.3e-08   34.5   0.0    15   185   400   566   399   576 0.90 -
SOLCI007044800       -           1137 EOG09360A8J          -            448   2.6e-27   97.4   2.9   1   3   9.5e-08   1.4e-05   25.8   0.1   118   214   507   597   461   603 0.82 -
SOLCI007044800       -           1137 EOG09360A8J          -            448   2.6e-27   97.4   2.9   2   3   1.5e-09   2.2e-07   31.8   0.0   127   223   587   678   585   690 0.87 -
SOLCI007044800       -           1137 EOG09360A8J          -            448   2.6e-27   97.4   2.9   3   3   9.1e-12   1.3e-09   39.1   0.2    21   187   697   859   691   866 0.89 -
SOLCI004191200       -            937 EOG09360A8J          -            448   3.3e-27   97.1  12.2   1   5    0.0058      0.84   10.1   0.0   119   189   202   273   175   285 0.84 -
SOLCI004191200       -            937 EOG09360A8J          -            448   3.3e-27   97.1  12.2   2   5     2e-09   2.8e-07   31.4   0.1    53   197   314   455   293   478 0.87 -
SOLCI004191200       -            937 EOG09360A8J          -            448   3.3e-27   97.1  12.2   3   5    0.0007       0.1   13.1   2.2   116   269   514   657   485   691 0.75 -
SOLCI004191200       -            937 EOG09360A8J          -            448   3.3e-27   97.1  12.2   4   5   5.7e-06   0.00083   20.0   0.0   145   266   717   832   710   839 0.82 -
SOLCI004191200       -            937 EOG09360A8J          -            448   3.3e-27   97.1  12.2   5   5   1.6e-06   0.00023   21.8   0.0   125   186   872   933   842   935 0.89 -
SOLCI004587600       -            470 EOG09360A8J          -            448   3.5e-27   97.0   9.1   1   5     0.011       1.6    9.1   0.1   182   261    28   110    15   114 0.83 -
SOLCI004587600       -            470 EOG09360A8J          -            448   3.5e-27   97.0   9.1   2   5   8.9e-05     0.013   16.0   0.0    13    80   115   182   109   185 0.89 -
SOLCI004587600       -            470 EOG09360A8J          -            448   3.5e-27   97.0   9.1   3   5   6.6e-11   9.6e-09   36.2   0.7   126   261   155   285   155   289 0.89 -
SOLCI004587600       -            470 EOG09360A8J          -            448   3.5e-27   97.0   9.1   4   5   7.2e-12     1e-09   39.4   0.1   124   260   257   385   253   392 0.92 -
SOLCI004587600       -            470 EOG09360A8J          -            448   3.5e-27   97.0   9.1   5   5    0.0061      0.88   10.0   0.0    19    80   392   452   386   465 0.78 -
SOLCI004445500       -            492 EOG09360A8J          -            448     4e-27   96.8   3.8   1   3   1.8e-15   2.5e-13   51.3   0.0    34   227   121   302   102   305 0.87 -
SOLCI004445500       -            492 EOG09360A8J          -            448     4e-27   96.8   3.8   2   3   1.4e-10   2.1e-08   35.1   0.2   122   188   309   375   303   382 0.94 -
SOLCI004445500       -            492 EOG09360A8J          -            448     4e-27   96.8   3.8   3   3     0.018       2.6    8.5   0.0   124   188   381   448   377   474 0.78 -
SOLCI000296400       -            540 EOG09360A8J          -            448   4.6e-27   96.6   0.5   1   3   1.5e-08   2.1e-06   28.5   0.1    99   185   130   221    96   223 0.76 -
SOLCI000296400       -            540 EOG09360A8J          -            448   4.6e-27   96.6   0.5   2   3   6.4e-10   9.2e-08   33.0   0.0   137   261   208   328   207   335 0.89 -
SOLCI000296400       -            540 EOG09360A8J          -            448   4.6e-27   96.6   0.5   3   3   8.4e-11   1.2e-08   35.9   0.0   126   214   337   421   331   437 0.90 -
SOLCI003978800       -            716 EOG09360A8J          -            448     5e-27   96.5  10.2   1   3   1.4e-17     2e-15   58.3   1.5    11   252   188   422   177   429 0.86 -
SOLCI003978800       -            716 EOG09360A8J          -            448     5e-27   96.5  10.2   2   3   4.1e-07     6e-05   23.7   0.1   120   222   434   529   426   537 0.91 -
SOLCI003978800       -            716 EOG09360A8J          -            448     5e-27   96.5  10.2   3   3   3.3e-05    0.0048   17.5   0.3    25   178   551   699   545   713 0.73 -
SOLCI000672200       -            552 EOG09360A8J          -            448   6.6e-27   96.1   0.3   1   3   1.8e-08   2.6e-06   28.2   0.0    88   212   139   263   107   265 0.76 -
SOLCI000672200       -            552 EOG09360A8J          -            448   6.6e-27   96.1   0.3   2   3   3.9e-11   5.7e-09   37.0   0.0    96   212   258   369   257   371 0.91 -
SOLCI000672200       -            552 EOG09360A8J          -            448   6.6e-27   96.1   0.3   3   3   1.3e-10   1.8e-08   35.3   0.1    17   180   360   520   357   530 0.84 -
SOLCI001304300       -            741 EOG09360A8J          -            448   7.6e-27   95.9   1.5   1   5     1e-08   1.4e-06   29.1   0.0    64   166    57   154    50   165 0.89 -
SOLCI001304300       -            741 EOG09360A8J          -            448   7.6e-27   95.9   1.5   2   5    0.0055       0.8   10.1   0.1   144   258   198   308   180   312 0.80 -
SOLCI001304300       -            741 EOG09360A8J          -            448   7.6e-27   95.9   1.5   3   5   8.7e-05     0.013   16.1   0.1   172   293   296   400   287   407 0.82 -
SOLCI001304300       -            741 EOG09360A8J          -            448   7.6e-27   95.9   1.5   4   5    0.0011      0.16   12.4   0.1     8    63   408   458   402   478 0.68 -
SOLCI001304300       -            741 EOG09360A8J          -            448   7.6e-27   95.9   1.5   5   5   2.6e-07   3.8e-05   24.4   0.0   133   240   455   556   447   561 0.85 -
SOLCI005911000       -            652 EOG09360A8J          -            448   7.8e-27   95.9   6.1   1   3   0.00041      0.06   13.9   0.1   122   189   134   201   104   208 0.84 -
SOLCI005911000       -            652 EOG09360A8J          -            448   7.8e-27   95.9   6.1   2   3   2.8e-12     4e-10   40.8   0.3   125   262   208   345   203   354 0.84 -
SOLCI005911000       -            652 EOG09360A8J          -            448   7.8e-27   95.9   6.1   3   3   1.7e-12   2.5e-10   41.5   0.1   126   317   358   539   350   549 0.89 -
SOLCI002785000       -            629 EOG09360A8J          -            448   7.1e-26   92.7   4.4   1   5       4.7   6.8e+02    0.5   0.0   153   187   128   162   110   174 0.85 -
SOLCI002785000       -            629 EOG09360A8J          -            448   7.1e-26   92.7   4.4   2   5   4.1e-12   5.9e-10   40.2   0.1   118   256   217   351   171   357 0.87 -
SOLCI002785000       -            629 EOG09360A8J          -            448   7.1e-26   92.7   4.4   3   5     4e-09   5.8e-07   30.4   0.1   126   228   330   425   328   444 0.88 -
SOLCI002785000       -            629 EOG09360A8J          -            448   7.1e-26   92.7   4.4   4   5   2.7e-07     4e-05   24.3   0.1   109   187   452   531   430   563 0.82 -
SOLCI002785000       -            629 EOG09360A8J          -            448   7.1e-26   92.7   4.4   5   5         2   2.8e+02    1.7   0.0   143   187   557   601   534   618 0.69 -
SOLCI000829700       -            896 EOG09360A8J          -            448   9.4e-26   92.3   5.2   1   6     0.004      0.58   10.6   0.0   118   173   187   242   157   257 0.82 -
SOLCI000829700       -            896 EOG09360A8J          -            448   9.4e-26   92.3   5.2   2   6   3.5e-08     5e-06   27.3   0.2    50   196   261   399   251   411 0.89 -
SOLCI000829700       -            896 EOG09360A8J          -            448   9.4e-26   92.3   5.2   3   6   8.1e-08   1.2e-05   26.1   0.1    16   191   405   576   402   610 0.87 -
SOLCI000829700       -            896 EOG09360A8J          -            448   9.4e-26   92.3   5.2   4   6    0.0017      0.25   11.8   0.0   123   187   613   677   602   684 0.93 -
SOLCI000829700       -            896 EOG09360A8J          -            448   9.4e-26   92.3   5.2   5   6      0.57        83    3.5   0.0   126   188   685   747   681   784 0.87 -
SOLCI000829700       -            896 EOG09360A8J          -            448   9.4e-26   92.3   5.2   6   6    0.0052      0.76   10.2   0.0   123   187   820   883   807   891 0.88 -
SOLCI002303500       -            577 EOG09360A8J          -            448   1.5e-25   91.7   0.2   1   2   6.1e-11   8.8e-09   36.4   0.0    10   189   171   346   164   353 0.84 -
SOLCI002303500       -            577 EOG09360A8J          -            448   1.5e-25   91.7   0.2   2   2   3.8e-16   5.5e-14   53.5   0.1   127   306   354   527   347   539 0.88 -
SOLCI006449600       -            852 EOG09360A8J          -            448   1.5e-25   91.6   8.2   1   4   0.00055     0.079   13.4   0.0   120   187    41   108    13   110 0.86 -
SOLCI006449600       -            852 EOG09360A8J          -            448   1.5e-25   91.6   8.2   2   4     0.031       4.4    7.7   0.0   156   188   112   144   108   179 0.76 -
SOLCI006449600       -            852 EOG09360A8J          -            448   1.5e-25   91.6   8.2   3   4   2.5e-10   3.6e-08   34.4   0.3    27   256   435   655   422   666 0.75 -
SOLCI006449600       -            852 EOG09360A8J          -            448   1.5e-25   91.6   8.2   4   4   3.3e-05    0.0048   17.5   0.0   125   277   668   817   644   835 0.76 -
SOLCI003885900       -            709 EOG09360A8J          -            448   2.6e-25   90.9   5.9   1   5   0.00035     0.051   14.1   0.0    14    60   214   259   193   259 0.68 -
SOLCI003885900       -            709 EOG09360A8J          -            448   2.6e-25   90.9   5.9   2   5   1.7e-07   2.5e-05   25.0   0.1    14    78   214   277   210   281 0.92 -
SOLCI003885900       -            709 EOG09360A8J          -            448   2.6e-25   90.9   5.9   3   5   4.2e-05    0.0061   17.1   0.0    28    95   263   329   261   339 0.81 -
SOLCI003885900       -            709 EOG09360A8J          -            448   2.6e-25   90.9   5.9   4   5   4.4e-07   6.3e-05   23.7   0.2    55   179   394   515   378   524 0.86 -
SOLCI003885900       -            709 EOG09360A8J          -            448   2.6e-25   90.9   5.9   5   5   2.1e-09   3.1e-07   31.3   0.1    50   206   529   675   522   697 0.81 -
SOLCI002673900       -            530 EOG09360A8J          -            448   3.2e-25   90.5   3.0   1   4   3.3e-10   4.8e-08   33.9   0.3   124   223   202   294   166   301 0.87 -
SOLCI002673900       -            530 EOG09360A8J          -            448   3.2e-25   90.5   3.0   2   4   1.2e-10   1.7e-08   35.4   0.1   123   212   271   353   266   358 0.92 -
SOLCI002673900       -            530 EOG09360A8J          -            448   3.2e-25   90.5   3.0   3   4   1.1e-06   0.00016   22.4   0.1   123   208   341   419   335   424 0.82 -
SOLCI002673900       -            530 EOG09360A8J          -            448   3.2e-25   90.5   3.0   4   4   3.1e-05    0.0045   17.6   0.0   127   188   415   476   407   490 0.92 -
SOLCI002532300       -            470 EOG09360A8J          -            448   3.4e-25   90.5   6.3   1   4         3   4.4e+02    1.1   0.0   126   185    87   146    67   155 0.64 -
SOLCI002532300       -            470 EOG09360A8J          -            448   3.4e-25   90.5   6.3   2   4     2e-10   2.9e-08   34.7   0.2    16    80   155   218   148   224 0.92 -
SOLCI002532300       -            470 EOG09360A8J          -            448   3.4e-25   90.5   6.3   3   4   2.1e-11     3e-09   37.9   0.2   123   227   224   321   218   322 0.93 -
SOLCI002532300       -            470 EOG09360A8J          -            448   3.4e-25   90.5   6.3   4   4   4.7e-09   6.9e-07   30.1   0.0   125   228   296   392   291   414 0.91 -
SOLCI004536100       -            550 EOG09360A8J          -            448   4.9e-25   90.0   0.4   1   4   5.5e-05    0.0079   16.7   0.0   126   222   175   263   170   265 0.92 -
SOLCI004536100       -            550 EOG09360A8J          -            448   4.9e-25   90.0   0.4   2   4   1.8e-12   2.6e-10   41.4   0.0   122   228   240   339   237   342 0.94 -
SOLCI004536100       -            550 EOG09360A8J          -            448   4.9e-25   90.0   0.4   3   4   1.1e-08   1.6e-06   28.9   0.2   120   222   343   438   338   444 0.87 -
SOLCI004536100       -            550 EOG09360A8J          -            448   4.9e-25   90.0   0.4   4   4    0.0028       0.4   11.1   0.0   153   227   411   478   407   492 0.74 -
SOLCI000542500       -            886 EOG09360A8J          -            448   6.6e-25   89.5   0.9   1   6    0.0036      0.52   10.8   0.0   116   171   173   229   116   246 0.86 -
SOLCI000542500       -            886 EOG09360A8J          -            448   6.6e-25   89.5   0.9   2   6       3.4   4.9e+02    1.0   0.0    15    87   252   319   240   424 0.74 -
SOLCI000542500       -            886 EOG09360A8J          -            448   6.6e-25   89.5   0.9   3   6   2.3e-07   3.4e-05   24.6   0.0    93   171   461   536   452   544 0.87 -
SOLCI000542500       -            886 EOG09360A8J          -            448   6.6e-25   89.5   0.9   4   6       3.8   5.5e+02    0.8   0.0   146   188   546   588   539   592 0.88 -
SOLCI000542500       -            886 EOG09360A8J          -            448   6.6e-25   89.5   0.9   5   6    0.0013      0.18   12.2   0.0   116   171   582   637   576   648 0.90 -
SOLCI000542500       -            886 EOG09360A8J          -            448   6.6e-25   89.5   0.9   6   6   5.6e-10   8.1e-08   33.2   0.1   117   300   684   855   659   861 0.88 -
SOLCI001691100       -            844 EOG09360A8J          -            448   8.2e-25   89.2   3.1   1   5      0.36        52    4.2   0.0   116   170   244   298   226   308 0.87 -
SOLCI001691100       -            844 EOG09360A8J          -            448   8.2e-25   89.2   3.1   2   5   9.7e-05     0.014   15.9   0.0   116   174   345   403   318   407 0.88 -
SOLCI001691100       -            844 EOG09360A8J          -            448   8.2e-25   89.2   3.1   3   5   7.7e-09   1.1e-06   29.4   0.0   116   214   446   537   438   588 0.83 -
SOLCI001691100       -            844 EOG09360A8J          -            448   8.2e-25   89.2   3.1   4   5   1.2e-06   0.00018   22.2   0.0   154   257   519   618   517   624 0.88 -
SOLCI001691100       -            844 EOG09360A8J          -            448   8.2e-25   89.2   3.1   5   5   1.3e-07   1.9e-05   25.4   0.0   123   301   624   790   618   794 0.91 -
SOLCI002894100       -            860 EOG09360A8J          -            448     1e-24   88.9   0.2   1   4   1.4e-15     2e-13   51.6   0.0    27   228   112   304    96   306 0.88 -
SOLCI002894100       -            860 EOG09360A8J          -            448     1e-24   88.9   0.2   2   4   0.00028     0.041   14.4   0.0    18    81   315   375   308   383 0.85 -
SOLCI002894100       -            860 EOG09360A8J          -            448     1e-24   88.9   0.2   3   4   0.00042     0.061   13.8   0.0   127   214   385   465   380   479 0.89 -
SOLCI002894100       -            860 EOG09360A8J          -            448     1e-24   88.9   0.2   4   4       2.2   3.2e+02    1.6   0.0   127   185   525   583   486   589 0.67 -
SOLCI004749700       -            720 EOG09360A8J          -            448   2.3e-24   87.7  14.3   1   4   2.7e-07   3.9e-05   24.4   0.1    15    76   221   281   209   285 0.87 -
SOLCI004749700       -            720 EOG09360A8J          -            448   2.3e-24   87.7  14.3   2   4   1.1e-08   1.6e-06   28.9   0.1   152   260   284   388   280   397 0.86 -
SOLCI004749700       -            720 EOG09360A8J          -            448   2.3e-24   87.7  14.3   3   4   5.8e-07   8.4e-05   23.3   0.8    16   212   397   581   393   595 0.83 -
SOLCI004749700       -            720 EOG09360A8J          -            448   2.3e-24   87.7  14.3   4   4   5.6e-05    0.0081   16.7   0.2   135   199   617   681   605   703 0.83 -
SOLCI000835400       -            680 EOG09360A8J          -            448   3.4e-24   87.2   2.5   1   6     1e-05    0.0015   19.2   0.0   116   170    87   142    48   151 0.87 -
SOLCI000835400       -            680 EOG09360A8J          -            448   3.4e-24   87.2   2.5   2   6      0.63        92    3.4   0.0    14    42   165   193   160   198 0.90 -
SOLCI000835400       -            680 EOG09360A8J          -            448   3.4e-24   87.2   2.5   3   6    0.0023      0.33   11.4   0.0   116   174   189   247   170   260 0.84 -
SOLCI000835400       -            680 EOG09360A8J          -            448   3.4e-24   87.2   2.5   4   6   5.5e-07   7.9e-05   23.3   0.2    14   262   266   498   253   501 0.81 -
SOLCI000835400       -            680 EOG09360A8J          -            448   3.4e-24   87.2   2.5   5   6   3.2e-05    0.0046   17.5   0.0   123   183   501   561   498   563 0.92 -
SOLCI000835400       -            680 EOG09360A8J          -            448   3.4e-24   87.2   2.5   6   6   9.5e-07   0.00014   22.6   0.0    12    79   534   601   527   621 0.89 -
SOLCI000010500       -            742 EOG09360A8J          -            448   4.4e-24   86.8   0.2   1   4   7.7e-11   1.1e-08   36.0   0.0    53   191   185   327   164   336 0.90 -
SOLCI000010500       -            742 EOG09360A8J          -            448   4.4e-24   86.8   0.2   2   4      0.12        17    5.8   0.0   127   188   354   416   342   423 0.80 -
SOLCI000010500       -            742 EOG09360A8J          -            448   4.4e-24   86.8   0.2   3   4   6.9e-07    0.0001   23.0   0.0   126   245   466   581   454   593 0.77 -
SOLCI000010500       -            742 EOG09360A8J          -            448   4.4e-24   86.8   0.2   4   4   5.5e-05     0.008   16.7   0.0   145   216   590   654   571   698 0.74 -
SOLCI002658000       -            667 EOG09360A8J          -            448   9.3e-24   85.7   6.5   1   4   5.9e-09   8.6e-07   29.8   0.0    91   188   113   213    88   227 0.83 -
SOLCI002658000       -            667 EOG09360A8J          -            448   9.3e-24   85.7   6.5   2   4     2e-06   0.00028   21.5   0.4   141   243   236   334   216   353 0.83 -
SOLCI002658000       -            667 EOG09360A8J          -            448   9.3e-24   85.7   6.5   3   4   2.9e-07   4.2e-05   24.2   0.3   120   195   390   465   382   491 0.85 -
SOLCI002658000       -            667 EOG09360A8J          -            448   9.3e-24   85.7   6.5   4   4      0.28        41    4.5   0.0    14    76   564   624   550   661 0.77 -
SOLCI000800800       -            842 EOG09360A8J          -            448   1.6e-23   85.0   2.7   1   5   0.00056     0.081   13.4   0.0   109   215   175   269    84   305 0.63 -
SOLCI000800800       -            842 EOG09360A8J          -            448   1.6e-23   85.0   2.7   2   5    0.0021      0.31   11.5   0.0    13    80   323   385   310   390 0.84 -
SOLCI000800800       -            842 EOG09360A8J          -            448   1.6e-23   85.0   2.7   3   5      0.12        17    5.8   0.0   103   171   369   439   367   445 0.78 -
SOLCI000800800       -            842 EOG09360A8J          -            448   1.6e-23   85.0   2.7   4   5   9.8e-08   1.4e-05   25.8   0.0   116   259   485   624   478   628 0.89 -
SOLCI000800800       -            842 EOG09360A8J          -            448   1.6e-23   85.0   2.7   5   5   1.8e-07   2.6e-05   24.9   0.0   116   261   621   759   615   803 0.76 -
SOLCI000751400       -            871 EOG09360A8J          -            448   1.7e-23   84.8   1.8   1   4   0.00055      0.08   13.4   1.2    16   257   132   358   124   365 0.75 -
SOLCI000751400       -            871 EOG09360A8J          -            448   1.7e-23   84.8   1.8   2   4   0.00047     0.069   13.7   0.0   100   168   344   410   334   417 0.80 -
SOLCI000751400       -            871 EOG09360A8J          -            448   1.7e-23   84.8   1.8   3   4   3.2e-08   4.7e-06   27.4   0.0    87   180   429   520   416   533 0.86 -
SOLCI000751400       -            871 EOG09360A8J          -            448   1.7e-23   84.8   1.8   4   4   1.2e-07   1.7e-05   25.6   0.0   122   190   563   631   528   652 0.84 -
SOLCI005023500       -            858 EOG09360A8J          -            448   1.8e-23   84.8   5.4   1   9      0.53        77    3.6   0.0    15    70    59   109    51   122 0.70 -
SOLCI005023500       -            858 EOG09360A8J          -            448   1.8e-23   84.8   5.4   2   9     0.011       1.7    9.1   0.0   125   172   122   169   106   178 0.87 -
SOLCI005023500       -            858 EOG09360A8J          -            448   1.8e-23   84.8   5.4   3   9     0.052       7.6    6.9   0.0   144   188   176   220   172   223 0.88 -
SOLCI005023500       -            858 EOG09360A8J          -            448   1.8e-23   84.8   5.4   4   9      0.12        17    5.8   0.1    16    60   223   266   219   380 0.68 -
SOLCI005023500       -            858 EOG09360A8J          -            448   1.8e-23   84.8   5.4   5   9     0.032       4.6    7.6   0.1    14    45   392   423   382   431 0.84 -
SOLCI005023500       -            858 EOG09360A8J          -            448   1.8e-23   84.8   5.4   6   9     0.021       3.1    8.2   0.0   127   179   427   479   421   489 0.86 -
SOLCI005023500       -            858 EOG09360A8J          -            448   1.8e-23   84.8   5.4   7   9      0.85   1.2e+02    2.9   0.1   144   188   479   523   474   526 0.83 -
SOLCI005023500       -            858 EOG09360A8J          -            448   1.8e-23   84.8   5.4   8   9     0.003      0.44   11.0   0.0   121   180   522   581   516   615 0.82 -
SOLCI005023500       -            858 EOG09360A8J          -            448   1.8e-23   84.8   5.4   9   9   3.6e-07   5.2e-05   24.0   0.0   121   237   623   733   593   741 0.88 -
SOLCI006697300       -            543 EOG09360A8J          -            448   1.8e-23   84.8   3.3   1   2   1.5e-10   2.1e-08   35.1   0.0   125   262   193   325   167   332 0.90 -
SOLCI006697300       -            543 EOG09360A8J          -            448   1.8e-23   84.8   3.3   2   2   3.4e-14   4.9e-12   47.1   1.9    14   222   330   528   326   538 0.86 -
SOLCI002051400       -            666 EOG09360A8J          -            448   2.3e-23   84.4   3.3   1   6   0.00013     0.018   15.5   0.0    99   167    65   134    53   144 0.84 -
SOLCI002051400       -            666 EOG09360A8J          -            448   2.3e-23   84.4   3.3   2   6      0.14        21    5.5   0.0   146   190   148   192   144   196 0.88 -
SOLCI002051400       -            666 EOG09360A8J          -            448   2.3e-23   84.4   3.3   3   6   1.3e-05    0.0018   18.9   0.1   122   189   194   257   193   261 0.80 -
SOLCI002051400       -            666 EOG09360A8J          -            448   2.3e-23   84.4   3.3   4   6    0.0073       1.1    9.7   0.0   124   184   259   319   256   324 0.88 -
SOLCI002051400       -            666 EOG09360A8J          -            448   2.3e-23   84.4   3.3   5   6      0.11        16    5.8   0.0    12    76   326   385   319   393 0.83 -
SOLCI002051400       -            666 EOG09360A8J          -            448   2.3e-23   84.4   3.3   6   6     9e-07   0.00013   22.6   0.0    18    77   398   457   391   465 0.93 -
SOLCI006204500       -            581 EOG09360A8J          -            448   2.5e-23   84.3   7.6   1   4   8.9e-08   1.3e-05   25.9   0.1   129   213   167   244   132   253 0.89 -
SOLCI006204500       -            581 EOG09360A8J          -            448   2.5e-23   84.3   7.6   2   4    0.0023      0.33   11.4   0.0   142   216   285   352   279   366 0.71 -
SOLCI006204500       -            581 EOG09360A8J          -            448   2.5e-23   84.3   7.6   3   4   6.3e-06   0.00091   19.8   0.1   123   182   371   430   367   437 0.63 -
SOLCI006204500       -            581 EOG09360A8J          -            448   2.5e-23   84.3   7.6   4   4   8.2e-08   1.2e-05   26.0   0.1   123   208   441   519   435   575 0.67 -
SOLCI001221900       -            844 EOG09360A8J          -            448   2.5e-23   84.3   0.0   1   4   0.00025     0.036   14.6   0.0   141   255    44   151    30   175 0.83 -
SOLCI001221900       -            844 EOG09360A8J          -            448   2.5e-23   84.3   0.0   2   4     0.013       1.9    8.9   0.0   105   171   216   279   199   283 0.83 -
SOLCI001221900       -            844 EOG09360A8J          -            448   2.5e-23   84.3   0.0   3   4     0.045       6.6    7.1   0.0   116   171   328   384   296   398 0.87 -
SOLCI001221900       -            844 EOG09360A8J          -            448   2.5e-23   84.3   0.0   4   4   7.6e-14   1.1e-11   45.9   0.0    14   301   437   703   422   726 0.85 -
SOLCI003929300       -            742 EOG09360A8J          -            448   4.2e-23   83.6   4.8   1   6      0.07        10    6.5   0.0   156   188    38    70    17    72 0.85 -
SOLCI003929300       -            742 EOG09360A8J          -            448   4.2e-23   83.6   4.8   2   6     0.016       2.3    8.7   0.0   124   225   135   221   132   254 0.80 -
SOLCI003929300       -            742 EOG09360A8J          -            448   4.2e-23   83.6   4.8   3   6   0.00013      0.02   15.5   0.1    14   187   258   411   253   413 0.82 -
SOLCI003929300       -            742 EOG09360A8J          -            448   4.2e-23   83.6   4.8   4   6   6.4e-06   0.00093   19.8   0.0    48   172   349   462   335   474 0.85 -
SOLCI003929300       -            742 EOG09360A8J          -            448   4.2e-23   83.6   4.8   5   6      0.23        33    4.8   0.1    14    63   483   532   470   549 0.79 -
SOLCI003929300       -            742 EOG09360A8J          -            448   4.2e-23   83.6   4.8   6   6   2.3e-05    0.0033   18.0   0.0    18    81   553   616   544   623 0.91 -
SOLCI004260400       -            461 EOG09360A8J          -            448   4.2e-23   83.6   0.5   1   3   4.4e-12   6.3e-10   40.1   0.0   127   259    96   224    89   228 0.88 -
SOLCI004260400       -            461 EOG09360A8J          -            448   4.2e-23   83.6   0.5   2   3   9.3e-14   1.3e-11   45.7   0.3    53   242   165   352   165   354 0.71 -
SOLCI004260400       -            461 EOG09360A8J          -            448   4.2e-23   83.6   0.5   3   3      0.01       1.5    9.2   0.0   127   189   346   408   331   419 0.84 -
SOLCI003135400       -            590 EOG09360A8J          -            448   5.1e-23   83.3   0.4   1   3     0.011       1.6    9.1   0.0    14    44    37    67    10    78 0.69 -
SOLCI003135400       -            590 EOG09360A8J          -            448   5.1e-23   83.3   0.4   2   3   3.4e-06    0.0005   20.7   0.0   125   182   168   225   125   237 0.85 -
SOLCI003135400       -            590 EOG09360A8J          -            448   5.1e-23   83.3   0.4   3   3   9.7e-15   1.4e-12   48.9   0.1    14   187   267   433   253   458 0.85 -
SOLCI003725300       -            685 EOG09360A8J          -            448   6.4e-23   83.0   1.9   1   6   1.3e-06   0.00018   22.1   0.0     9   257    33   266    29   270 0.79 -
SOLCI003725300       -            685 EOG09360A8J          -            448   6.4e-23   83.0   1.9   2   6   1.1e-05    0.0016   19.0   0.2    13   180   174   329   172   333 0.83 -
SOLCI003725300       -            685 EOG09360A8J          -            448   6.4e-23   83.0   1.9   3   6     0.047       6.9    7.1   0.1   118   185   337   400   325   404 0.70 -
SOLCI003725300       -            685 EOG09360A8J          -            448   6.4e-23   83.0   1.9   4   6   0.00011     0.016   15.7   0.0   115   180   396   461   376   467 0.86 -
SOLCI003725300       -            685 EOG09360A8J          -            448   6.4e-23   83.0   1.9   5   6       1.1   1.7e+02    2.5   0.0    16    47   476   507   471   515 0.78 -
SOLCI003725300       -            685 EOG09360A8J          -            448   6.4e-23   83.0   1.9   6   6   1.4e-05     0.002   18.7   0.0   116   244   498   620   494   680 0.81 -
SOLCI004841700       -            661 EOG09360A8J          -            448   8.5e-23   82.6   0.0   1   4    0.0051      0.74   10.2   0.0   112   185    94   168    79   171 0.82 -
SOLCI004841700       -            661 EOG09360A8J          -            448   8.5e-23   82.6   0.0   2   4     0.022       3.2    8.1   0.0    14    74   172   227   169   233 0.89 -
SOLCI004841700       -            661 EOG09360A8J          -            448   8.5e-23   82.6   0.0   3   4   1.3e-08   1.9e-06   28.7   0.0    53   191   243   379   229   386 0.84 -
SOLCI004841700       -            661 EOG09360A8J          -            448   8.5e-23   82.6   0.0   4   4   2.6e-08   3.8e-06   27.7   0.0    15   242   378   591   377   610 0.88 -
SOLCI004294500       -            577 EOG09360A8J          -            448   8.8e-23   82.5   2.8   1   3   1.1e-06   0.00015   22.4   0.3    57   186   111   237    94   245 0.78 -
SOLCI004294500       -            577 EOG09360A8J          -            448   8.8e-23   82.5   2.8   2   3     1e-09   1.5e-07   32.3   0.0    51   189   245   381   239   395 0.88 -
SOLCI004294500       -            577 EOG09360A8J          -            448   8.8e-23   82.5   2.8   3   3   2.4e-07   3.5e-05   24.5   0.1    68   233   402   559   392   567 0.76 -
SOLCI000848000       -            479 EOG09360A8J          -            448   9.1e-23   82.5   0.4   1   5      0.48        69    3.8   0.0   153   195    44    86    24    93 0.87 -
SOLCI000848000       -            479 EOG09360A8J          -            448   9.1e-23   82.5   0.4   2   5     0.046       6.6    7.1   0.0   136   186    97   147    85   150 0.90 -
SOLCI000848000       -            479 EOG09360A8J          -            448   9.1e-23   82.5   0.4   3   5   2.9e-10   4.1e-08   34.2   0.0   123   229   225   324   220   329 0.94 -
SOLCI000848000       -            479 EOG09360A8J          -            448   9.1e-23   82.5   0.4   4   5    0.0011      0.16   12.5   0.0   126   227   333   434   327   436 0.79 -
SOLCI000848000       -            479 EOG09360A8J          -            448   9.1e-23   82.5   0.4   5   5     0.026       3.8    7.9   0.0   124   211   373   453   367   468 0.72 -
SOLCI004717000       -            722 EOG09360A8J          -            448   9.7e-23   82.4   0.2   1   6       2.1     3e+02    1.7   0.0   125   175    87   137    74   145 0.83 -
SOLCI004717000       -            722 EOG09360A8J          -            448   9.7e-23   82.4   0.2   2   6   7.6e-06    0.0011   19.6   0.0    42   199   112   261   103   290 0.70 -
SOLCI004717000       -            722 EOG09360A8J          -            448   9.7e-23   82.4   0.2   3   6   2.5e-09   3.6e-07   31.1   0.0   102   180   300   375   283   387 0.86 -
SOLCI004717000       -            722 EOG09360A8J          -            448   9.7e-23   82.4   0.2   4   6       1.4     2e+02    2.2   0.0   237   260   393   416   385   422 0.75 -
SOLCI004717000       -            722 EOG09360A8J          -            448   9.7e-23   82.4   0.2   5   6         1   1.5e+02    2.7   0.0    12    45   417   450   413   455 0.85 -
SOLCI004717000       -            722 EOG09360A8J          -            448   9.7e-23   82.4   0.2   6   6     9e-06    0.0013   19.3   0.0    14    78   450   514   444   527 0.93 -
SOLCI002784600       -            727 EOG09360A8J          -            448   1.2e-22   82.1   0.1   1   5       0.5        73    3.7   0.0   100   176    47   120    19   125 0.86 -
SOLCI002784600       -            727 EOG09360A8J          -            448   1.2e-22   82.1   0.1   2   5     6e-07   8.7e-05   23.2   0.0   116   267   161   306   132   310 0.85 -
SOLCI002784600       -            727 EOG09360A8J          -            448   1.2e-22   82.1   0.1   3   5     5e-07   7.3e-05   23.5   0.1   120   263   329   461   307   468 0.82 -
SOLCI002784600       -            727 EOG09360A8J          -            448   1.2e-22   82.1   0.1   4   5       4.6   6.7e+02    0.5   0.0   237   258   470   491   459   494 0.85 -
SOLCI002784600       -            727 EOG09360A8J          -            448   1.2e-22   82.1   0.1   5   5   1.1e-07   1.6e-05   25.6   0.0   114   242   487   609   470   613 0.93 -
SOLCI006452300       -            624 EOG09360A8J          -            448   1.3e-22   82.0   0.5   1   6     0.047       6.8    7.1   0.0    21    76    58   108    49   115 0.81 -
SOLCI006452300       -            624 EOG09360A8J          -            448   1.3e-22   82.0   0.5   2   6       1.8   2.6e+02    1.8   0.0    13    74   113   169   106   175 0.73 -
SOLCI006452300       -            624 EOG09360A8J          -            448   1.3e-22   82.0   0.5   3   6    0.0048       0.7   10.3   0.0     9    74   171   231   164   239 0.89 -
SOLCI006452300       -            624 EOG09360A8J          -            448   1.3e-22   82.0   0.5   4   6   1.6e-05    0.0023   18.5   0.0    51   182   239   360   234   367 0.84 -
SOLCI006452300       -            624 EOG09360A8J          -            448   1.3e-22   82.0   0.5   5   6     0.028         4    7.8   0.1     8    40   365   397   359   406 0.88 -
SOLCI006452300       -            624 EOG09360A8J          -            448   1.3e-22   82.0   0.5   6   6   9.9e-09   1.4e-06   29.1   0.0   125   187   406   468   402   500 0.86 -
SOLCI003674400       -            758 EOG09360A8J          -            448   1.6e-22   81.7   0.6   1   6      0.39        57    4.0   0.0   116   169    57   110    50   120 0.84 -
SOLCI003674400       -            758 EOG09360A8J          -            448   1.6e-22   81.7   0.6   2   6       3.3   4.8e+02    1.0   0.0   196   224   185   215   173   219 0.76 -
SOLCI003674400       -            758 EOG09360A8J          -            448   1.6e-22   81.7   0.6   3   6   6.2e-06   0.00091   19.9   0.0   115   184   214   283   196   290 0.84 -
SOLCI003674400       -            758 EOG09360A8J          -            448   1.6e-22   81.7   0.6   4   6     0.075        11    6.4   0.1     9    42   287   320   281   327 0.83 -
SOLCI003674400       -            758 EOG09360A8J          -            448   1.6e-22   81.7   0.6   5   6   2.7e-06   0.00039   21.1   0.0    95   184   330   419   320   425 0.87 -
SOLCI003674400       -            758 EOG09360A8J          -            448   1.6e-22   81.7   0.6   6   6   2.3e-06   0.00033   21.3   0.0   102   189   438   522   420   534 0.86 -
SOLCI003386000       -            719 EOG09360A8J          -            448   2.2e-22   81.2   0.2   1   6         3   4.3e+02    1.1   0.0    17    47    47    77    39    89 0.87 -
SOLCI003386000       -            719 EOG09360A8J          -            448   2.2e-22   81.2   0.2   2   6      0.18        26    5.2   0.1   193   257   104   171    61   178 0.78 -
SOLCI003386000       -            719 EOG09360A8J          -            448   2.2e-22   81.2   0.2   3   6   4.6e-05    0.0067   17.0   0.0   125   172   179   226   172   232 0.91 -
SOLCI003386000       -            719 EOG09360A8J          -            448   2.2e-22   81.2   0.2   4   6    0.0052      0.75   10.2   0.0    18    60   251   293   247   308 0.78 -
SOLCI003386000       -            719 EOG09360A8J          -            448   2.2e-22   81.2   0.2   5   6    0.0065      0.95    9.9   0.0    20   175   284   432   278   441 0.69 -
SOLCI003386000       -            719 EOG09360A8J          -            448   2.2e-22   81.2   0.2   6   6   3.1e-09   4.5e-07   30.8   0.0    99   189   460   547   437   562 0.85 -
SOLCI001094700       -            405 EOG09360A8J          -            448   2.9e-22   80.8   0.1   1   2   8.2e-09   1.2e-06   29.4   0.0    14   189    21   191    14   197 0.87 -
SOLCI001094700       -            405 EOG09360A8J          -            448   2.9e-22   80.8   0.1   2   2   7.3e-15   1.1e-12   49.3   0.0    17   189   198   365   192   386 0.85 -
SOLCI006293100       -            584 EOG09360A8J          -            448     3e-22   80.8   0.1   1   6     0.001      0.15   12.6   0.0    17    45    74   102    60   105 0.85 -
SOLCI006293100       -            584 EOG09360A8J          -            448     3e-22   80.8   0.1   2   6   9.9e-06    0.0014   19.2   0.0    96   170    78   149    78   161 0.90 -
SOLCI006293100       -            584 EOG09360A8J          -            448     3e-22   80.8   0.1   3   6       8.6   1.3e+03   -0.4   0.0    14    40   174   200   166   208 0.84 -
SOLCI006293100       -            584 EOG09360A8J          -            448     3e-22   80.8   0.1   4   6   9.4e-06    0.0014   19.3   0.0    16   174   207   356   202   363 0.71 -
SOLCI006293100       -            584 EOG09360A8J          -            448     3e-22   80.8   0.1   5   6     0.036       5.2    7.5   0.2    13    43   374   404   366   410 0.66 -
SOLCI006293100       -            584 EOG09360A8J          -            448     3e-22   80.8   0.1   6   6   2.5e-06   0.00036   21.2   0.0   127   188   410   471   404   504 0.91 -
SOLCI005451900       -            786 EOG09360A8J          -            448   3.1e-22   80.7   0.8   1   6     0.008       1.2    9.6   0.0   121   229    45   138    38   157 0.66 -
SOLCI005451900       -            786 EOG09360A8J          -            448   3.1e-22   80.7   0.8   2   6   1.3e-05    0.0019   18.8   0.1    26   188    90   241    83   243 0.78 -
SOLCI005451900       -            786 EOG09360A8J          -            448   3.1e-22   80.7   0.8   3   6   0.00045     0.065   13.7   0.0   124   179   243   299   239   309 0.89 -
SOLCI005451900       -            786 EOG09360A8J          -            448   3.1e-22   80.7   0.8   4   6   0.00019     0.028   14.9   0.0    93   181   350   435   338   494 0.76 -
SOLCI005451900       -            786 EOG09360A8J          -            448   3.1e-22   80.7   0.8   5   6     8e-05     0.012   16.2   0.0   136   187   492   543   446   552 0.85 -
SOLCI005451900       -            786 EOG09360A8J          -            448   3.1e-22   80.7   0.8   6   6         1   1.5e+02    2.6   0.0   187   253   568   637   563   652 0.80 -
SOLCI007470700       -            854 EOG09360A8J          -            448   3.5e-22   80.5   8.7   1   8   3.6e-08   5.2e-06   27.2   0.1   123   225    66   162    51   165 0.85 -
SOLCI007470700       -            854 EOG09360A8J          -            448   3.5e-22   80.5   8.7   2   8     0.026       3.8    7.9   0.7    23   148   146   262   139   361 0.75 -
SOLCI007470700       -            854 EOG09360A8J          -            448   3.5e-22   80.5   8.7   3   8   0.00086      0.12   12.8   0.4    15   257   238   464   231   466 0.72 -
SOLCI007470700       -            854 EOG09360A8J          -            448   3.5e-22   80.5   8.7   4   8   0.00055      0.08   13.4   0.0   130   298   376   531   353   539 0.86 -
SOLCI007470700       -            854 EOG09360A8J          -            448   3.5e-22   80.5   8.7   5   8       2.4   3.5e+02    1.5   0.0    17    72   543   594   531   610 0.67 -
SOLCI007470700       -            854 EOG09360A8J          -            448   3.5e-22   80.5   8.7   6   8    0.0017      0.25   11.8   0.0   143   188   627   672   622   684 0.87 -
SOLCI007470700       -            854 EOG09360A8J          -            448   3.5e-22   80.5   8.7   7   8       1.3   1.9e+02    2.3   0.0    14    56   673   714   671   716 0.84 -
SOLCI007470700       -            854 EOG09360A8J          -            448   3.5e-22   80.5   8.7   8   8   0.00017     0.025   15.1   0.0    13    79   707   773   699   786 0.90 -
SOLCI006405400       -            576 EOG09360A8J          -            448   4.3e-22   80.3   5.2   1   5    0.0039      0.56   10.7   0.1   116   188   147   219   140   221 0.94 -
SOLCI006405400       -            576 EOG09360A8J          -            448   4.3e-22   80.3   5.2   2   5     3e-11   4.3e-09   37.4   0.1   121   257   222   354   218   364 0.87 -
SOLCI006405400       -            576 EOG09360A8J          -            448   4.3e-22   80.3   5.2   3   5   1.7e-05    0.0024   18.4   0.0   124   185   330   391   324   391 0.94 -
SOLCI006405400       -            576 EOG09360A8J          -            448   4.3e-22   80.3   5.2   4   5   0.00017     0.024   15.1   0.1   127   204   368   444   367   464 0.81 -
SOLCI006405400       -            576 EOG09360A8J          -            448   4.3e-22   80.3   5.2   5   5    0.0022      0.32   11.5   0.0   160   227   471   531   460   571 0.72 -
SOLCI002661500       -            536 EOG09360A8J          -            448   4.4e-22   80.2   0.5   1   5      0.61        89    3.4   0.0    14    44    22    52    12    55 0.82 -
SOLCI002661500       -            536 EOG09360A8J          -            448   4.4e-22   80.2   0.5   2   5   0.00014      0.02   15.4   0.0   121   176    51   106    46   114 0.87 -
SOLCI002661500       -            536 EOG09360A8J          -            448   4.4e-22   80.2   0.5   3   5      0.63        92    3.4   0.0    12    45   121   154   116   157 0.89 -
SOLCI002661500       -            536 EOG09360A8J          -            448   4.4e-22   80.2   0.5   4   5   1.7e-05    0.0025   18.4   0.0   116   168   147   199   145   213 0.90 -
SOLCI002661500       -            536 EOG09360A8J          -            448   4.4e-22   80.2   0.5   5   5   3.5e-11   5.1e-09   37.2   0.0    15   188   257   422   249   521 0.84 -
SOLCI002281400       -            691 EOG09360A8J          -            448   4.9e-22   80.1   0.8   1   3   3.7e-10   5.4e-08   33.8   0.1    14   185   135   286   129   293 0.90 -
SOLCI002281400       -            691 EOG09360A8J          -            448   4.9e-22   80.1   0.8   2   3   0.00012     0.017   15.6   0.0    96   176   297   374   293   382 0.88 -
SOLCI002281400       -            691 EOG09360A8J          -            448   4.9e-22   80.1   0.8   3   3   1.4e-07     2e-05   25.3   0.0    81   242   382   535   371   586 0.81 -
SOLCI005415700       -            819 EOG09360A8J          -            448   5.1e-22   80.0   0.3   1   6       6.1   8.8e+02    0.1   0.0   145   188    32    75    24    84 0.84 -
SOLCI005415700       -            819 EOG09360A8J          -            448   5.1e-22   80.0   0.3   2   6     3e-05    0.0044   17.6   0.0   102   168    89   152    73   164 0.79 -
SOLCI005415700       -            819 EOG09360A8J          -            448   5.1e-22   80.0   0.3   3   6    0.0075       1.1    9.7   0.0   130   188   149   207   147   213 0.90 -
SOLCI005415700       -            819 EOG09360A8J          -            448   5.1e-22   80.0   0.3   4   6      0.77   1.1e+02    3.1   0.0   126   175   211   260   206   267 0.90 -
SOLCI005415700       -            819 EOG09360A8J          -            448   5.1e-22   80.0   0.3   5   6   1.8e-07   2.7e-05   24.9   0.1    14   259   278   507   269   511 0.76 -
SOLCI005415700       -            819 EOG09360A8J          -            448   5.1e-22   80.0   0.3   6   6     7e-06     0.001   19.7   0.0   121   309   509   686   503   725 0.77 -
SOLCI006787700       -            602 EOG09360A8J          -            448   5.3e-22   80.0   0.1   1   3   4.4e-13   6.4e-11   43.4   0.0    15   189   148   323   138   333 0.83 -
SOLCI006787700       -            602 EOG09360A8J          -            448   5.3e-22   80.0   0.1   2   3   1.2e-05    0.0017   18.9   0.0    96   184   334   423   324   428 0.87 -
SOLCI006787700       -            602 EOG09360A8J          -            448   5.3e-22   80.0   0.1   3   3   0.00086      0.12   12.8   0.1   125   186   434   495   425   516 0.88 -
SOLCI001040500       -            727 EOG09360A8J          -            448     6e-22   79.8   0.3   1   5     0.005      0.72   10.3   0.0     8    71    79   137    71   145 0.82 -
SOLCI001040500       -            727 EOG09360A8J          -            448     6e-22   79.8   0.3   2   5   0.00018     0.026   15.0   0.0   127   259   151   275   139   281 0.85 -
SOLCI001040500       -            727 EOG09360A8J          -            448     6e-22   79.8   0.3   3   5     0.015       2.2    8.7   0.2   107   262   230   379   222   386 0.72 -
SOLCI001040500       -            727 EOG09360A8J          -            448     6e-22   79.8   0.3   4   5   1.4e-07     2e-05   25.3   0.0   122   259   410   539   394   548 0.90 -
SOLCI001040500       -            727 EOG09360A8J          -            448     6e-22   79.8   0.3   5   5   0.00021      0.03   14.8   0.0    14    72   548   606   537   625 0.81 -
SOLCI001011300       -            607 EOG09360A8J          -            448   6.8e-22   79.6   1.9   1   6   2.6e-06   0.00037   21.1   0.1   115   175    69   132    27   137 0.84 -
SOLCI001011300       -            607 EOG09360A8J          -            448   6.8e-22   79.6   1.9   2   6    0.0034      0.49   10.9   0.0   124   174   182   232   158   247 0.88 -
SOLCI001011300       -            607 EOG09360A8J          -            448   6.8e-22   79.6   1.9   3   6     0.057       8.2    6.8   0.0    14    47   251   284   242   293 0.73 -
SOLCI001011300       -            607 EOG09360A8J          -            448   6.8e-22   79.6   1.9   4   6     0.056       8.1    6.8   0.0   121   175   280   334   275   346 0.81 -
SOLCI001011300       -            607 EOG09360A8J          -            448   6.8e-22   79.6   1.9   5   6    0.0032      0.47   10.9   0.1     8    45   346   383   340   399 0.75 -
SOLCI001011300       -            607 EOG09360A8J          -            448   6.8e-22   79.6   1.9   6   6   3.2e-05    0.0046   17.5   0.0   126   239   386   493   381   506 0.70 -
SOLCI002052500       -            534 EOG09360A8J          -            448   1.6e-21   78.4   2.7   1   5     8e-05     0.012   16.2   0.1    88   181    42   132    26   139 0.88 -
SOLCI002052500       -            534 EOG09360A8J          -            448   1.6e-21   78.4   2.7   2   5     0.019       2.7    8.4   0.4    15    52   145   182   133   198 0.77 -
SOLCI002052500       -            534 EOG09360A8J          -            448   1.6e-21   78.4   2.7   3   5   0.00041      0.06   13.9   0.0   106   176   189   259   178   272 0.82 -
SOLCI002052500       -            534 EOG09360A8J          -            448   1.6e-21   78.4   2.7   4   5   5.7e-05    0.0082   16.7   0.0    15    73   277   330   267   332 0.88 -
SOLCI002052500       -            534 EOG09360A8J          -            448   1.6e-21   78.4   2.7   5   5   5.5e-08   8.1e-06   26.6   0.0   127   240   311   418   306   478 0.84 -
SOLCI005151200       -            711 EOG09360A8J          -            448   1.8e-21   78.2   0.2   1   4   4.1e-08   5.9e-06   27.1   0.0   124   255   190   317   180   322 0.79 -
SOLCI005151200       -            711 EOG09360A8J          -            448   1.8e-21   78.2   0.2   2   4   7.7e-05     0.011   16.3   0.0    14    78   329   392   325   397 0.77 -
SOLCI005151200       -            711 EOG09360A8J          -            448   1.8e-21   78.2   0.2   3   4   0.00039     0.057   13.9   0.0    13    62   398   447   389   449 0.91 -
SOLCI005151200       -            711 EOG09360A8J          -            448   1.8e-21   78.2   0.2   4   4   0.00033     0.048   14.2   0.2    28    92   449   512   444   559 0.79 -
SOLCI004685900       -            464 EOG09360A8J          -            448     2e-21   78.1   5.5   1   3     0.064       9.3    6.6   0.0   122   181    56   115    45   123 0.87 -
SOLCI004685900       -            464 EOG09360A8J          -            448     2e-21   78.1   5.5   2   3   1.3e-12     2e-10   41.8   0.1    14   191   127   301   120   303 0.88 -
SOLCI004685900       -            464 EOG09360A8J          -            448     2e-21   78.1   5.5   3   3   4.8e-07   6.9e-05   23.5   0.6   123   242   303   444   300   452 0.72 -
SOLCI004957900       -            922 EOG09360A8J          -            448   2.2e-21   77.9   0.0   1   4      0.69     1e+02    3.2   0.0    30    81   405   456   396   461 0.81 -
SOLCI004957900       -            922 EOG09360A8J          -            448   2.2e-21   77.9   0.0   2   4   1.6e-12   2.3e-10   41.6   0.0   123   227   460   557   457   558 0.96 -
SOLCI004957900       -            922 EOG09360A8J          -            448   2.2e-21   77.9   0.0   3   4   1.4e-07     2e-05   25.3   0.0   143   257   550   660   548   667 0.86 -
SOLCI004957900       -            922 EOG09360A8J          -            448   2.2e-21   77.9   0.0   4   4     0.018       2.6    8.4   0.0    94   181   639   727   633   745 0.69 -
SOLCI007107400       -            626 EOG09360A8J          -            448   3.5e-21   77.2   4.8   1   4   1.1e-06   0.00017   22.3   0.0   117   263    88   228    68   233 0.72 -
SOLCI007107400       -            626 EOG09360A8J          -            448   3.5e-21   77.2   4.8   2   4   2.7e-07   3.9e-05   24.4   1.4    16   177   199   353   197   364 0.84 -
SOLCI007107400       -            626 EOG09360A8J          -            448   3.5e-21   77.2   4.8   3   4   4.1e-06   0.00059   20.5   0.0    11    86   366   435   356   441 0.85 -
SOLCI007107400       -            626 EOG09360A8J          -            448   3.5e-21   77.2   4.8   4   4     0.066       9.6    6.6   0.0    16    79   438   501   432   507 0.80 -
SOLCI007385800       -            583 EOG09360A8J          -            448   3.8e-21   77.1   2.5   1   4      0.16        24    5.3   0.0    86   188   148   253   132   260 0.71 -
SOLCI007385800       -            583 EOG09360A8J          -            448   3.8e-21   77.1   2.5   2   4   5.3e-09   7.7e-07   30.0   0.1    94   217   228   345   202   352 0.84 -
SOLCI007385800       -            583 EOG09360A8J          -            448   3.8e-21   77.1   2.5   3   4   2.2e-06   0.00032   21.4   0.1   125   189   360   424   355   440 0.88 -
SOLCI007385800       -            583 EOG09360A8J          -            448   3.8e-21   77.1   2.5   4   4   3.2e-06   0.00047   20.8   0.0   120   187   495   562   458   577 0.85 -
SOLCI004780800       -            688 EOG09360A8J          -            448   4.5e-21   76.9   0.0   1   4    0.0044      0.63   10.5   0.0   117   179    71   133    48   138 0.86 -
SOLCI004780800       -            688 EOG09360A8J          -            448   4.5e-21   76.9   0.0   2   4    0.0027      0.39   11.2   0.0   116   176   171   231   165   237 0.90 -
SOLCI004780800       -            688 EOG09360A8J          -            448   4.5e-21   76.9   0.0   3   4   2.7e-11   3.9e-09   37.5   0.1    94   261   253   410   247   420 0.89 -
SOLCI004780800       -            688 EOG09360A8J          -            448   4.5e-21   76.9   0.0   4   4    0.0019      0.28   11.6   0.0    21    80   423   482   414   494 0.91 -
SOLCI005915100       -            293 EOG09360A8J          -            448   4.9e-21   76.8   4.0   1   3   2.6e-05    0.0038   17.8   0.0   125   207     7    82     2    83 0.81 -
SOLCI005915100       -            293 EOG09360A8J          -            448   4.9e-21   76.8   4.0   2   3   1.5e-06   0.00021   21.9   0.1    21    80    80   142    70   145 0.87 -
SOLCI005915100       -            293 EOG09360A8J          -            448   4.9e-21   76.8   4.0   3   3   5.6e-12   8.1e-10   39.8   0.2    44   185   141   279   139   293 0.87 -
SOLCI003056700       -            876 EOG09360A8J          -            448   5.8e-21   76.5   1.1   1   5    0.0017      0.24   11.9   0.0    69   169   116   209    67   215 0.73 -
SOLCI003056700       -            876 EOG09360A8J          -            448   5.8e-21   76.5   1.1   2   5   6.5e-05    0.0095   16.5   0.0    16   180   235   422   227   428 0.74 -
SOLCI003056700       -            876 EOG09360A8J          -            448   5.8e-21   76.5   1.1   3   5     0.029       4.2    7.8   0.1     7    66   427   482   423   518 0.78 -
SOLCI003056700       -            876 EOG09360A8J          -            448   5.8e-21   76.5   1.1   4   5       3.5     5e+02    0.9   0.0    17    41   538   562   521   568 0.77 -
SOLCI003056700       -            876 EOG09360A8J          -            448   5.8e-21   76.5   1.1   5   5   1.9e-08   2.8e-06   28.1   0.0   118   240   560   676   536   732 0.81 -
SOLCI002881200       -            569 EOG09360A8J          -            448   8.5e-21   76.0   1.6   1   3   2.5e-13   3.6e-11   44.2   0.1    96   224   241   365   230   369 0.91 -
SOLCI002881200       -            569 EOG09360A8J          -            448   8.5e-21   76.0   1.6   2   3   1.2e-05    0.0018   18.9   0.4   128   227   346   438   344   442 0.82 -
SOLCI002881200       -            569 EOG09360A8J          -            448   8.5e-21   76.0   1.6   3   3   0.00086      0.12   12.8   0.0    22   115   454   542   439   552 0.76 -
SOLCI007491700       -            539 EOG09360A8J          -            448   1.1e-20   75.7   0.1   1   5   0.00013     0.018   15.5   0.0   116   172    70   126    48   131 0.90 -
SOLCI007491700       -            539 EOG09360A8J          -            448   1.1e-20   75.7   0.1   2   5     0.052       7.5    6.9   0.0   143   185   132   174   127   229 0.73 -
SOLCI007491700       -            539 EOG09360A8J          -            448   1.1e-20   75.7   0.1   3   5   7.7e-06    0.0011   19.5   0.0   100   179   220   296   211   307 0.83 -
SOLCI007491700       -            539 EOG09360A8J          -            448   1.1e-20   75.7   0.1   4   5    0.0073       1.1    9.7   0.0    11    50   308   347   302   371 0.81 -
SOLCI007491700       -            539 EOG09360A8J          -            448   1.1e-20   75.7   0.1   5   5   5.8e-05    0.0084   16.7   0.1    14    79   377   442   364   451 0.91 -
SOLCI007422500       -            622 EOG09360A8J          -            448   1.2e-20   75.5   3.5   1   4     3e-05    0.0043   17.6   0.0   126   208   160   234   125   254 0.82 -
SOLCI007422500       -            622 EOG09360A8J          -            448   1.2e-20   75.5   3.5   2   4   7.1e-13     1e-10   42.7   0.0    94   213   231   344   221   350 0.88 -
SOLCI007422500       -            622 EOG09360A8J          -            448   1.2e-20   75.5   3.5   3   4   5.2e-05    0.0076   16.8   0.1   124   186   332   394   332   404 0.95 -
SOLCI007422500       -            622 EOG09360A8J          -            448   1.2e-20   75.5   3.5   4   4      0.71     1e+02    3.2   0.0    21   171   408   556   401   581 0.55 -
SOLCI006508900       -            600 EOG09360A8J          -            448   1.4e-20   75.3   3.7   1   4   1.7e-05    0.0025   18.4   0.0   122   168    71   117    57   125 0.90 -
SOLCI006508900       -            600 EOG09360A8J          -            448   1.4e-20   75.3   3.7   2   4   3.4e-05    0.0049   17.4   0.2   105   259   120   270   117   276 0.84 -
SOLCI006508900       -            600 EOG09360A8J          -            448   1.4e-20   75.3   3.7   3   4     9e-08   1.3e-05   25.9   0.3    96   259   281   433   271   436 0.88 -
SOLCI006508900       -            600 EOG09360A8J          -            448   1.4e-20   75.3   3.7   4   4    0.0016      0.24   11.9   0.0   137   213   420   490   410   575 0.75 -
SOLCI001462000       -            731 EOG09360A8J          -            448   1.4e-20   75.3   1.2   1   3     1e-05    0.0015   19.2   0.0   125   291    91   275    76   282 0.73 -
SOLCI001462000       -            731 EOG09360A8J          -            448   1.4e-20   75.3   1.2   2   3   7.3e-08   1.1e-05   26.2   0.0    16   176   223   375   219   389 0.87 -
SOLCI001462000       -            731 EOG09360A8J          -            448   1.4e-20   75.3   1.2   3   3   3.6e-06   0.00053   20.6   0.0    16    79   461   524   459   552 0.89 -
SOLCI003063200       -            529 EOG09360A8J          -            448   2.1e-20   74.7   0.5   1   4    0.0004     0.058   13.9   0.0   129   227   182   273   146   276 0.83 -
SOLCI003063200       -            529 EOG09360A8J          -            448   2.1e-20   74.7   0.5   2   4   1.6e-10   2.4e-08   35.0   0.0    56   224   182   340   178   362 0.82 -
SOLCI003063200       -            529 EOG09360A8J          -            448   2.1e-20   74.7   0.5   3   4   1.5e-05    0.0022   18.6   0.0    15    80   352   416   344   425 0.67 -
SOLCI003063200       -            529 EOG09360A8J          -            448   2.1e-20   74.7   0.5   4   4   3.9e-05    0.0056   17.2   0.0   123   188   422   487   419   496 0.94 -
SOLCI005997200       -            564 EOG09360A8J          -            448   2.3e-20   74.5   1.3   1   5     0.026       3.8    7.9   0.1   144   231    31   108    12   111 0.83 -
SOLCI005997200       -            564 EOG09360A8J          -            448   2.3e-20   74.5   1.3   2   5    0.0022      0.31   11.5   0.1   116   258    70   205    66   209 0.72 -
SOLCI005997200       -            564 EOG09360A8J          -            448   2.3e-20   74.5   1.3   3   5     0.078        11    6.3   0.0    17    64   213   255   206   262 0.61 -
SOLCI005997200       -            564 EOG09360A8J          -            448   2.3e-20   74.5   1.3   4   5   2.9e-07   4.3e-05   24.2   0.0    95   178   247   327   242   337 0.89 -
SOLCI005997200       -            564 EOG09360A8J          -            448   2.3e-20   74.5   1.3   5   5   1.4e-07   2.1e-05   25.3   0.0    91   243   345   488   340   498 0.88 -
SOLCI003784400       -            884 EOG09360A8J          -            448   2.4e-20   74.5   3.2   1   5         3   4.4e+02    1.1   0.0   141   186    56   101    46   117 0.84 -
SOLCI003784400       -            884 EOG09360A8J          -            448   2.4e-20   74.5   3.2   2   5   4.2e-08   6.2e-06   27.0   0.8    21   259   181   407   174   411 0.70 -
SOLCI003784400       -            884 EOG09360A8J          -            448   2.4e-20   74.5   3.2   3   5   0.00039     0.056   13.9   0.0   116   192   404   480   402   485 0.90 -
SOLCI003784400       -            884 EOG09360A8J          -            448   2.4e-20   74.5   3.2   4   5      0.23        34    4.8   0.0   127   171   486   530   480   540 0.92 -
SOLCI003784400       -            884 EOG09360A8J          -            448   2.4e-20   74.5   3.2   5   5   3.9e-06   0.00056   20.5   0.0   104   250   567   704   546   746 0.77 -
SOLCI005606200       -            794 EOG09360A8J          -            448   2.6e-20   74.4   1.2   1   4   6.3e-08   9.2e-06   26.4   0.0    18   228   129   333   115   335 0.71 -
SOLCI005606200       -            794 EOG09360A8J          -            448   2.6e-20   74.4   1.2   2   4   2.1e-07   3.1e-05   24.7   0.0   119   187   336   404   308   407 0.82 -
SOLCI005606200       -            794 EOG09360A8J          -            448   2.6e-20   74.4   1.2   3   4   5.9e-08   8.6e-06   26.5   0.4   126   235   378   483   378   507 0.85 -
SOLCI005606200       -            794 EOG09360A8J          -            448   2.6e-20   74.4   1.2   4   4       4.4   6.4e+02    0.6   0.0    14    62   514   561   506   579 0.74 -
SOLCI005365800       -            676 EOG09360A8J          -            448   2.8e-20   74.3   0.0   1   3    0.0017      0.25   11.8   0.0    98   258    90   232    82   236 0.79 -
SOLCI005365800       -            676 EOG09360A8J          -            448   2.8e-20   74.3   0.0   2   3   2.3e-05    0.0034   18.0   0.0   102   259   219   365   212   369 0.74 -
SOLCI005365800       -            676 EOG09360A8J          -            448   2.8e-20   74.3   0.0   3   3   1.8e-12   2.6e-10   41.4   0.0   116   229   362   469   360   540 0.81 -
SOLCI004600900       -            642 EOG09360A8J          -            448   2.9e-20   74.2   7.2   1   3     1e-14   1.5e-12   48.8   0.6    33   247   106   312    78   315 0.85 -
SOLCI004600900       -            642 EOG09360A8J          -            448   2.9e-20   74.2   7.2   2   3   1.7e-06   0.00024   21.7   0.4    68   191   276   400   263   403 0.78 -
SOLCI004600900       -            642 EOG09360A8J          -            448   2.9e-20   74.2   7.2   3   3    0.0023      0.33   11.4   0.2   113   192   391   471   382   530 0.76 -
SOLCI000710400       -            478 EOG09360A8J          -            448   3.6e-20   73.9   4.8   1   3   2.8e-09   4.1e-07   30.9   0.2   123   258   128   258    92   259 0.87 -
SOLCI000710400       -            478 EOG09360A8J          -            448   3.6e-20   73.9   4.8   2   3   1.2e-15   1.8e-13   51.9   0.8    33   262   216   436   212   440 0.87 -
SOLCI000710400       -            478 EOG09360A8J          -            448   3.6e-20   73.9   4.8   3   3     0.045       6.5    7.1   0.0   123   184   406   466   400   471 0.80 -
SOLCI002951600       -            850 EOG09360A8J          -            448   3.6e-20   73.9   7.9   1   7      0.02       2.9    8.3   0.1   128   257    91   217    83   223 0.64 -
SOLCI002951600       -            850 EOG09360A8J          -            448   3.6e-20   73.9   7.9   2   7     0.044       6.4    7.2   0.0    17   184   125   285   121   302 0.74 -
SOLCI002951600       -            850 EOG09360A8J          -            448   3.6e-20   73.9   7.9   3   7    0.0054      0.79   10.2   0.0    15   185   225   387   222   407 0.70 -
SOLCI002951600       -            850 EOG09360A8J          -            448   3.6e-20   73.9   7.9   4   7    0.0074       1.1    9.7   0.1     8    93   389   469   385   478 0.84 -
SOLCI002951600       -            850 EOG09360A8J          -            448   3.6e-20   73.9   7.9   5   7    0.0044      0.64   10.5   0.0    76   168   483   572   470   579 0.80 -
SOLCI002951600       -            850 EOG09360A8J          -            448   3.6e-20   73.9   7.9   6   7     7e-05      0.01   16.4   0.0   122   208   596   671   586   673 0.79 -
SOLCI002951600       -            850 EOG09360A8J          -            448   3.6e-20   73.9   7.9   7   7   0.00025     0.036   14.6   0.0    20    84   669   733   663   801 0.79 -
SOLCI001729000       -            853 EOG09360A8J          -            448   3.6e-20   73.9   3.0   1   7      0.47        68    3.8   0.0   127   173   118   164   103   175 0.87 -
SOLCI001729000       -            853 EOG09360A8J          -            448   3.6e-20   73.9   3.0   2   7     0.014       2.1    8.8   0.0   117   172   209   265   190   276 0.80 -
SOLCI001729000       -            853 EOG09360A8J          -            448   3.6e-20   73.9   3.0   3   7   1.4e-06   0.00021   22.0   0.0   152   256   311   411   299   413 0.88 -
SOLCI001729000       -            853 EOG09360A8J          -            448   3.6e-20   73.9   3.0   4   7       3.9   5.6e+02    0.8   0.0   124   170   419   465   416   474 0.90 -
SOLCI001729000       -            853 EOG09360A8J          -            448   3.6e-20   73.9   3.0   5   7    0.0017      0.25   11.8   0.1   142   256   503   613   491   614 0.74 -
SOLCI001729000       -            853 EOG09360A8J          -            448   3.6e-20   73.9   3.0   6   7     0.025       3.7    8.0   0.0    13    80   588   650   576   655 0.82 -
SOLCI001729000       -            853 EOG09360A8J          -            448   3.6e-20   73.9   3.0   7   7   0.00021      0.03   14.9   0.0   127   188   624   685   617   792 0.81 -
SOLCI000248800       -            602 EOG09360A8J          -            448   4.1e-20   73.7   1.0   1   4    0.0016      0.24   11.9   0.0    61   169    26   127    20   136 0.84 -
SOLCI000248800       -            602 EOG09360A8J          -            448   4.1e-20   73.7   1.0   2   4   6.7e-10   9.8e-08   32.9   0.0    15   177   185   331   180   343 0.88 -
SOLCI000248800       -            602 EOG09360A8J          -            448   4.1e-20   73.7   1.0   3   4     0.003      0.44   11.0   0.1    11    73   344   401   333   411 0.78 -
SOLCI000248800       -            602 EOG09360A8J          -            448   4.1e-20   73.7   1.0   4   4    0.0024      0.36   11.3   0.0    16    74   415   473   400   482 0.90 -
SOLCI000130800       -            698 EOG09360A8J          -            448   4.5e-20   73.6   0.1   1   4    0.0012      0.17   12.3   0.0   129   262    21   158     8   159 0.81 -
SOLCI000130800       -            698 EOG09360A8J          -            448   4.5e-20   73.6   0.1   2   4     0.082        12    6.3   0.2    14    57   128   171   121   177 0.84 -
SOLCI000130800       -            698 EOG09360A8J          -            448   4.5e-20   73.6   0.1   3   4   5.1e-05    0.0074   16.9   0.0    90   180   372   462   364   476 0.88 -
SOLCI000130800       -            698 EOG09360A8J          -            448   4.5e-20   73.6   0.1   4   4     4e-10   5.8e-08   33.7   0.0    14    80   543   609   535   627 0.92 -
SOLCI002302700       -            744 EOG09360A8J          -            448   5.4e-20   73.3   0.4   1   6       1.8   2.6e+02    1.9   0.0   116   173    92   150    70   161 0.78 -
SOLCI002302700       -            744 EOG09360A8J          -            448   5.4e-20   73.3   0.4   2   6    0.0081       1.2    9.6   0.0    10    77   167   229   158   235 0.87 -
SOLCI002302700       -            744 EOG09360A8J          -            448   5.4e-20   73.3   0.4   3   6     0.016       2.3    8.6   0.0   120   176   199   255   195   262 0.88 -
SOLCI002302700       -            744 EOG09360A8J          -            448   5.4e-20   73.3   0.4   4   6   0.00077      0.11   13.0   0.0    14    77   272   330   258   335 0.85 -
SOLCI002302700       -            744 EOG09360A8J          -            448   5.4e-20   73.3   0.4   5   6   0.00094      0.14   12.7   0.0   120   176   331   388   316   398 0.87 -
SOLCI002302700       -            744 EOG09360A8J          -            448   5.4e-20   73.3   0.4   6   6   5.7e-08   8.2e-06   26.6   0.0    87   301   403   602   393   631 0.87 -
SOLCI004080700       -            597 EOG09360A8J          -            448   6.6e-20   73.0   4.5   1   5   0.00025     0.037   14.6   0.0   112   175    67   129    62   137 0.89 -
SOLCI004080700       -            597 EOG09360A8J          -            448   6.6e-20   73.0   4.5   2   5    0.0015      0.22   12.0   0.9    16   187   149   308   136   311 0.80 -
SOLCI004080700       -            597 EOG09360A8J          -            448   6.6e-20   73.0   4.5   3   5   9.6e-05     0.014   15.9   0.0   124   177   311   364   308   378 0.88 -
SOLCI004080700       -            597 EOG09360A8J          -            448   6.6e-20   73.0   4.5   4   5   0.00034      0.05   14.1   0.1    11    74   377   435   366   441 0.88 -
SOLCI004080700       -            597 EOG09360A8J          -            448   6.6e-20   73.0   4.5   5   5   3.7e-05    0.0053   17.3   0.0   131   234   419   516   415   536 0.80 -
SOLCI007024500       -            574 EOG09360A8J          -            448   8.6e-20   72.7   1.2   1   2   2.1e-14     3e-12   47.8   0.2    32   256   195   411   169   414 0.81 -
SOLCI007024500       -            574 EOG09360A8J          -            448   8.6e-20   72.7   1.2   2   2   3.6e-07   5.3e-05   23.9   0.1   143   244   407   504   388   522 0.78 -
SOLCI004724300       -            691 EOG09360A8J          -            448   9.2e-20   72.6   6.9   1   4   1.1e-09   1.7e-07   32.2   0.3    16   189   292   456   285   467 0.87 -
SOLCI004724300       -            691 EOG09360A8J          -            448   9.2e-20   72.6   6.9   2   4   0.00012     0.017   15.6   0.1   156   228   458   523   454   525 0.79 -
SOLCI004724300       -            691 EOG09360A8J          -            448   9.2e-20   72.6   6.9   3   4   1.8e-07   2.6e-05   24.9   0.2   126   186   533   593   528   627 0.85 -
SOLCI004724300       -            691 EOG09360A8J          -            448   9.2e-20   72.6   6.9   4   4       2.5   3.6e+02    1.4   0.0   127   167   604   644   602   667 0.82 -
SOLCI004506500       -            843 EOG09360A8J          -            448     1e-19   72.4   6.7   1   5     0.011       1.6    9.1   0.0   123   169    79   125    68   130 0.89 -
SOLCI004506500       -            843 EOG09360A8J          -            448     1e-19   72.4   6.7   2   5   3.1e-06   0.00045   20.9   0.2    14   249   149   371   143   377 0.84 -
SOLCI004506500       -            843 EOG09360A8J          -            448     1e-19   72.4   6.7   3   5     0.029       4.2    7.8   0.1    15    83   400   465   392   490 0.82 -
SOLCI004506500       -            843 EOG09360A8J          -            448     1e-19   72.4   6.7   4   5    0.0027       0.4   11.2   0.0    15    76   506   562   497   569 0.90 -
SOLCI004506500       -            843 EOG09360A8J          -            448     1e-19   72.4   6.7   5   5   1.4e-06   0.00021   22.0   0.0    19    79   576   636   566   657 0.88 -
SOLCI002236600       -            691 EOG09360A8J          -            448   1.5e-19   71.9   2.0   1   4    0.0079       1.2    9.6   0.0   144   258   103   219    94   224 0.81 -
SOLCI002236600       -            691 EOG09360A8J          -            448   1.5e-19   71.9   2.0   2   4   0.00022     0.033   14.7   0.0   125   180   226   281   221   290 0.88 -
SOLCI002236600       -            691 EOG09360A8J          -            448   1.5e-19   71.9   2.0   3   4   1.8e-07   2.6e-05   24.9   0.2   118   260   351   485   349   497 0.87 -
SOLCI002236600       -            691 EOG09360A8J          -            448   1.5e-19   71.9   2.0   4   4   0.00071       0.1   13.1   0.0    20    81   498   559   492   567 0.91 -
SOLCI003177800       -            637 EOG09360A8J          -            448   1.8e-19   71.6   1.0   1   3   2.4e-05    0.0035   17.9   0.0   109   175    87   153    60   160 0.85 -
SOLCI003177800       -            637 EOG09360A8J          -            448   1.8e-19   71.6   1.0   2   3      0.21        30    5.0   0.0   121   171   198   248   170   256 0.89 -
SOLCI003177800       -            637 EOG09360A8J          -            448   1.8e-19   71.6   1.0   3   3   3.7e-13   5.3e-11   43.7   0.1    19   243   306   524   300   581 0.82 -
SOLCI003665000       -            522 EOG09360A8J          -            448     2e-19   71.5   0.1   1   5    0.0011      0.16   12.5   0.0   123   174    64   115    46   129 0.87 -
SOLCI003665000       -            522 EOG09360A8J          -            448     2e-19   71.5   0.1   2   5     0.023       3.4    8.1   0.4    14    43   134   163   122   187 0.82 -
SOLCI003665000       -            522 EOG09360A8J          -            448     2e-19   71.5   0.1   3   5   8.8e-05     0.013   16.1   0.0   118   178   191   251   171   258 0.87 -
SOLCI003665000       -            522 EOG09360A8J          -            448     2e-19   71.5   0.1   4   5   0.00076      0.11   13.0   0.0     7    61   260   314   254   316 0.86 -
SOLCI003665000       -            522 EOG09360A8J          -            448     2e-19   71.5   0.1   5   5   3.1e-05    0.0045   17.6   0.0   126   251   301   419   296   462 0.87 -
SOLCI000643300       -            605 EOG09360A8J          -            448   2.1e-19   71.4   0.3   1   3   5.1e-07   7.4e-05   23.4   0.0   116   177    88   149    81   159 0.90 -
SOLCI000643300       -            605 EOG09360A8J          -            448   2.1e-19   71.4   0.3   2   3   6.3e-06   0.00091   19.8   0.5   124   257   166   291   155   300 0.76 -
SOLCI000643300       -            605 EOG09360A8J          -            448   2.1e-19   71.4   0.3   3   3   1.2e-06   0.00017   22.2   0.0   131   229   305   397   295   483 0.83 -
SOLCI007024700       -            739 EOG09360A8J          -            448   2.5e-19   71.1   0.1   1   5   0.00074      0.11   13.0   0.0   125   171   168   214   151   221 0.88 -
SOLCI007024700       -            739 EOG09360A8J          -            448   2.5e-19   71.1   0.1   2   5      0.16        24    5.3   0.1    14    42   236   264   223   270 0.88 -
SOLCI007024700       -            739 EOG09360A8J          -            448   2.5e-19   71.1   0.1   3   5   0.00013     0.019   15.5   0.0   126   186   270   330   265   337 0.94 -
SOLCI007024700       -            739 EOG09360A8J          -            448   2.5e-19   71.1   0.1   4   5     0.057       8.3    6.8   0.0   115   179   395   459   372   468 0.81 -
SOLCI007024700       -            739 EOG09360A8J          -            448   2.5e-19   71.1   0.1   5   5   4.8e-07     7e-05   23.5   0.0   106   227   486   603   473   671 0.80 -
SOLCI002862400       -            700 EOG09360A8J          -            448   3.6e-19   70.6   4.7   1   7    0.0042      0.61   10.5   0.3    12    77    90   150    84   157 0.89 -
SOLCI002862400       -            700 EOG09360A8J          -            448   3.6e-19   70.6   4.7   2   7      0.34        50    4.2   0.0   124   176   155   207   147   218 0.77 -
SOLCI002862400       -            700 EOG09360A8J          -            448   3.6e-19   70.6   4.7   3   7   0.00024     0.034   14.6   0.0   116   186   248   314   226   339 0.83 -
SOLCI002862400       -            700 EOG09360A8J          -            448   3.6e-19   70.6   4.7   4   7       1.2   1.7e+02    2.5   0.0    26    76   368   413   354   419 0.64 -
SOLCI002862400       -            700 EOG09360A8J          -            448   3.6e-19   70.6   4.7   5   7    0.0036      0.53   10.7   0.0   114   169   409   464   388   473 0.78 -
SOLCI002862400       -            700 EOG09360A8J          -            448   3.6e-19   70.6   4.7   6   7     0.095        14    6.1   0.0   237   264   493   520   480   526 0.87 -
SOLCI002862400       -            700 EOG09360A8J          -            448   3.6e-19   70.6   4.7   7   7   1.3e-05    0.0019   18.8   0.0   128   236   526   628   519   640 0.80 -
SOLCI002884000       -            602 EOG09360A8J          -            448   3.7e-19   70.6   0.4   1   6       2.3   3.4e+02    1.5   0.0    17    60    94   137    88   152 0.57 -
SOLCI002884000       -            602 EOG09360A8J          -            448   3.7e-19   70.6   0.4   2   6    0.0017      0.25   11.8   0.0   104   176   137   206   115   212 0.85 -
SOLCI002884000       -            602 EOG09360A8J          -            448   3.7e-19   70.6   0.4   3   6     0.031       4.5    7.7   0.0    14    70   223   274   218   284 0.56 -
SOLCI002884000       -            602 EOG09360A8J          -            448   3.7e-19   70.6   0.4   4   6   0.00043     0.062   13.8   0.0   128   176   290   338   284   349 0.89 -
SOLCI002884000       -            602 EOG09360A8J          -            448   3.7e-19   70.6   0.4   5   6      0.27        39    4.6   0.0    14    41   355   382   347   388 0.90 -
SOLCI002884000       -            602 EOG09360A8J          -            448   3.7e-19   70.6   0.4   6   6   2.5e-06   0.00036   21.2   0.0   125   237   389   495   381   556 0.82 -
SOLCI005700900       -            705 EOG09360A8J          -            448   4.3e-19   70.4   2.4   1   4    0.0002     0.029   14.9   0.5    14   259    46   276    42   279 0.80 -
SOLCI005700900       -            705 EOG09360A8J          -            448   4.3e-19   70.4   2.4   2   4   0.00028     0.041   14.4   0.1    14   182   179   339   174   345 0.86 -
SOLCI005700900       -            705 EOG09360A8J          -            448   4.3e-19   70.4   2.4   3   4   0.00063     0.092   13.2   0.0    17    82   353   413   343   476 0.73 -
SOLCI005700900       -            705 EOG09360A8J          -            448   4.3e-19   70.4   2.4   4   4   1.9e-09   2.8e-07   31.4   0.0    96   196   458   555   449   651 0.79 -
SOLCI005889000       -            891 EOG09360A8J          -            448   4.9e-19   70.2   4.4   1   8      0.04       5.9    7.3   0.0   123   177    81   135    67   147 0.88 -
SOLCI005889000       -            891 EOG09360A8J          -            448   4.9e-19   70.2   4.4   2   8      0.54        78    3.6   0.0   116   176   175   235   150   256 0.78 -
SOLCI005889000       -            891 EOG09360A8J          -            448   4.9e-19   70.2   4.4   3   8    0.0018      0.26   11.7   0.0   116   174   276   333   236   337 0.79 -
SOLCI005889000       -            891 EOG09360A8J          -            448   4.9e-19   70.2   4.4   4   8      0.16        24    5.3   0.1   146   186   340   380   337   385 0.83 -
SOLCI005889000       -            891 EOG09360A8J          -            448   4.9e-19   70.2   4.4   5   8   0.00019     0.028   15.0   0.0   126   177   386   436   381   445 0.90 -
SOLCI005889000       -            891 EOG09360A8J          -            448   4.9e-19   70.2   4.4   6   8     0.016       2.3    8.6   0.0   156   257   481   578   446   583 0.67 -
SOLCI005889000       -            891 EOG09360A8J          -            448   4.9e-19   70.2   4.4   7   8      0.19        27    5.1   0.1    14    57   619   662   605   682 0.76 -
SOLCI005889000       -            891 EOG09360A8J          -            448   4.9e-19   70.2   4.4   8   8       1.8   2.7e+02    1.8   0.0   147   187   676   716   668   737 0.82 -
SOLCI003928300       -            929 EOG09360A8J          -            448   5.4e-19   70.0   0.3   1   4    0.0062      0.91   10.0   0.0   108   228   271   378   176   416 0.74 -
SOLCI003928300       -            929 EOG09360A8J          -            448   5.4e-19   70.0   0.3   2   4   0.00031     0.045   14.3   0.0    91   167   422   495   418   496 0.91 -
SOLCI003928300       -            929 EOG09360A8J          -            448   5.4e-19   70.0   0.3   3   4   1.2e-08   1.8e-06   28.8   0.1   124   259   487   618   487   625 0.79 -
SOLCI003928300       -            929 EOG09360A8J          -            448   5.4e-19   70.0   0.3   4   4   6.2e-06    0.0009   19.9   0.0   122   188   621   687   615   786 0.89 -
SOLCI006295600       -            654 EOG09360A8J          -            448   5.4e-19   70.0   4.8   1   4      0.15        21    5.5   0.0   128   183   170   225   165   233 0.92 -
SOLCI006295600       -            654 EOG09360A8J          -            448   5.4e-19   70.0   4.8   2   4   1.2e-05    0.0017   19.0   0.1    94   213   205   322   201   328 0.82 -
SOLCI006295600       -            654 EOG09360A8J          -            448   5.4e-19   70.0   4.8   3   4   4.3e-08   6.3e-06   27.0   0.3    20   186   315   477   308   480 0.87 -
SOLCI006295600       -            654 EOG09360A8J          -            448   5.4e-19   70.0   4.8   4   4   1.3e-06   0.00019   22.1   0.0   139   259   465   581   456   589 0.81 -
SOLCI006966600       -            935 EOG09360A8J          -            448   6.3e-19   69.8   4.9   1   6   2.2e-05    0.0032   18.0   1.8   141   259   131   241    80   245 0.76 -
SOLCI006966600       -            935 EOG09360A8J          -            448   6.3e-19   69.8   4.9   2   6       4.2     6e+02    0.7   0.0    16    53   247   283   242   293 0.58 -
SOLCI006966600       -            935 EOG09360A8J          -            448   6.3e-19   69.8   4.9   3   6      0.97   1.4e+02    2.7   0.0    17    77   320   375   313   395 0.80 -
SOLCI006966600       -            935 EOG09360A8J          -            448   6.3e-19   69.8   4.9   4   6   3.6e-06   0.00053   20.6   0.0    15   201   420   589   407   616 0.82 -
SOLCI006966600       -            935 EOG09360A8J          -            448   6.3e-19   69.8   4.9   5   6      0.92   1.3e+02    2.8   0.0   105   171   623   699   609   713 0.60 -
SOLCI006966600       -            935 EOG09360A8J          -            448   6.3e-19   69.8   4.9   6   6   1.2e-05    0.0017   19.0   0.0   110   189   739   818   706   836 0.83 -
SOLCI003479000       -            528 EOG09360A8J          -            448   8.7e-19   69.4   4.5   1   6      0.24        34    4.8   0.0    11    43    71   103    63   106 0.85 -
SOLCI003479000       -            528 EOG09360A8J          -            448   8.7e-19   69.4   4.5   2   6   0.00045     0.065   13.7   0.0    14   189   105   136   101   147 0.62 -
SOLCI003479000       -            528 EOG09360A8J          -            448   8.7e-19   69.4   4.5   3   6     1e-06   0.00015   22.5   0.0    18   177   140   285   135   296 0.79 -
SOLCI003479000       -            528 EOG09360A8J          -            448   8.7e-19   69.4   4.5   4   6     0.097        14    6.0   0.0     9    44   296   331   289   350 0.83 -
SOLCI003479000       -            528 EOG09360A8J          -            448   8.7e-19   69.4   4.5   5   6   3.8e-05    0.0055   17.3   0.0    12    76   365   428   357   432 0.87 -
SOLCI003479000       -            528 EOG09360A8J          -            448   8.7e-19   69.4   4.5   6   6       2.9   4.2e+02    1.2   0.0    14    92   434   514   430   524 0.81 -
SOLCI006161000       -            581 EOG09360A8J          -            448   9.2e-19   69.3   0.1   1   4   0.00028     0.041   14.4   0.0    84   189    27   128    14   145 0.82 -
SOLCI006161000       -            581 EOG09360A8J          -            448   9.2e-19   69.3   0.1   2   4   1.8e-08   2.6e-06   28.2   0.2    12   171   157   302   145   308 0.84 -
SOLCI006161000       -            581 EOG09360A8J          -            448   9.2e-19   69.3   0.1   3   4      0.72     1e+02    3.2   0.0   156   185   353   382   332   388 0.91 -
SOLCI006161000       -            581 EOG09360A8J          -            448   9.2e-19   69.3   0.1   4   4     8e-05     0.012   16.2   0.0    16    75   392   451   384   464 0.92 -
SOLCI002337100       -            757 EOG09360A8J          -            448   1.2e-18   68.9   0.7   1   6     0.089        13    6.2   0.0   130   263    74   199    68   207 0.74 -
SOLCI002337100       -            757 EOG09360A8J          -            448   1.2e-18   68.9   0.7   2   6       2.5   3.6e+02    1.4   0.0    92   171   241   317   225   326 0.81 -
SOLCI002337100       -            757 EOG09360A8J          -            448   1.2e-18   68.9   0.7   3   6    0.0003     0.043   14.3   0.0   123   168   371   416   353   429 0.91 -
SOLCI002337100       -            757 EOG09360A8J          -            448   1.2e-18   68.9   0.7   4   6      0.82   1.2e+02    3.0   0.0    15    43   441   469   429   471 0.82 -
SOLCI002337100       -            757 EOG09360A8J          -            448   1.2e-18   68.9   0.7   5   6    0.0036      0.52   10.8   0.0   121   173   469   521   464   529 0.90 -
SOLCI002337100       -            757 EOG09360A8J          -            448   1.2e-18   68.9   0.7   6   6   2.7e-07     4e-05   24.3   0.0    96   241   548   683   540   735 0.91 -
SOLCI007109300       -            736 EOG09360A8J          -            448   1.4e-18   68.7  12.2   1   5   3.3e-06   0.00047   20.8   0.1    27   186    71   228    58   234 0.84 -
SOLCI007109300       -            736 EOG09360A8J          -            448   1.4e-18   68.7  12.2   2   5    0.0087       1.3    9.5   0.1   137   243   249   352   236   362 0.78 -
SOLCI007109300       -            736 EOG09360A8J          -            448   1.4e-18   68.7  12.2   3   5    0.0085       1.2    9.5   0.1    17    77   375   433   363   453 0.74 -
SOLCI007109300       -            736 EOG09360A8J          -            448   1.4e-18   68.7  12.2   4   5   1.5e-09   2.2e-07   31.8   1.4    26   252   453   671   440   686 0.85 -
SOLCI007109300       -            736 EOG09360A8J          -            448   1.4e-18   68.7  12.2   5   5      0.04       5.8    7.3   0.0    95   171   622   699   616   706 0.81 -
SOLCI004142200       -            791 EOG09360A8J          -            448   1.9e-18   68.2   0.2   1   5    0.0015      0.22   12.0   0.0   103   168    59   125    27   136 0.85 -
SOLCI004142200       -            791 EOG09360A8J          -            448   1.9e-18   68.2   0.2   2   5     0.042       6.1    7.2   0.0    17   259   184   278   173   333 0.52 -
SOLCI004142200       -            791 EOG09360A8J          -            448   1.9e-18   68.2   0.2   3   5   0.00012     0.018   15.6   0.0   116   185   376   444   363   457 0.84 -
SOLCI004142200       -            791 EOG09360A8J          -            448   1.9e-18   68.2   0.2   4   5     0.032       4.6    7.6   0.0     8    45   447   484   442   488 0.86 -
SOLCI004142200       -            791 EOG09360A8J          -            448   1.9e-18   68.2   0.2   5   5   1.9e-07   2.7e-05   24.9   0.0   101   237   465   592   456   607 0.82 -
SOLCI000914500       -            833 EOG09360A8J          -            448   2.1e-18   68.1   4.0   1   6    0.0012      0.17   12.3   0.0   116   174    73   132    58   140 0.85 -
SOLCI000914500       -            833 EOG09360A8J          -            448   2.1e-18   68.1   4.0   2   6       3.6   5.2e+02    0.9   0.0   116   170   182   236   174   245 0.79 -
SOLCI000914500       -            833 EOG09360A8J          -            448   2.1e-18   68.1   4.0   3   6    0.0067      0.98    9.9   0.0   123   198   292   369   268   377 0.79 -
SOLCI000914500       -            833 EOG09360A8J          -            448   2.1e-18   68.1   4.0   4   6      0.53        77    3.6   0.1    11    48   361   398   354   410 0.79 -
SOLCI000914500       -            833 EOG09360A8J          -            448   2.1e-18   68.1   4.0   5   6   0.00042     0.061   13.8   0.2    15   176   396   550   391   559 0.76 -
SOLCI000914500       -            833 EOG09360A8J          -            448   2.1e-18   68.1   4.0   6   6     2e-06   0.00029   21.5   0.0   124   189   599   664   567   695 0.82 -
SOLCI002358300       -            602 EOG09360A8J          -            448     3e-18   67.6   1.2   1   6    0.0068      0.99    9.8   0.0    86   170    39   121    34   132 0.86 -
SOLCI002358300       -            602 EOG09360A8J          -            448     3e-18   67.6   1.2   2   6         2   2.8e+02    1.7   0.1    15    48   145   179   136   196 0.75 -
SOLCI002358300       -            602 EOG09360A8J          -            448     3e-18   67.6   1.2   3   6    0.0077       1.1    9.7   0.1     6    43   238   275   233   279 0.89 -
SOLCI002358300       -            602 EOG09360A8J          -            448     3e-18   67.6   1.2   4   6       1.6   2.3e+02    2.1   0.0   124   170   278   323   274   332 0.85 -
SOLCI002358300       -            602 EOG09360A8J          -            448     3e-18   67.6   1.2   5   6      0.97   1.4e+02    2.7   0.0    15    74   347   401   337   407 0.71 -
SOLCI002358300       -            602 EOG09360A8J          -            448     3e-18   67.6   1.2   6   6   8.9e-10   1.3e-07   32.5   0.0     8    78   406   476   398   486 0.92 -
SOLCI002277900       -            656 EOG09360A8J          -            448   3.2e-18   67.5   0.2   1   3   3.3e-06   0.00047   20.8   0.0    19   185   128   274   118   291 0.85 -
SOLCI002277900       -            656 EOG09360A8J          -            448   3.2e-18   67.5   0.2   2   3   9.7e-07   0.00014   22.5   0.0    18   170   251   387   246   399 0.88 -
SOLCI002277900       -            656 EOG09360A8J          -            448   3.2e-18   67.5   0.2   3   3   2.2e-07   3.2e-05   24.6   0.1   110   300   425   604   406   612 0.76 -
SOLCI001299000       -            544 EOG09360A8J          -            448   3.5e-18   67.4   9.5   1   5     0.026       3.8    7.9   0.0    24    77   120   175   102   179 0.82 -
SOLCI001299000       -            544 EOG09360A8J          -            448   3.5e-18   67.4   9.5   2   5    0.0029      0.42   11.1   0.1   144   237   169   257   163   262 0.66 -
SOLCI001299000       -            544 EOG09360A8J          -            448   3.5e-18   67.4   9.5   3   5   1.9e-06   0.00028   21.6   0.1    15    80   253   317   244   323 0.84 -
SOLCI001299000       -            544 EOG09360A8J          -            448   3.5e-18   67.4   9.5   4   5   3.8e-06   0.00055   20.6   0.1   158   276   322   435   316   458 0.82 -
SOLCI001299000       -            544 EOG09360A8J          -            448   3.5e-18   67.4   9.5   5   5    0.0019      0.27   11.7   0.1   124   188   463   527   458   537 0.89 -
SOLCI007106000       -            467 EOG09360A8J          -            448     4e-18   67.2   0.1   1   4   2.6e-06   0.00037   21.1   0.0    29   188   114   273    99   277 0.85 -
SOLCI007106000       -            467 EOG09360A8J          -            448     4e-18   67.2   0.1   2   4   5.4e-07   7.9e-05   23.3   0.1   125   187   245   307   240   308 0.93 -
SOLCI007106000       -            467 EOG09360A8J          -            448     4e-18   67.2   0.1   3   4   6.1e-06   0.00089   19.9   0.0   124   226   279   374   275   381 0.87 -
SOLCI007106000       -            467 EOG09360A8J          -            448     4e-18   67.2   0.1   4   4   5.6e-06   0.00081   20.0   0.0   127   187   384   444   378   453 0.91 -
SOLCI000152100       -            889 EOG09360A8J          -            448   4.2e-18   67.1   1.3   1   5       1.2   1.7e+02    2.4   0.0   194   261    86   158    69   165 0.78 -
SOLCI000152100       -            889 EOG09360A8J          -            448   4.2e-18   67.1   1.3   2   5       1.1   1.5e+02    2.6   0.0   108   177   248   317   235   330 0.82 -
SOLCI000152100       -            889 EOG09360A8J          -            448   4.2e-18   67.1   1.3   3   5   7.4e-05     0.011   16.3   0.0   116   174   358   417   334   425 0.92 -
SOLCI000152100       -            889 EOG09360A8J          -            448   4.2e-18   67.1   1.3   4   5   3.1e-06   0.00045   20.9   0.8   141   259   450   576   433   582 0.81 -
SOLCI000152100       -            889 EOG09360A8J          -            448   4.2e-18   67.1   1.3   5   5   5.1e-05    0.0074   16.8   0.0     9    77   611   679   605   690 0.91 -
SOLCI005575200       -            755 EOG09360A8J          -            448   4.2e-18   67.1   2.8   1   5     0.035       5.1    7.5   0.0   140   172    46    78    32    89 0.87 -
SOLCI005575200       -            755 EOG09360A8J          -            448   4.2e-18   67.1   2.8   2   5     0.046       6.7    7.1   0.4   159   260   198   291   122   317 0.61 -
SOLCI005575200       -            755 EOG09360A8J          -            448   4.2e-18   67.1   2.8   3   5   6.7e-05    0.0097   16.5   2.0    16   259   199   426   189   431 0.78 -
SOLCI005575200       -            755 EOG09360A8J          -            448   4.2e-18   67.1   2.8   4   5     0.022       3.1    8.2   0.1   145   249   386   479   375   486 0.85 -
SOLCI005575200       -            755 EOG09360A8J          -            448   4.2e-18   67.1   2.8   5   5     2e-09   2.9e-07   31.4   0.0    16   190   432   598   429   628 0.82 -
SOLCI006352600       -            419 EOG09360A8J          -            448   4.3e-18   67.1   0.6   1   4      0.05       7.3    7.0   0.1    46   166    11   128     1   129 0.73 -
SOLCI006352600       -            419 EOG09360A8J          -            448   4.3e-18   67.1   0.6   2   4   4.6e-06   0.00067   20.3   0.0    96   188    92   185    89   186 0.90 -
SOLCI006352600       -            419 EOG09360A8J          -            448   4.3e-18   67.1   0.6   3   4   2.1e-05     0.003   18.1   0.0   143   188   175   220   173   237 0.92 -
SOLCI006352600       -            419 EOG09360A8J          -            448   4.3e-18   67.1   0.6   4   4   1.5e-08   2.1e-06   28.5   0.1    39   187   250   394   227   411 0.76 -
SOLCI004518700       -            597 EOG09360A8J          -            448   4.9e-18   66.9   0.2   1   5    0.0061      0.89   10.0   0.0   103   171    33   100    27   115 0.70 -
SOLCI004518700       -            597 EOG09360A8J          -            448   4.9e-18   66.9   0.2   2   5   8.2e-06    0.0012   19.5   0.0   116   176   112   172   104   178 0.92 -
SOLCI004518700       -            597 EOG09360A8J          -            448   4.9e-18   66.9   0.2   3   5      0.28        40    4.5   0.0   130   214   196   270   178   283 0.73 -
SOLCI004518700       -            597 EOG09360A8J          -            448   4.9e-18   66.9   0.2   4   5     0.088        13    6.2   0.2    14    48   291   325   280   354 0.83 -
SOLCI004518700       -            597 EOG09360A8J          -            448   4.9e-18   66.9   0.2   5   5     9e-06    0.0013   19.3   0.0   116   188   412   484   403   501 0.87 -
SOLCI003620000       -            743 EOG09360A8J          -            448   5.3e-18   66.8   0.0   1   5         3   4.4e+02    1.1   0.0   127   185     8    66     5    73 0.84 -
SOLCI003620000       -            743 EOG09360A8J          -            448   5.3e-18   66.8   0.0   2   5   0.00023     0.033   14.7   0.0    15   189    71   234    67   249 0.73 -
SOLCI003620000       -            743 EOG09360A8J          -            448   5.3e-18   66.8   0.0   3   5   2.6e-05    0.0038   17.8   0.0    33   181   253   393   241   397 0.84 -
SOLCI003620000       -            743 EOG09360A8J          -            448   5.3e-18   66.8   0.0   4   5      0.92   1.3e+02    2.8   0.0    16    44   407   435   397   444 0.85 -
SOLCI003620000       -            743 EOG09360A8J          -            448   5.3e-18   66.8   0.0   5   5   6.1e-07   8.9e-05   23.2   0.0   128   240   441   547   434   605 0.79 -
SOLCI007500900       -            577 EOG09360A8J          -            448   5.8e-18   66.6   2.2   1   6     0.011       1.6    9.2   0.0    13    50   169   206   155   227 0.79 -
SOLCI007500900       -            577 EOG09360A8J          -            448   5.8e-18   66.6   2.2   2   6   0.00058     0.084   13.4   0.0    96   190   177   264   175   270 0.86 -
SOLCI007500900       -            577 EOG09360A8J          -            448   5.8e-18   66.6   2.2   3   6     0.016       2.4    8.6   0.0    18    75   236   288   229   295 0.77 -
SOLCI007500900       -            577 EOG09360A8J          -            448   5.8e-18   66.6   2.2   4   6   7.7e-08   1.1e-05   26.1   0.0   102   175   276   346   268   355 0.88 -
SOLCI007500900       -            577 EOG09360A8J          -            448   5.8e-18   66.6   2.2   5   6    0.0078       1.1    9.6   0.1    19    76   369   421   357   429 0.85 -
SOLCI007500900       -            577 EOG09360A8J          -            448   5.8e-18   66.6   2.2   6   6      0.04       5.8    7.3   0.0    14    83   430   498   420   522 0.84 -
SOLCI000003400       -            652 EOG09360A8J          -            448   5.9e-18   66.6   0.1   1   5       1.5   2.2e+02    2.1   0.0    33    96    63   126    52   134 0.86 -
SOLCI000003400       -            652 EOG09360A8J          -            448   5.9e-18   66.6   0.1   2   5      0.33        47    4.3   0.0    18    79   154   214   146   239 0.78 -
SOLCI000003400       -            652 EOG09360A8J          -            448   5.9e-18   66.6   0.1   3   5      0.89   1.3e+02    2.9   0.0    11    75   182   247   175   270 0.80 -
SOLCI000003400       -            652 EOG09360A8J          -            448   5.9e-18   66.6   0.1   4   5     0.028         4    7.8   0.0    23    82   366   424   349   428 0.78 -
SOLCI000003400       -            652 EOG09360A8J          -            448   5.9e-18   66.6   0.1   5   5     2e-13   2.8e-11   44.6   0.0   124   228   428   525   425   562 0.89 -
SOLCI002364300       -            528 EOG09360A8J          -            448   6.3e-18   66.5   3.1   1   3    0.0097       1.4    9.3   0.0   124   177    20    73     5    78 0.86 -
SOLCI002364300       -            528 EOG09360A8J          -            448   6.3e-18   66.5   3.1   2   3   1.6e-08   2.3e-06   28.4   2.1   128   257    90   215    75   221 0.74 -
SOLCI002364300       -            528 EOG09360A8J          -            448   6.3e-18   66.5   3.1   3   3   6.6e-08   9.6e-06   26.4   0.0   123   249   221   341   214   388 0.79 -
SOLCI007430400       -            797 EOG09360A8J          -            448   6.7e-18   66.4   1.0   1   6       2.5   3.7e+02    1.4   0.0    29   131    38    93    15   139 0.55 -
SOLCI007430400       -            797 EOG09360A8J          -            448   6.7e-18   66.4   1.0   2   6       2.3   3.3e+02    1.5   0.0   127   178   191   242   159   247 0.86 -
SOLCI007430400       -            797 EOG09360A8J          -            448   6.7e-18   66.4   1.0   3   6       1.7   2.5e+02    1.9   0.0   145   186   244   285   240   291 0.73 -
SOLCI007430400       -            797 EOG09360A8J          -            448   6.7e-18   66.4   1.0   4   6   0.00077      0.11   13.0   0.1   121   174   286   341   262   349 0.79 -
SOLCI007430400       -            797 EOG09360A8J          -            448   6.7e-18   66.4   1.0   5   6     0.031       4.4    7.7   0.7   125   255   360   482   336   491 0.53 -
SOLCI007430400       -            797 EOG09360A8J          -            448   6.7e-18   66.4   1.0   6   6   1.4e-11     2e-09   38.5   0.0    17   250   392   611   389   655 0.86 -
SOLCI004681700       -            601 EOG09360A8J          -            448   7.1e-18   66.3   2.0   1   4   0.00074      0.11   13.0   0.0   139   188   162   211   141   218 0.91 -
SOLCI004681700       -            601 EOG09360A8J          -            448   7.1e-18   66.3   2.0   2   4   2.9e-09   4.2e-07   30.8   0.2    19   188   186   353   186   361 0.82 -
SOLCI004681700       -            601 EOG09360A8J          -            448   7.1e-18   66.3   2.0   3   4     7e-08     1e-05   26.3   0.1    17   182   361   523   354   528 0.91 -
SOLCI004681700       -            601 EOG09360A8J          -            448   7.1e-18   66.3   2.0   4   4       1.5   2.1e+02    2.2   0.0    17    63   532   577   526   598 0.71 -
SOLCI003208000       -            804 EOG09360A8J          -            448   8.3e-18   66.1   0.4   1   5     0.022       3.3    8.1   0.0   122   179   122   178    94   183 0.82 -
SOLCI003208000       -            804 EOG09360A8J          -            448   8.3e-18   66.1   0.4   2   5     0.017       2.5    8.5   0.0   127   188   197   263   179   267 0.68 -
SOLCI003208000       -            804 EOG09360A8J          -            448   8.3e-18   66.1   0.4   3   5   0.00028     0.041   14.4   0.0   125   172   266   313   262   317 0.92 -
SOLCI003208000       -            804 EOG09360A8J          -            448   8.3e-18   66.1   0.4   4   5      0.45        65    3.9   0.0     9    41   329   361   320   365 0.81 -
SOLCI003208000       -            804 EOG09360A8J          -            448   8.3e-18   66.1   0.4   5   5   1.7e-06   0.00025   21.7   0.0    15   187   366   561   363   596 0.67 -
SOLCI006543400       -            676 EOG09360A8J          -            448   8.5e-18   66.1   3.5   1   6   0.00086      0.13   12.8   0.0   125   170    75   120    64   137 0.89 -
SOLCI006543400       -            676 EOG09360A8J          -            448   8.5e-18   66.1   3.5   2   6     0.012       1.8    9.0   0.0   105   185   191   264   171   268 0.78 -
SOLCI006543400       -            676 EOG09360A8J          -            448   8.5e-18   66.1   3.5   3   6    0.0035      0.51   10.8   0.0   127   176   272   321   266   328 0.58 -
SOLCI006543400       -            676 EOG09360A8J          -            448   8.5e-18   66.1   3.5   4   6    0.0068      0.99    9.8   0.1     7    48   331   372   325   388 0.86 -
SOLCI006543400       -            676 EOG09360A8J          -            448   8.5e-18   66.1   3.5   5   6       2.1     3e+02    1.7   0.0   160   197   371   408   367   410 0.83 -
SOLCI006543400       -            676 EOG09360A8J          -            448   8.5e-18   66.1   3.5   6   6   9.5e-05     0.014   16.0   0.1    19    80   409   470   396   478 0.89 -
SOLCI002775000       -            651 EOG09360A8J          -            448   8.9e-18   66.0   0.0   1   4   0.00078      0.11   12.9   0.0    92   180   163   249   158   257 0.90 -
SOLCI002775000       -            651 EOG09360A8J          -            448   8.9e-18   66.0   0.0   2   4   2.1e-06    0.0003   21.4   0.0    12    79   260   322   254   326 0.93 -
SOLCI002775000       -            651 EOG09360A8J          -            448   8.9e-18   66.0   0.0   3   4    0.0056      0.81   10.1   0.0   126   256   296   418   295   422 0.75 -
SOLCI002775000       -            651 EOG09360A8J          -            448   8.9e-18   66.0   0.0   4   4   2.6e-07   3.8e-05   24.4   0.0   116   185   418   487   396   503 0.89 -
SOLCI003278300       -            830 EOG09360A8J          -            448     1e-17   65.8   5.1   1   6       1.2   1.8e+02    2.4   0.0   148   187    78   117    56   120 0.69 -
SOLCI003278300       -            830 EOG09360A8J          -            448     1e-17   65.8   5.1   2   6      0.18        26    5.1   0.0   115   177   111   173   106   179 0.89 -
SOLCI003278300       -            830 EOG09360A8J          -            448     1e-17   65.8   5.1   3   6      0.92   1.3e+02    2.8   0.0   118   177   215   274   209   279 0.86 -
SOLCI003278300       -            830 EOG09360A8J          -            448     1e-17   65.8   5.1   4   6    0.0015      0.21   12.0   0.0    88   181   289   379   271   385 0.90 -
SOLCI003278300       -            830 EOG09360A8J          -            448     1e-17   65.8   5.1   5   6       1.1   1.5e+02    2.6   0.1    15    42   392   419   382   425 0.86 -
SOLCI003278300       -            830 EOG09360A8J          -            448     1e-17   65.8   5.1   6   6   3.3e-11   4.8e-09   37.2   0.2    12   188   420   588   418   638 0.85 -
SOLCI005629100       -            493 EOG09360A8J          -            448   1.1e-17   65.8   2.6   1   3       6.7   9.7e+02   -0.0   0.0   363   405    17    60     3    69 0.67 -
SOLCI005629100       -            493 EOG09360A8J          -            448   1.1e-17   65.8   2.6   2   3   1.4e-09     2e-07   31.9   0.1    91   262   103   268    68   272 0.87 -
SOLCI005629100       -            493 EOG09360A8J          -            448   1.1e-17   65.8   2.6   3   3   1.8e-10   2.6e-08   34.8   0.1    34   191   258   411   257   462 0.85 -
SOLCI003293500       -            500 EOG09360A8J          -            448   1.3e-17   65.5   0.0   1   3   8.8e-05     0.013   16.1   0.0    33   187    88   236    67   237 0.84 -
SOLCI003293500       -            500 EOG09360A8J          -            448   1.3e-17   65.5   0.0   2   3   2.7e-12   3.9e-10   40.8   0.0    94   242   181   322   151   329 0.86 -
SOLCI003293500       -            500 EOG09360A8J          -            448   1.3e-17   65.5   0.0   3   3   0.00012     0.017   15.6   0.0   127   189   316   378   312   387 0.91 -
SOLCI006791900       -            379 EOG09360A8J          -            448   1.6e-17   65.2   0.8   1   3   2.5e-07   3.6e-05   24.5   0.0   131   216    98   177    91   181 0.87 -
SOLCI006791900       -            379 EOG09360A8J          -            448   1.6e-17   65.2   0.8   2   3   0.00011     0.015   15.8   0.0   142   226   181   257   175   260 0.86 -
SOLCI006791900       -            379 EOG09360A8J          -            448   1.6e-17   65.2   0.8   3   3    0.0028       0.4   11.1   0.1    14    74   301   360   294   366 0.90 -
SOLCI002661400       -            530 EOG09360A8J          -            448   1.9e-17   64.9   1.4   1   4     0.012       1.7    9.1   0.0   161   258    79   172    52   177 0.79 -
SOLCI002661400       -            530 EOG09360A8J          -            448   1.9e-17   64.9   1.4   2   4   2.7e-09     4e-07   30.9   0.3   116   213   170   260   144   276 0.60 -
SOLCI002661400       -            530 EOG09360A8J          -            448   1.9e-17   64.9   1.4   3   4     0.084        12    6.2   0.1   154   260   243   345   240   350 0.66 -
SOLCI002661400       -            530 EOG09360A8J          -            448   1.9e-17   64.9   1.4   4   4   3.5e-06   0.00051   20.7   0.0   116   252   341   472   323   484 0.84 -
SOLCI003074500       -            721 EOG09360A8J          -            448   2.1e-17   64.8   0.0   1   4   0.00023     0.033   14.7   0.1    93   189   141   232    72   234 0.88 -
SOLCI003074500       -            721 EOG09360A8J          -            448   2.1e-17   64.8   0.0   2   4   4.3e-07   6.2e-05   23.7   0.0    18   282   205   441   199   456 0.82 -
SOLCI003074500       -            721 EOG09360A8J          -            448   2.1e-17   64.8   0.0   3   4   0.00022     0.032   14.8   0.0   146   257   384   491   372   494 0.84 -
SOLCI003074500       -            721 EOG09360A8J          -            448   2.1e-17   64.8   0.0   4   4   8.1e-06    0.0012   19.5   0.0   116   226   490   594   488   611 0.81 -
SOLCI007129300       -            488 EOG09360A8J          -            448   2.1e-17   64.8   0.1   1   2   1.8e-10   2.6e-08   34.8   0.0    48   213    96   261    72   310 0.65 -
SOLCI007129300       -            488 EOG09360A8J          -            448   2.1e-17   64.8   0.1   2   2   2.5e-08   3.6e-06   27.8   0.0    28   158   332   458   312   463 0.87 -
SOLCI006161400       -            527 EOG09360A8J          -            448   2.9e-17   64.3   0.5   1   5     0.023       3.4    8.1   0.0   131   187    36    92    31    97 0.93 -
SOLCI006161400       -            527 EOG09360A8J          -            448   2.9e-17   64.3   0.5   2   5    0.0095       1.4    9.4   0.1   125   219    96   187    92   223 0.70 -
SOLCI006161400       -            527 EOG09360A8J          -            448   2.9e-17   64.3   0.5   3   5   7.1e-05      0.01   16.4   0.0   116   175   223   283   199   305 0.82 -
SOLCI006161400       -            527 EOG09360A8J          -            448   2.9e-17   64.3   0.5   4   5       2.2   3.1e+02    1.6   0.0    18    44   305   331   294   335 0.84 -
SOLCI006161400       -            527 EOG09360A8J          -            448   2.9e-17   64.3   0.5   5   5   5.6e-07   8.1e-05   23.3   0.0   116   300   325   499   307   507 0.90 -
SOLCI007384300       -            560 EOG09360A8J          -            448     3e-17   64.3   1.6   1   5      0.56        81    3.5   0.1   196   260   141   208    77   235 0.74 -
SOLCI007384300       -            560 EOG09360A8J          -            448     3e-17   64.3   1.6   2   5   1.1e-08   1.6e-06   28.9   0.1    16   169   182   327   167   343 0.89 -
SOLCI007384300       -            560 EOG09360A8J          -            448     3e-17   64.3   1.6   3   5   4.4e-09   6.3e-07   30.3   0.0   126   259   249   378   235   384 0.87 -
SOLCI007384300       -            560 EOG09360A8J          -            448     3e-17   64.3   1.6   4   5      0.26        38    4.6   0.0    14    78   351   410   344   414 0.74 -
SOLCI007384300       -            560 EOG09360A8J          -            448     3e-17   64.3   1.6   5   5   1.1e-05    0.0016   19.1   0.1    14    79   417   484   412   525 0.88 -
SOLCI001725400       -            484 EOG09360A8J          -            448   3.1e-17   64.2   3.6   1   3   2.5e-11   3.6e-09   37.7   0.0    57   220   138   291   124   299 0.81 -
SOLCI001725400       -            484 EOG09360A8J          -            448   3.1e-17   64.2   3.6   2   3   2.6e-10   3.7e-08   34.3   1.9    27   185   249   403   247   409 0.90 -
SOLCI001725400       -            484 EOG09360A8J          -            448   3.1e-17   64.2   3.6   3   3     0.017       2.5    8.5   0.0   125   193   378   446   374   459 0.91 -
SOLCI002631500       -            704 EOG09360A8J          -            448   3.3e-17   64.1   3.5   1   5   3.1e-05    0.0046   17.5   0.0   126   257    36   159     3   165 0.82 -
SOLCI002631500       -            704 EOG09360A8J          -            448   3.3e-17   64.1   3.5   2   5   2.8e-05    0.0041   17.7   0.0    14   172   165   316   159   325 0.87 -
SOLCI002631500       -            704 EOG09360A8J          -            448   3.3e-17   64.1   3.5   3   5     0.093        13    6.1   0.0     9    63   331   388   325   415 0.77 -
SOLCI002631500       -            704 EOG09360A8J          -            448   3.3e-17   64.1   3.5   4   5   4.8e-05     0.007   16.9   0.1    10    77   502   569   495   576 0.92 -
SOLCI002631500       -            704 EOG09360A8J          -            448   3.3e-17   64.1   3.5   5   5       3.2   4.7e+02    1.0   0.0    15    40   575   600   573   609 0.84 -
SOLCI004337500       -            362 EOG09360A8J          -            448   3.9e-17   63.9   5.9   1   3     8e-08   1.2e-05   26.1   0.2   100   212    21   127     9   129 0.81 -
SOLCI004337500       -            362 EOG09360A8J          -            448   3.9e-17   63.9   5.9   2   3   2.2e-06   0.00032   21.3   0.1    32    98    98   165    97   220 0.76 -
SOLCI004337500       -            362 EOG09360A8J          -            448   3.9e-17   63.9   5.9   3   3   5.5e-10   7.9e-08   33.2   0.2    29   188   130   285   127   298 0.86 -
SOLCI002774900       -            751 EOG09360A8J          -            448   3.9e-17   63.9   0.8   1   6     2e-05    0.0029   18.2   0.0    95   180    99   181    82   253 0.87 -
SOLCI002774900       -            751 EOG09360A8J          -            448   3.9e-17   63.9   0.8   2   6       8.7   1.3e+03   -0.4   0.0   109   170   211   273   183   286 0.69 -
SOLCI002774900       -            751 EOG09360A8J          -            448   3.9e-17   63.9   0.8   3   6     0.017       2.5    8.5   0.0   102   193   340   432   321   479 0.63 -
SOLCI002774900       -            751 EOG09360A8J          -            448   3.9e-17   63.9   0.8   4   6   8.6e-05     0.012   16.1   0.0    14    47   499   532   489   537 0.88 -
SOLCI002774900       -            751 EOG09360A8J          -            448   3.9e-17   63.9   0.8   5   6    0.0067      0.98    9.9   0.0   129   187   536   594   532   603 0.93 -
SOLCI002774900       -            751 EOG09360A8J          -            448   3.9e-17   63.9   0.8   6   6       1.9   2.8e+02    1.8   0.0   193   258   626   693   611   745 0.60 -
SOLCI002282800       -            559 EOG09360A8J          -            448     4e-17   63.9   2.5   1   4   0.00012     0.018   15.6   0.0   121   171    76   126    57   133 0.86 -
SOLCI002282800       -            559 EOG09360A8J          -            448     4e-17   63.9   2.5   2   4       0.4        58    4.0   0.1    13    42   147   176   139   181 0.87 -
SOLCI002282800       -            559 EOG09360A8J          -            448     4e-17   63.9   2.5   3   4   2.8e-07   4.1e-05   24.3   0.1   125   261   181   309   177   313 0.85 -
SOLCI002282800       -            559 EOG09360A8J          -            448     4e-17   63.9   2.5   4   4   6.1e-05    0.0089   16.6   0.0   123   188   313   378   310   413 0.89 -
SOLCI001204300       -            532 EOG09360A8J          -            448   4.6e-17   63.7   0.1   1   2   1.7e-13   2.4e-11   44.8   0.2    18   302   123   408   116   412 0.80 -
SOLCI001204300       -            532 EOG09360A8J          -            448   4.6e-17   63.7   0.1   2   2   3.6e-07   5.2e-05   23.9   0.0    14   173   343   499   338   511 0.49 -
SOLCI005683600       -            472 EOG09360A8J          -            448   5.6e-17   63.4   0.5   1   3     8e-08   1.2e-05   26.1   0.0    51   188   125   259    86   291 0.82 -
SOLCI005683600       -            472 EOG09360A8J          -            448   5.6e-17   63.4   0.5   2   3   1.7e-07   2.4e-05   25.0   0.2    18    80   303   365   288   371 0.88 -
SOLCI005683600       -            472 EOG09360A8J          -            448   5.6e-17   63.4   0.5   3   3      0.11        16    5.9   0.0   126   187   372   433   370   446 0.88 -
SOLCI007495500       -            738 EOG09360A8J          -            448   8.1e-17   62.9   5.9   1   4   0.00093      0.13   12.7   0.3   159   258   110   205    98   211 0.75 -
SOLCI007495500       -            738 EOG09360A8J          -            448   8.1e-17   62.9   5.9   2   4   5.4e-06   0.00078   20.1   0.8     8   259   173   408   165   412 0.78 -
SOLCI007495500       -            738 EOG09360A8J          -            448   8.1e-17   62.9   5.9   3   4     0.015       2.2    8.7   0.0   122   184   411   473   408   480 0.87 -
SOLCI007495500       -            738 EOG09360A8J          -            448   8.1e-17   62.9   5.9   4   4   9.4e-07   0.00014   22.6   0.0   116   307   506   682   481   691 0.82 -
SOLCI003619400       -            591 EOG09360A8J          -            448     1e-16   62.6   6.4   1   4   0.00013     0.019   15.5   0.0   198   258   136   199   126   205 0.69 -
SOLCI003619400       -            591 EOG09360A8J          -            448     1e-16   62.6   6.4   2   4   1.8e-08   2.6e-06   28.2   0.0   150   259   165   270   162   274 0.86 -
SOLCI003619400       -            591 EOG09360A8J          -            448     1e-16   62.6   6.4   3   4   3.9e-06   0.00057   20.5   0.1   126   188   246   308   241   314 0.96 -
SOLCI003619400       -            591 EOG09360A8J          -            448     1e-16   62.6   6.4   4   4   3.6e-05    0.0052   17.3   0.6    15   178   398   555   389   575 0.76 -
SOLCI001935300       -            662 EOG09360A8J          -            448   1.1e-16   62.4   0.0   1   4    0.0045      0.65   10.4   0.0    58   189    31   152    22   155 0.79 -
SOLCI001935300       -            662 EOG09360A8J          -            448   1.1e-16   62.4   0.0   2   4     0.012       1.7    9.1   0.0   158   257   152   248   150   254 0.92 -
SOLCI001935300       -            662 EOG09360A8J          -            448   1.1e-16   62.4   0.0   3   4       1.3   1.9e+02    2.3   0.0   149   184   315   350   308   355 0.59 -
SOLCI001935300       -            662 EOG09360A8J          -            448   1.1e-16   62.4   0.0   4   4   1.3e-10     2e-08   35.2   0.0   117   202   349   434   346   526 0.79 -
SOLCI005243300       -            654 EOG09360A8J          -            448   1.2e-16   62.3   1.9   1   6   0.00025     0.036   14.6   0.1   102   188    62   149    46   152 0.88 -
SOLCI005243300       -            654 EOG09360A8J          -            448   1.2e-16   62.3   1.9   2   6     0.017       2.5    8.5   0.0   124   173   151   200   148   212 0.88 -
SOLCI005243300       -            654 EOG09360A8J          -            448   1.2e-16   62.3   1.9   3   6    0.0066      0.96    9.9   0.0   106   176   231   301   208   316 0.86 -
SOLCI005243300       -            654 EOG09360A8J          -            448   1.2e-16   62.3   1.9   4   6     0.041       5.9    7.3   0.1    14    47   316   349   304   360 0.82 -
SOLCI005243300       -            654 EOG09360A8J          -            448   1.2e-16   62.3   1.9   5   6   4.7e-06   0.00068   20.3   0.0    97   232   324   450   321   460 0.79 -
SOLCI005243300       -            654 EOG09360A8J          -            448   1.2e-16   62.3   1.9   6   6      0.88   1.3e+02    2.9   0.0   154   208   414   458   410   478 0.68 -
SOLCI000442200       -            742 EOG09360A8J          -            448   1.3e-16   62.2   0.2   1   5      0.29        43    4.5   0.0    18   169    82   120    39   200 0.61 -
SOLCI000442200       -            742 EOG09360A8J          -            448   1.3e-16   62.2   0.2   2   5     0.029       4.1    7.8   0.0    50   184   140   259    72   265 0.63 -
SOLCI000442200       -            742 EOG09360A8J          -            448   1.3e-16   62.2   0.2   3   5   0.00041      0.06   13.9   0.0    20   167   270   401   261   427 0.54 -
SOLCI000442200       -            742 EOG09360A8J          -            448   1.3e-16   62.2   0.2   4   5     0.011       1.6    9.2   0.0    16    63   429   476   421   489 0.84 -
SOLCI000442200       -            742 EOG09360A8J          -            448   1.3e-16   62.2   0.2   5   5   1.1e-05    0.0017   19.0   0.0    15    83   494   564   479   587 0.85 -
SOLCI000868000       -            709 EOG09360A8J          -            448   1.9e-16   61.6   5.1   1   6     0.018       2.6    8.5   0.1   128   192    26    90    15   104 0.90 -
SOLCI000868000       -            709 EOG09360A8J          -            448   1.9e-16   61.6   5.1   2   6       1.2   1.8e+02    2.4   0.0   131   188    95   148    88   154 0.79 -
SOLCI000868000       -            709 EOG09360A8J          -            448   1.9e-16   61.6   5.1   3   6   0.00035     0.051   14.1   0.1    95   173   194   269   173   303 0.80 -
SOLCI000868000       -            709 EOG09360A8J          -            448   1.9e-16   61.6   5.1   4   6    0.0033      0.47   10.9   0.0   114   176   343   405   320   423 0.85 -
SOLCI000868000       -            709 EOG09360A8J          -            448   1.9e-16   61.6   5.1   5   6      0.21        31    4.9   0.1   237   262   433   458   427   462 0.89 -
SOLCI000868000       -            709 EOG09360A8J          -            448   1.9e-16   61.6   5.1   6   6   1.9e-05    0.0028   18.2   0.0   118   240   454   570   452   628 0.81 -
SOLCI004925700       -            213 EOG09360A8J          -            448   2.1e-16   61.5   1.5   1   2   1.4e-12     2e-10   41.8   0.6   123   262    21   156     1   159 0.85 -
SOLCI004925700       -            213 EOG09360A8J          -            448   2.1e-16   61.5   1.5   2   2   2.7e-07   3.9e-05   24.3   0.1   120   213   123   209   119   212 0.89 -
SOLCI001264300       -            628 EOG09360A8J          -            448   2.9e-16   61.0   1.3   1   4       4.3   6.2e+02    0.6   0.0   146   185    43    84    25    89 0.66 -
SOLCI001264300       -            628 EOG09360A8J          -            448   2.9e-16   61.0   1.3   2   4     0.017       2.5    8.5   0.0   116   174    81   139    66   152 0.82 -
SOLCI001264300       -            628 EOG09360A8J          -            448   2.9e-16   61.0   1.3   3   4   9.2e-07   0.00013   22.6   0.5    24   183   168   315   160   315 0.81 -
SOLCI001264300       -            628 EOG09360A8J          -            448   2.9e-16   61.0   1.3   4   4   9.3e-11   1.4e-08   35.8   0.1    16   239   222   431   219   493 0.86 -
SOLCI004421600       -            720 EOG09360A8J          -            448     4e-16   60.6   5.5   1   6      0.81   1.2e+02    3.0   0.0   155   185   106   136    72   142 0.57 -
SOLCI004421600       -            720 EOG09360A8J          -            448     4e-16   60.6   5.5   2   6     2e-05    0.0029   18.2   0.3    14   170   140   289   136   301 0.82 -
SOLCI004421600       -            720 EOG09360A8J          -            448     4e-16   60.6   5.5   3   6       1.7   2.5e+02    1.9   0.0   111   166   328   383   310   391 0.80 -
SOLCI004421600       -            720 EOG09360A8J          -            448     4e-16   60.6   5.5   4   6   0.00025     0.036   14.6   0.0    90   175   408   490   391   500 0.89 -
SOLCI004421600       -            720 EOG09360A8J          -            448     4e-16   60.6   5.5   5   6       1.4   2.1e+02    2.2   0.0    18    64   512   558   495   577 0.79 -
SOLCI004421600       -            720 EOG09360A8J          -            448     4e-16   60.6   5.5   6   6   0.00013     0.019   15.5   0.0    17    75   578   636   573   670 0.89 -
SOLCI006585300       -            584 EOG09360A8J          -            448   4.5e-16   60.4   1.0   1   5    0.0044      0.65   10.4   0.0    12   186    48   213    37   214 0.77 -
SOLCI006585300       -            584 EOG09360A8J          -            448   4.5e-16   60.4   1.0   2   5     0.017       2.4    8.6   0.0    12    77   183   243   177   247 0.90 -
SOLCI006585300       -            584 EOG09360A8J          -            448   4.5e-16   60.4   1.0   3   5   0.00016     0.023   15.2   0.0    97   175   224   299   220   308 0.83 -
SOLCI006585300       -            584 EOG09360A8J          -            448   4.5e-16   60.4   1.0   4   5     0.027       3.9    7.9   0.1    14    58   320   364   314   371 0.82 -
SOLCI006585300       -            584 EOG09360A8J          -            448   4.5e-16   60.4   1.0   5   5   0.00011     0.016   15.7   0.0    14    76   386   448   379   459 0.89 -
SOLCI002568200       -            491 EOG09360A8J          -            448   4.5e-16   60.4   2.0   1   4    0.0043      0.63   10.5   0.0   122   175   164   217   107   231 0.79 -
SOLCI002568200       -            491 EOG09360A8J          -            448   4.5e-16   60.4   2.0   2   4     0.037       5.4    7.4   0.0   146   187   258   299   239   317 0.80 -
SOLCI002568200       -            491 EOG09360A8J          -            448   4.5e-16   60.4   2.0   3   4   3.2e-08   4.7e-06   27.4   0.0   127   229   309   404   302   407 0.92 -
SOLCI002568200       -            491 EOG09360A8J          -            448   4.5e-16   60.4   2.0   4   4    0.0014      0.21   12.1   0.1   124   190   411   477   407   484 0.90 -
SOLCI007300500       -            403 EOG09360A8J          -            448   5.8e-16   60.1   0.5   1   3   8.1e-08   1.2e-05   26.1   0.0    15    74   219   277   216   283 0.89 -
SOLCI007300500       -            403 EOG09360A8J          -            448   5.8e-16   60.1   0.5   2   3   1.8e-07   2.6e-05   24.9   0.0   152   228   282   351   276   353 0.87 -
SOLCI007300500       -            403 EOG09360A8J          -            448   5.8e-16   60.1   0.5   3   3    0.0018      0.27   11.7   0.0   140   192   340   392   336   398 0.89 -
SOLCI006091900       -            457 EOG09360A8J          -            448     7e-16   59.8   5.3   1   2   3.4e-06    0.0005   20.7   0.3   136   227   117   202   105   205 0.85 -
SOLCI006091900       -            457 EOG09360A8J          -            448     7e-16   59.8   5.3   2   2   7.9e-12   1.1e-09   39.3   1.0    47   301   207   450   203   456 0.85 -
SOLCI000074000       -            467 EOG09360A8J          -            448     8e-16   59.6   2.5   1   3   4.7e-05    0.0068   17.0   0.0    90   168     8    90     2    96 0.81 -
SOLCI000074000       -            467 EOG09360A8J          -            448     8e-16   59.6   2.5   2   3   1.1e-05    0.0015   19.1   1.2    97   258   157   315   149   322 0.81 -
SOLCI000074000       -            467 EOG09360A8J          -            448     8e-16   59.6   2.5   3   3   1.1e-05    0.0016   19.1   0.0    13    77   323   387   314   410 0.86 -
SOLCI006011700       -            536 EOG09360A8J          -            448     1e-15   59.2   3.6   1   4   0.00039     0.057   13.9   0.0   124   175    76   129    62   136 0.84 -
SOLCI006011700       -            536 EOG09360A8J          -            448     1e-15   59.2   3.6   2   4       1.3   1.9e+02    2.3   0.0   120   185   144   205   130   223 0.59 -
SOLCI006011700       -            536 EOG09360A8J          -            448     1e-15   59.2   3.6   3   4   1.1e-06   0.00016   22.3   0.0   116   174   233   291   216   304 0.90 -
SOLCI006011700       -            536 EOG09360A8J          -            448     1e-15   59.2   3.6   4   4   0.00019     0.027   15.0   0.0   116   213   334   425   329   513 0.76 -
SOLCI005818800       -            585 EOG09360A8J          -            448   1.1e-15   59.1   0.1   1   4   3.1e-05    0.0045   17.6   0.0   116   175    69   128    33   134 0.82 -
SOLCI005818800       -            585 EOG09360A8J          -            448   1.1e-15   59.1   0.1   2   4     0.013       1.9    8.9   0.0    98   171   151   225   144   234 0.85 -
SOLCI005818800       -            585 EOG09360A8J          -            448   1.1e-15   59.1   0.1   3   4    0.0018      0.26   11.7   0.0    15    80   248   308   237   313 0.88 -
SOLCI005818800       -            585 EOG09360A8J          -            448   1.1e-15   59.1   0.1   4   4   0.00019     0.027   15.0   0.0    16    75   315   374   306   399 0.89 -
SOLCI006773800       -            504 EOG09360A8J          -            448   1.3e-15   58.9   0.1   1   3   1.4e-08     2e-06   28.6   0.0    54   226   147   311   124   312 0.88 -
SOLCI006773800       -            504 EOG09360A8J          -            448   1.3e-15   58.9   0.1   2   3   3.5e-07     5e-05   24.0   0.0   144   226   306   381   303   388 0.89 -
SOLCI006773800       -            504 EOG09360A8J          -            448   1.3e-15   58.9   0.1   3   3      0.27        39    4.6   0.0    28    99   404   473   390   495 0.71 -
SOLCI001781600       -            651 EOG09360A8J          -            448   1.3e-15   58.9   0.1   1   6       2.4   3.5e+02    1.4   0.0   273   309   107   143   100   176 0.63 -
SOLCI001781600       -            651 EOG09360A8J          -            448   1.3e-15   58.9   0.1   2   6      0.11        16    5.9   0.0    15    47   178   210   167   233 0.77 -
SOLCI001781600       -            651 EOG09360A8J          -            448   1.3e-15   58.9   0.1   3   6   0.00011     0.016   15.7   0.0    95   185   214   300   209   304 0.86 -
SOLCI001781600       -            651 EOG09360A8J          -            448   1.3e-15   58.9   0.1   4   6     0.074        11    6.4   0.0    15    45   312   342   307   348 0.85 -
SOLCI001781600       -            651 EOG09360A8J          -            448   1.3e-15   58.9   0.1   5   6   5.6e-07   8.2e-05   23.3   0.0   123   231   342   444   339   465 0.84 -
SOLCI001781600       -            651 EOG09360A8J          -            448   1.3e-15   58.9   0.1   6   6   2.3e-05    0.0034   18.0   0.0     7    84   370   447   368   514 0.84 -
SOLCI005586600       -            624 EOG09360A8J          -            448   1.3e-15   58.8   1.5   1   4       1.4   2.1e+02    2.2   0.0   117   169    83   135    71   150 0.86 -
SOLCI005586600       -            624 EOG09360A8J          -            448   1.3e-15   58.8   1.5   2   4      0.33        48    4.3   0.0    14    79   155   215   144   219 0.86 -
SOLCI005586600       -            624 EOG09360A8J          -            448   1.3e-15   58.8   1.5   3   4     0.001      0.15   12.6   0.0   123   175   217   269   208   276 0.90 -
SOLCI005586600       -            624 EOG09360A8J          -            448   1.3e-15   58.8   1.5   4   4   7.7e-11   1.1e-08   36.0   0.0    95   304   293   486   276   509 0.79 -
SOLCI002675600       -            914 EOG09360A8J          -            448   1.4e-15   58.7   0.9   1   6       2.1   3.1e+02    1.6   0.0   125   174   104   153    34   160 0.84 -
SOLCI002675600       -            914 EOG09360A8J          -            448   1.4e-15   58.7   0.9   2   6     0.033       4.8    7.6   0.0   117   175   197   255   177   262 0.90 -
SOLCI002675600       -            914 EOG09360A8J          -            448   1.4e-15   58.7   0.9   3   6     0.025       3.6    8.0   0.0    96   170   280   351   271   365 0.87 -
SOLCI002675600       -            914 EOG09360A8J          -            448   1.4e-15   58.7   0.9   4   6      0.25        36    4.7   0.1   124   299   406   568   392   575 0.78 -
SOLCI002675600       -            914 EOG09360A8J          -            448   1.4e-15   58.7   0.9   5   6     0.047       6.9    7.1   0.0   192   262   533   606   512   610 0.81 -
SOLCI002675600       -            914 EOG09360A8J          -            448   1.4e-15   58.7   0.9   6   6   5.7e-06   0.00083   20.0   0.0    14    77   642   705   638   725 0.89 -
SOLCI006474500       -            499 EOG09360A8J          -            448   1.4e-15   58.7   1.9   1   4      0.22        31    4.9   0.0    19    94    98   176    85   180 0.80 -
SOLCI006474500       -            499 EOG09360A8J          -            448   1.4e-15   58.7   1.9   2   4    0.0029      0.42   11.1   0.0   137   187   146   196   128   199 0.91 -
SOLCI006474500       -            499 EOG09360A8J          -            448   1.4e-15   58.7   1.9   3   4   1.1e-08   1.7e-06   28.9   0.1   126   228   170   266   164   273 0.91 -
SOLCI006474500       -            499 EOG09360A8J          -            448   1.4e-15   58.7   1.9   4   4   4.8e-07   6.9e-05   23.5   0.4    18   212   278   461   272   482 0.71 -
SOLCI002438100       -            614 EOG09360A8J          -            448   1.6e-15   58.6   2.3   1   5   0.00042     0.061   13.8   0.0   116   169   151   204   143   214 0.88 -
SOLCI002438100       -            614 EOG09360A8J          -            448   1.6e-15   58.6   2.3   2   5    0.0041       0.6   10.6   0.0    14    76   228   285   217   290 0.73 -
SOLCI002438100       -            614 EOG09360A8J          -            448   1.6e-15   58.6   2.3   3   5      0.19        28    5.0   0.0   150   187   282   319   281   323 0.90 -
SOLCI002438100       -            614 EOG09360A8J          -            448   1.6e-15   58.6   2.3   4   5    0.0002     0.029   14.9   0.1   149   257   312   416   290   422 0.81 -
SOLCI002438100       -            614 EOG09360A8J          -            448   1.6e-15   58.6   2.3   5   5   0.00084      0.12   12.8   0.0   125   269   424   564   418   604 0.78 -
SOLCI007220200       -            850 EOG09360A8J          -            448   2.3e-15   58.1   4.3   1   5       0.5        72    3.7   0.0   114   171   179   236   151   244 0.79 -
SOLCI007220200       -            850 EOG09360A8J          -            448   2.3e-15   58.1   4.3   2   5    0.0051      0.73   10.3   0.2    15   256   263   493   253   496 0.74 -
SOLCI007220200       -            850 EOG09360A8J          -            448   2.3e-15   58.1   4.3   3   5      0.25        36    4.7   0.0    18    47   473   502   465   530 0.80 -
SOLCI007220200       -            850 EOG09360A8J          -            448   2.3e-15   58.1   4.3   4   5   6.7e-05    0.0097   16.5   0.1   116   176   525   585   506   663 0.68 -
SOLCI007220200       -            850 EOG09360A8J          -            448   2.3e-15   58.1   4.3   5   5   1.3e-06   0.00019   22.1   0.1   123   191   633   700   605   731 0.73 -
SOLCI003435600       -            529 EOG09360A8J          -            448   2.4e-15   58.0   0.0   1   5      0.63        92    3.3   0.0   116   162    73   120    13   131 0.58 -
SOLCI003435600       -            529 EOG09360A8J          -            448   2.4e-15   58.0   0.0   2   5     0.007         1    9.8   0.0   105   188   164   243   150   245 0.85 -
SOLCI003435600       -            529 EOG09360A8J          -            448   2.4e-15   58.0   0.0   3   5   0.00012     0.017   15.6   0.0   115   170   236   291   217   301 0.83 -
SOLCI003435600       -            529 EOG09360A8J          -            448   2.4e-15   58.0   0.0   4   5       0.1        14    6.0   0.1   230   259   312   341   292   346 0.75 -
SOLCI003435600       -            529 EOG09360A8J          -            448   2.4e-15   58.0   0.0   5   5   1.6e-07   2.4e-05   25.1   0.0    89   219   314   435   308   473 0.80 -
SOLCI000591500       -            508 EOG09360A8J          -            448   2.7e-15   57.9   0.3   1   3   5.3e-05    0.0077   16.8   0.0   116   291    39   233    35   242 0.64 -
SOLCI000591500       -            508 EOG09360A8J          -            448   2.7e-15   57.9   0.3   2   3   2.6e-06   0.00038   21.1   0.1    13    75   248   306   234   314 0.79 -
SOLCI000591500       -            508 EOG09360A8J          -            448   2.7e-15   57.9   0.3   3   3     0.032       4.7    7.6   0.0    22    77   324   379   316   385 0.92 -
SOLCI000194500       -            625 EOG09360A8J          -            448   2.7e-15   57.8   5.5   1   5     0.041         6    7.3   0.0   125   181    88   144    83   151 0.92 -
SOLCI000194500       -            625 EOG09360A8J          -            448   2.7e-15   57.8   5.5   2   5    0.0018      0.26   11.8   0.1   124   185   157   214   149   224 0.76 -
SOLCI000194500       -            625 EOG09360A8J          -            448   2.7e-15   57.8   5.5   3   5     0.014       2.1    8.8   0.0   124   184   221   278   213   285 0.84 -
SOLCI000194500       -            625 EOG09360A8J          -            448   2.7e-15   57.8   5.5   4   5     0.049       7.2    7.0   0.0    16    70   254   303   246   312 0.82 -
SOLCI000194500       -            625 EOG09360A8J          -            448   2.7e-15   57.8   5.5   5   5   1.5e-08   2.2e-06   28.5   0.6    14   235   314   522   297   619 0.84 -
SOLCI002977100       -            630 EOG09360A8J          -            448   2.8e-15   57.8   3.4   1   6       8.5   1.2e+03   -0.4   0.0    20    45    65    90    50    92 0.85 -
SOLCI002977100       -            630 EOG09360A8J          -            448   2.8e-15   57.8   3.4   2   6    0.0056      0.82   10.1   0.1   148   259    80   187    69   197 0.81 -
SOLCI002977100       -            630 EOG09360A8J          -            448   2.8e-15   57.8   3.4   3   6    0.0031      0.45   11.0   0.0   115   175   214   274   203   280 0.81 -
SOLCI002977100       -            630 EOG09360A8J          -            448   2.8e-15   57.8   3.4   4   6    0.0015      0.21   12.0   0.1    10    51   288   329   280   339 0.81 -
SOLCI002977100       -            630 EOG09360A8J          -            448   2.8e-15   57.8   3.4   5   6   3.6e-06   0.00052   20.6   0.0   124   188   324   388   321   397 0.94 -
SOLCI002977100       -            630 EOG09360A8J          -            448   2.8e-15   57.8   3.4   6   6   2.8e-05     0.004   17.7   0.0    14    75   358   419   345   440 0.87 -
SOLCI006570200       -            426 EOG09360A8J          -            448   3.2e-15   57.6   0.1   1   2   0.00032     0.046   14.2   0.0   137   210   160   228   146   234 0.83 -
SOLCI006570200       -            426 EOG09360A8J          -            448   3.2e-15   57.6   0.1   2   2   2.1e-12     3e-10   41.2   0.0   122   249   263   389   244   400 0.87 -
SOLCI002836800       -            596 EOG09360A8J          -            448   3.2e-15   57.6   0.4   1   5     0.024       3.5    8.0   0.0   116   173    83   140    70   150 0.91 -
SOLCI002836800       -            596 EOG09360A8J          -            448   3.2e-15   57.6   0.4   2   5      0.58        84    3.5   0.0    95   167   166   235   155   245 0.71 -
SOLCI002836800       -            596 EOG09360A8J          -            448   3.2e-15   57.6   0.4   3   5   9.6e-07   0.00014   22.5   0.0   116   178   285   347   263   363 0.86 -
SOLCI002836800       -            596 EOG09360A8J          -            448   3.2e-15   57.6   0.4   4   5       2.2   3.2e+02    1.6   0.0   221   258   351   388   348   392 0.83 -
SOLCI002836800       -            596 EOG09360A8J          -            448   3.2e-15   57.6   0.4   5   5   3.4e-05     0.005   17.4   0.0   114   251   384   515   367   576 0.83 -
SOLCI001888600       -           1018 EOG09360A8J          -            448     4e-15   57.3   1.9   1   5      0.82   1.2e+02    3.0   0.0   123   181   140   198   107   217 0.86 -
SOLCI001888600       -           1018 EOG09360A8J          -            448     4e-15   57.3   1.9   2   5      0.14        20    5.5   0.1   194   257   235   301   204   308 0.81 -
SOLCI001888600       -           1018 EOG09360A8J          -            448     4e-15   57.3   1.9   3   5   6.1e-05    0.0088   16.6   0.2   126   300   310   471   302   491 0.75 -
SOLCI001888600       -           1018 EOG09360A8J          -            448     4e-15   57.3   1.9   4   5    0.0091       1.3    9.4   0.0   118   179   605   666   577   676 0.82 -
SOLCI001888600       -           1018 EOG09360A8J          -            448     4e-15   57.3   1.9   5   5   0.00023     0.034   14.7   0.0    95   219   686   801   670   877 0.78 -
SOLCI003691000       -            488 EOG09360A8J          -            448   4.5e-15   57.1   3.6   1   2   0.00021      0.03   14.8   0.0    27    78   150   200   140   204 0.88 -
SOLCI003691000       -            488 EOG09360A8J          -            448   4.5e-15   57.1   3.6   2   2     9e-12   1.3e-09   39.1   2.5    21   297   215   479   208   486 0.84 -
SOLCI004636900       -            632 EOG09360A8J          -            448   5.3e-15   56.9   0.4   1   4     0.073        11    6.4   0.0    19   151    83   134    72   155 0.55 -
SOLCI004636900       -            632 EOG09360A8J          -            448   5.3e-15   56.9   0.4   2   4   2.1e-05    0.0031   18.1   0.3   157   256   204   299   165   304 0.82 -
SOLCI004636900       -            632 EOG09360A8J          -            448   5.3e-15   56.9   0.4   3   4       1.6   2.3e+02    2.0   0.0   124   179   307   361   296   366 0.84 -
SOLCI004636900       -            632 EOG09360A8J          -            448   5.3e-15   56.9   0.4   4   4   2.8e-07   4.1e-05   24.3   0.0   115   300   398   571   383   585 0.82 -
SOLCI005377500       -           1237 EOG09360A8J          -            448   7.6e-15   56.4  10.0   1   6         2   2.8e+02    1.7   0.1   119   184   181   246   148   257 0.83 -
SOLCI005377500       -           1237 EOG09360A8J          -            448   7.6e-15   56.4  10.0   2   6     0.013       1.8    8.9   0.0   142   227   379   457   349   460 0.86 -
SOLCI005377500       -           1237 EOG09360A8J          -            448   7.6e-15   56.4  10.0   3   6     0.076        11    6.4   0.1    96   180   818   903   801   916 0.66 -
SOLCI005377500       -           1237 EOG09360A8J          -            448   7.6e-15   56.4  10.0   4   6   2.8e-07   4.1e-05   24.3   0.2   125   197   918   990   897   999 0.91 -
SOLCI005377500       -           1237 EOG09360A8J          -            448   7.6e-15   56.4  10.0   5   6     0.005      0.73   10.3   0.1    15    75  1022  1081   992  1089 0.71 -
SOLCI005377500       -           1237 EOG09360A8J          -            448   7.6e-15   56.4  10.0   6   6   0.00025     0.036   14.6   0.1    15   186  1022  1189  1012  1212 0.74 -
SOLCI000500200       -            626 EOG09360A8J          -            448   8.1e-15   56.3   2.1   1   2    0.0013      0.19   12.2   0.0    13    74   155   211   148   221 0.90 -
SOLCI000500200       -            626 EOG09360A8J          -            448   8.1e-15   56.3   2.1   2   2   1.1e-12   1.6e-10   42.2   0.3    19   296   223   483   213   508 0.81 -
SOLCI006836000       -            638 EOG09360A8J          -            448   8.2e-15   56.3   0.6   1   5       3.3   4.8e+02    1.0   0.0    89   182    57   147    27   151 0.79 -
SOLCI006836000       -            638 EOG09360A8J          -            448   8.2e-15   56.3   0.6   2   5   8.3e-08   1.2e-05   26.0   0.1    95   227   164   282   149   285 0.90 -
SOLCI006836000       -            638 EOG09360A8J          -            448   8.2e-15   56.3   0.6   3   5      0.15        21    5.4   0.0   156   256   253   352   245   359 0.80 -
SOLCI006836000       -            638 EOG09360A8J          -            448   8.2e-15   56.3   0.6   4   5       0.5        72    3.7   0.1   235   258   428   451   300   456 0.65 -
SOLCI006836000       -            638 EOG09360A8J          -            448   8.2e-15   56.3   0.6   5   5   9.2e-06    0.0013   19.3   0.0   113   217   446   550   428   572 0.84 -
SOLCI003417500       -            751 EOG09360A8J          -            448   8.7e-15   56.2   1.0   1   4     0.018       2.6    8.5   0.1    15   259    78   305    67   309 0.69 -
SOLCI003417500       -            751 EOG09360A8J          -            448   8.7e-15   56.2   1.0   2   4     0.022       3.1    8.2   0.0   123   169   309   355   305   360 0.92 -
SOLCI003417500       -            751 EOG09360A8J          -            448   8.7e-15   56.2   1.0   3   4    0.0017      0.24   11.8   0.0   146   246   367   456   359   459 0.73 -
SOLCI003417500       -            751 EOG09360A8J          -            448   8.7e-15   56.2   1.0   4   4   0.00018     0.026   15.0   0.0   116   185   504   573   477   580 0.92 -
SOLCI006099100       -            782 EOG09360A8J          -            448   8.8e-15   56.1   0.0   1   4     0.077        11    6.4   0.0   129   188     5    65     1    73 0.91 -
SOLCI006099100       -            782 EOG09360A8J          -            448   8.8e-15   56.1   0.0   2   4       4.5   6.6e+02    0.5   0.0   149   248   158   253   136   263 0.63 -
SOLCI006099100       -            782 EOG09360A8J          -            448   8.8e-15   56.1   0.0   3   4   9.2e-08   1.3e-05   25.9   0.0    14   186   237   397   229   456 0.82 -
SOLCI006099100       -            782 EOG09360A8J          -            448   8.8e-15   56.1   0.0   4   4   6.3e-05    0.0091   16.6   0.0   116   186   463   533   433   545 0.88 -
SOLCI001442100       -            653 EOG09360A8J          -            448     9e-15   56.1   0.0   1   4     0.049       7.1    7.0   0.0   125   188    81   144    74   151 0.92 -
SOLCI001442100       -            653 EOG09360A8J          -            448     9e-15   56.1   0.0   2   4     0.023       3.3    8.1   0.0   127   169   149   191   144   199 0.91 -
SOLCI001442100       -            653 EOG09360A8J          -            448     9e-15   56.1   0.0   3   4      0.12        17    5.8   0.0   122   175   245   298   221   305 0.87 -
SOLCI001442100       -            653 EOG09360A8J          -            448     9e-15   56.1   0.0   4   4   6.7e-09   9.7e-07   29.6   0.0    97   240   324   457   311   513 0.84 -
SOLCI007161600       -            555 EOG09360A8J          -            448   9.4e-15   56.1   0.1   1   3   9.2e-09   1.3e-06   29.2   0.0   116   178   143   205   121   214 0.89 -
SOLCI007161600       -            555 EOG09360A8J          -            448   9.4e-15   56.1   0.1   2   3     0.009       1.3    9.4   0.0     6    75   212   276   208   286 0.77 -
SOLCI007161600       -            555 EOG09360A8J          -            448   9.4e-15   56.1   0.1   3   3    0.0004     0.059   13.9   0.0    18    88   290   362   285   370 0.85 -
SOLCI006982000       -            615 EOG09360A8J          -            448   9.4e-15   56.1   0.9   1   4    0.0037      0.54   10.7   0.0    53   170    63   174    45   183 0.78 -
SOLCI006982000       -            615 EOG09360A8J          -            448   9.4e-15   56.1   0.9   2   4    0.0014       0.2   12.1   0.1    14   170   227   383   221   397 0.80 -
SOLCI006982000       -            615 EOG09360A8J          -            448   9.4e-15   56.1   0.9   3   4    0.0045      0.65   10.4   0.0    13    48   404   440   394   457 0.75 -
SOLCI006982000       -            615 EOG09360A8J          -            448   9.4e-15   56.1   0.9   4   4   9.9e-06    0.0014   19.2   0.0   122   242   436   547   434   555 0.91 -
SOLCI004901500       -            466 EOG09360A8J          -            448   9.5e-15   56.0   1.3   1   5       1.7   2.5e+02    1.9   0.0   194   259    79   147    71   152 0.61 -
SOLCI004901500       -            466 EOG09360A8J          -            448   9.5e-15   56.0   1.3   2   5    0.0052      0.76   10.2   0.0    14    73   151   205   149   214 0.77 -
SOLCI004901500       -            466 EOG09360A8J          -            448   9.5e-15   56.0   1.3   3   5   0.00059     0.085   13.3   0.0    14    46   254   286   246   308 0.78 -
SOLCI004901500       -            466 EOG09360A8J          -            448   9.5e-15   56.0   1.3   4   5     4e-07   5.8e-05   23.8   0.0   127   227   291   385   284   391 0.91 -
SOLCI004901500       -            466 EOG09360A8J          -            448   9.5e-15   56.0   1.3   5   5       2.5   3.6e+02    1.4   0.1    14    63   391   441   387   458 0.83 -
SOLCI004171700       -            633 EOG09360A8J          -            448   1.2e-14   55.7   0.6   1   5       9.2   1.3e+03   -0.5   0.0   126   172    27    73    15    81 0.82 -
SOLCI004171700       -            633 EOG09360A8J          -            448   1.2e-14   55.7   0.6   2   5    0.0025      0.37   11.3   0.0   116   167    83   134    31   148 0.79 -
SOLCI004171700       -            633 EOG09360A8J          -            448   1.2e-14   55.7   0.6   3   5     0.017       2.4    8.5   0.1    11    47   157   193   146   212 0.83 -
SOLCI004171700       -            633 EOG09360A8J          -            448   1.2e-14   55.7   0.6   4   5      0.28        40    4.5   0.0   118   173   298   353   292   365 0.85 -
SOLCI004171700       -            633 EOG09360A8J          -            448   1.2e-14   55.7   0.6   5   5   9.5e-08   1.4e-05   25.8   0.0    27   188   316   470   309   572 0.74 -
SOLCI002576300       -            608 EOG09360A8J          -            448   1.4e-14   55.5   0.0   1   5      0.02         3    8.3   0.0   116   170    89   143    81   158 0.89 -
SOLCI002576300       -            608 EOG09360A8J          -            448   1.4e-14   55.5   0.0   2   5      0.25        36    4.7   0.0   116   179   190   253   184   258 0.90 -
SOLCI002576300       -            608 EOG09360A8J          -            448   1.4e-14   55.5   0.0   3   5   2.6e-05    0.0037   17.8   0.0    96   175   270   350   259   362 0.82 -
SOLCI002576300       -            608 EOG09360A8J          -            448   1.4e-14   55.5   0.0   4   5       0.5        73    3.7   0.0     8    41   361   395   356   406 0.80 -
SOLCI002576300       -            608 EOG09360A8J          -            448   1.4e-14   55.5   0.0   5   5    0.0045      0.65   10.4   0.0    15    95   435   517   430   528 0.79 -
SOLCI001388900       -            521 EOG09360A8J          -            448   1.5e-14   55.4   1.6   1   2   4.5e-08   6.5e-06   26.9   0.0    96   258   192   350   186   361 0.89 -
SOLCI001388900       -            521 EOG09360A8J          -            448   1.5e-14   55.4   1.6   2   2   6.3e-07   9.2e-05   23.1   0.2    17   157   362   497   360   512 0.83 -
SOLCI003556900       -            534 EOG09360A8J          -            448   1.8e-14   55.1   0.2   1   4   0.00024     0.034   14.7   0.0   124   180    96   152    68   163 0.86 -
SOLCI003556900       -            534 EOG09360A8J          -            448   1.8e-14   55.1   0.2   2   4     0.014         2    8.8   0.1    17    70   168   222   156   226 0.82 -
SOLCI003556900       -            534 EOG09360A8J          -            448   1.8e-14   55.1   0.2   3   4   3.1e-06   0.00045   20.9   0.1   102   176   209   280   201   294 0.81 -
SOLCI003556900       -            534 EOG09360A8J          -            448   1.8e-14   55.1   0.2   4   4     0.075        11    6.4   0.0   116   184   321   401   310   514 0.80 -
SOLCI007385600       -            503 EOG09360A8J          -            448   1.8e-14   55.1   2.5   1   3       2.7   3.9e+02    1.3   0.0   137   195    21    81     8    97 0.70 -
SOLCI007385600       -            503 EOG09360A8J          -            448   1.8e-14   55.1   2.5   2   3   1.3e-07   1.9e-05   25.4   0.0    18   188   154   325   145   326 0.84 -
SOLCI007385600       -            503 EOG09360A8J          -            448   1.8e-14   55.1   2.5   3   3   2.6e-06   0.00038   21.1   0.3   120   261   327   466   309   475 0.83 -
SOLCI000174900       -            830 EOG09360A8J          -            448   1.8e-14   55.1   0.8   1   6      0.15        22    5.4   0.0   119   170   115   166    97   172 0.88 -
SOLCI000174900       -            830 EOG09360A8J          -            448   1.8e-14   55.1   0.8   2   6    0.0047      0.68   10.4   0.0   120   179   214   273   204   283 0.87 -
SOLCI000174900       -            830 EOG09360A8J          -            448   1.8e-14   55.1   0.8   3   6   5.4e-06   0.00079   20.1   0.1    19   170   222   366   221   374 0.84 -
SOLCI000174900       -            830 EOG09360A8J          -            448   1.8e-14   55.1   0.8   4   6      0.34        49    4.3   0.1   159   259   422   519   380   528 0.53 -
SOLCI000174900       -            830 EOG09360A8J          -            448   1.8e-14   55.1   0.8   5   6       1.3   1.9e+02    2.3   0.0    13    45   491   523   484   543 0.66 -
SOLCI000174900       -            830 EOG09360A8J          -            448   1.8e-14   55.1   0.8   6   6   0.00027     0.039   14.5   0.0   142   188   542   588   524   648 0.78 -
SOLCI000019300       -            622 EOG09360A8J          -            448   2.1e-14   54.9   0.5   1   3   2.3e-05    0.0033   18.0   0.0   116   265   188   328   179   329 0.85 -
SOLCI000019300       -            622 EOG09360A8J          -            448   2.1e-14   54.9   0.5   2   3   0.00024     0.035   14.6   0.0   127   256   300   421   295   424 0.60 -
SOLCI000019300       -            622 EOG09360A8J          -            448   2.1e-14   54.9   0.5   3   3   0.00025     0.037   14.6   0.0    18    77   438   497   424   503 0.90 -
SOLCI004716000       -            622 EOG09360A8J          -            448   2.2e-14   54.8   3.2   1   4    0.0011      0.16   12.4   0.1   141   188    65   112    44   115 0.88 -
SOLCI004716000       -            622 EOG09360A8J          -            448   2.2e-14   54.8   3.2   2   4    0.0087       1.3    9.5   0.1   161   259   116   210   113   215 0.77 -
SOLCI004716000       -            622 EOG09360A8J          -            448   2.2e-14   54.8   3.2   3   4      0.23        33    4.8   0.0   128   173   219   264   214   270 0.90 -
SOLCI004716000       -            622 EOG09360A8J          -            448   2.2e-14   54.8   3.2   4   4   7.4e-07   0.00011   22.9   0.0   125   252   317   438   305   454 0.88 -
SOLCI005192800       -            605 EOG09360A8J          -            448   3.1e-14   54.3   0.0   1   3   0.00026     0.038   14.5   0.0   116   191    90   161    84   190 0.82 -
SOLCI005192800       -            605 EOG09360A8J          -            448   3.1e-14   54.3   0.0   2   3    0.0018      0.25   11.8   0.0   116   173   191   248   168   255 0.84 -
SOLCI005192800       -            605 EOG09360A8J          -            448   3.1e-14   54.3   0.0   3   3   2.6e-07   3.7e-05   24.4   0.0   116   245   292   414   269   474 0.82 -
SOLCI002358400       -            745 EOG09360A8J          -            448   3.3e-14   54.3  11.7   1   6     0.019       2.8    8.3   0.1   126   169    45    88    34   102 0.89 -
SOLCI002358400       -            745 EOG09360A8J          -            448   3.3e-14   54.3  11.7   2   6    0.0013      0.19   12.2   0.6    12   170   110   252   101   260 0.84 -
SOLCI002358400       -            745 EOG09360A8J          -            448   3.3e-14   54.3  11.7   3   6     0.017       2.5    8.5   0.0    11    45   303   337   291   344 0.83 -
SOLCI002358400       -            745 EOG09360A8J          -            448   3.3e-14   54.3  11.7   4   6    0.0016      0.23   11.9   0.0   118   177   332   391   330   397 0.90 -
SOLCI002358400       -            745 EOG09360A8J          -            448   3.3e-14   54.3  11.7   5   6     0.014       2.1    8.8   0.3    10    63   403   451   395   468 0.69 -
SOLCI002358400       -            745 EOG09360A8J          -            448   3.3e-14   54.3  11.7   6   6      0.01       1.5    9.3   0.0   127   250   442   559   436   636 0.71 -
SOLCI001595800       -           1086 EOG09360A8J          -            448   3.3e-14   54.3   7.1   1   6     0.019       2.8    8.4   0.1   129   186    98   155    85   159 0.93 -
SOLCI001595800       -           1086 EOG09360A8J          -            448   3.3e-14   54.3   7.1   2   6       2.4   3.5e+02    1.4   0.0   125   169   160   204   156   218 0.86 -
SOLCI001595800       -           1086 EOG09360A8J          -            448   3.3e-14   54.3   7.1   3   6     0.063       9.2    6.6   0.1    17   187   340   502   326   522 0.72 -
SOLCI001595800       -           1086 EOG09360A8J          -            448   3.3e-14   54.3   7.1   4   6   0.00059     0.085   13.3   0.0   127   180   681   734   669   737 0.93 -
SOLCI001595800       -           1086 EOG09360A8J          -            448   3.3e-14   54.3   7.1   5   6         2   2.8e+02    1.7   0.0     4    41   735   774   733   779 0.66 -
SOLCI001595800       -           1086 EOG09360A8J          -            448   3.3e-14   54.3   7.1   6   6     3e-05    0.0043   17.6   0.0   122   230   777   879   766   949 0.80 -
SOLCI001923700       -            387 EOG09360A8J          -            448   3.4e-14   54.2   0.5   1   2     2e-06   0.00029   21.5   0.2    19   185    45   210    37   214 0.86 -
SOLCI001923700       -            387 EOG09360A8J          -            448   3.4e-14   54.2   0.5   2   2   8.7e-09   1.3e-06   29.3   0.0    11   105   215   310   209   334 0.88 -
SOLCI000288900       -            605 EOG09360A8J          -            448   3.5e-14   54.2   2.7   1   4   0.00061     0.089   13.3   0.0   127   175    99   147    83   156 0.88 -
SOLCI000288900       -            605 EOG09360A8J          -            448   3.5e-14   54.2   2.7   2   4       1.1   1.6e+02    2.6   0.0   146   188   153   195   146   208 0.72 -
SOLCI000288900       -            605 EOG09360A8J          -            448   3.5e-14   54.2   2.7   3   4   9.5e-05     0.014   16.0   0.1     9    73   262   321   259   329 0.78 -
SOLCI000288900       -            605 EOG09360A8J          -            448   3.5e-14   54.2   2.7   4   4   7.8e-06    0.0011   19.5   0.0     7    77   326   396   322   410 0.90 -
SOLCI000814100       -            405 EOG09360A8J          -            448   3.6e-14   54.1   0.1   1   2     3e-08   4.4e-06   27.5   0.0   130   263   108   238   103   246 0.88 -
SOLCI000814100       -            405 EOG09360A8J          -            448   3.6e-14   54.1   0.1   2   2   2.5e-07   3.7e-05   24.4   0.1   101   208   253   354   243   374 0.82 -
SOLCI004861100       -            370 EOG09360A8J          -            448   4.1e-14   54.0   3.1   1   2   3.1e-09   4.5e-07   30.8   0.4   125   251    95   217     7   219 0.81 -
SOLCI004861100       -            370 EOG09360A8J          -            448   4.1e-14   54.0   3.1   2   2   4.4e-07   6.3e-05   23.7   0.1     8   163   219   370   213   370 0.54 -
SOLCI000278900       -            237 EOG09360A8J          -            448   4.4e-14   53.8   0.7   1   2   4.4e-05    0.0063   17.1   0.0    28    77     7    55     1    59 0.84 -
SOLCI000278900       -            237 EOG09360A8J          -            448   4.4e-14   53.8   0.7   2   2   6.6e-11   9.6e-09   36.3   0.2   150   262    55   161    53   170 0.92 -
SOLCI003478900       -            616 EOG09360A8J          -            448   5.4e-14   53.6   3.1   1   5       3.2   4.6e+02    1.0   0.0   156   213    62   111    46   128 0.77 -
SOLCI003478900       -            616 EOG09360A8J          -            448   5.4e-14   53.6   3.1   2   5     0.091        13    6.1   0.0   121   188   131   195   115   205 0.74 -
SOLCI003478900       -            616 EOG09360A8J          -            448   5.4e-14   53.6   3.1   3   5   8.2e-05     0.012   16.2   0.0    14   171   196   338   194   347 0.71 -
SOLCI003478900       -            616 EOG09360A8J          -            448   5.4e-14   53.6   3.1   4   5     0.025       3.6    8.0   0.0    12    77   358   418   346   426 0.71 -
SOLCI003478900       -            616 EOG09360A8J          -            448   5.4e-14   53.6   3.1   5   5   0.00088      0.13   12.8   0.0    16    79   428   491   423   506 0.92 -
SOLCI001872400       -            654 EOG09360A8J          -            448   5.8e-14   53.5   3.9   1   3       9.2   1.3e+03   -0.5   0.0    65   184    74   195    65   219 0.66 -
SOLCI001872400       -            654 EOG09360A8J          -            448   5.8e-14   53.5   3.9   2   3   2.1e-11     3e-09   37.9   0.1    20   253   288   521   281   528 0.79 -
SOLCI001872400       -            654 EOG09360A8J          -            448   5.8e-14   53.5   3.9   3   3    0.0017      0.25   11.8   0.1   154   237   531   617   526   622 0.76 -
SOLCI003281000       -            483 EOG09360A8J          -            448   6.2e-14   53.3   5.8   1   4     0.007         1    9.8   0.0   147   185    33    71    11    78 0.66 -
SOLCI003281000       -            483 EOG09360A8J          -            448   6.2e-14   53.3   5.8   2   4     0.063       9.1    6.7   0.0   125   173    77   125    73   141 0.88 -
SOLCI003281000       -            483 EOG09360A8J          -            448   6.2e-14   53.3   5.8   3   4    0.0043      0.62   10.5   0.6    12    42   143   173   131   179 0.88 -
SOLCI003281000       -            483 EOG09360A8J          -            448   6.2e-14   53.3   5.8   4   4   2.8e-06   0.00041   21.0   0.2    20    77   218   274   212   281 0.88 -
SOLCI000257300       -            607 EOG09360A8J          -            448   6.3e-14   53.3   0.1   1   3   0.00049     0.072   13.6   0.0   120   175    93   149    71   156 0.86 -
SOLCI000257300       -            607 EOG09360A8J          -            448   6.3e-14   53.3   0.1   2   3    0.0035      0.52   10.8   0.0   129   176   205   252   199   265 0.89 -
SOLCI000257300       -            607 EOG09360A8J          -            448   6.3e-14   53.3   0.1   3   3     4e-06   0.00058   20.5   0.0    14   175   269   420   256   431 0.68 -
SOLCI004438700       -            802 EOG09360A8J          -            448   6.8e-14   53.2   5.3   1   5     0.004      0.57   10.6   0.0   121   260    97   227    86   269 0.76 -
SOLCI004438700       -            802 EOG09360A8J          -            448   6.8e-14   53.2   5.3   2   5    0.0057      0.83   10.1   0.4    16   256   272   496   264   503 0.74 -
SOLCI004438700       -            802 EOG09360A8J          -            448   6.8e-14   53.2   5.3   3   5    0.0013      0.19   12.2   0.0   118   176   498   555   491   563 0.87 -
SOLCI004438700       -            802 EOG09360A8J          -            448   6.8e-14   53.2   5.3   4   5     0.076        11    6.4   0.0    15    80   573   633   558   639 0.82 -
SOLCI004438700       -            802 EOG09360A8J          -            448   6.8e-14   53.2   5.3   5   5     0.002       0.3   11.6   0.1    14    75   638   698   628   703 0.87 -
SOLCI003387500       -            695 EOG09360A8J          -            448   7.4e-14   53.1   0.5   1   6         4   5.8e+02    0.7   0.0   273   299    88   114    79   121 0.82 -
SOLCI003387500       -            695 EOG09360A8J          -            448   7.4e-14   53.1   0.5   2   6   0.00023     0.033   14.7   0.1   125   180   120   175   110   182 0.92 -
SOLCI003387500       -            695 EOG09360A8J          -            448   7.4e-14   53.1   0.5   3   6   0.00036     0.052   14.1   0.0    27   173   201   337   180   353 0.74 -
SOLCI003387500       -            695 EOG09360A8J          -            448   7.4e-14   53.1   0.5   4   6       2.4   3.5e+02    1.4   0.0    14   186   357   385   344   389 0.53 -
SOLCI003387500       -            695 EOG09360A8J          -            448   7.4e-14   53.1   0.5   5   6   0.00038     0.055   14.0   0.0   116   188   381   453   358   459 0.84 -
SOLCI003387500       -            695 EOG09360A8J          -            448   7.4e-14   53.1   0.5   6   6       6.5   9.4e+02    0.0   0.0   165   218   466   519   455   524 0.76 -
SOLCI002033500       -            704 EOG09360A8J          -            448   7.5e-14   53.1   0.0   1   4       4.9   7.2e+02    0.4   0.0    15    48    17    50    10    63 0.81 -
SOLCI002033500       -            704 EOG09360A8J          -            448   7.5e-14   53.1   0.0   2   4      0.37        53    4.1   0.0   117   187    41   107    36   109 0.83 -
SOLCI002033500       -            704 EOG09360A8J          -            448   7.5e-14   53.1   0.0   3   4       0.1        15    6.0   0.0    14   186   109   261   106   274 0.77 -
SOLCI002033500       -            704 EOG09360A8J          -            448   7.5e-14   53.1   0.0   4   4   2.3e-11   3.4e-09   37.7   0.0    96   249   372   516   365   579 0.80 -
SOLCI007091600       -            804 EOG09360A8J          -            448   7.7e-14   53.0   4.5   1   5   0.00045     0.065   13.7   0.0   122   188    91   157    87   202 0.86 -
SOLCI007091600       -            804 EOG09360A8J          -            448   7.7e-14   53.0   4.5   2   5      0.22        32    4.9   0.0   128   258   167   289   156   294 0.68 -
SOLCI007091600       -            804 EOG09360A8J          -            448   7.7e-14   53.0   4.5   3   5   2.4e-07   3.4e-05   24.5   3.9     7   262   255   496   249   497 0.79 -
SOLCI007091600       -            804 EOG09360A8J          -            448   7.7e-14   53.0   4.5   4   5    0.0059      0.85   10.1   0.1    15    73   467   520   456   529 0.85 -
SOLCI007091600       -            804 EOG09360A8J          -            448   7.7e-14   53.0   4.5   5   5      0.11        16    5.8   0.0   124   189   498   563   495   608 0.88 -
SOLCI001246800       -           1038 EOG09360A8J          -            448   8.5e-14   52.9   1.3   1   5      0.79   1.1e+02    3.0   0.0   131   190    65   124    60   135 0.79 -
SOLCI001246800       -           1038 EOG09360A8J          -            448   8.5e-14   52.9   1.3   2   5      0.27        39    4.6   0.0   121   172   223   274   214   287 0.85 -
SOLCI001246800       -           1038 EOG09360A8J          -            448   8.5e-14   52.9   1.3   3   5    0.0091       1.3    9.4   0.1    15   176   327   480   320   488 0.69 -
SOLCI001246800       -           1038 EOG09360A8J          -            448   8.5e-14   52.9   1.3   4   5      0.25        37    4.7   0.3    16   255   499   723   495   728 0.50 -
SOLCI001246800       -           1038 EOG09360A8J          -            448   8.5e-14   52.9   1.3   5   5   7.9e-06    0.0011   19.5   0.0   126   187   734   795   729   800 0.94 -
SOLCI007166700       -            607 EOG09360A8J          -            448   9.2e-14   52.8   0.6   1   5      0.03       4.3    7.7   0.0    97   173    29   103    13   112 0.79 -
SOLCI007166700       -            607 EOG09360A8J          -            448   9.2e-14   52.8   0.6   2   5       3.2   4.6e+02    1.0   0.0   128   186   128   182   111   218 0.57 -
SOLCI007166700       -            607 EOG09360A8J          -            448   9.2e-14   52.8   0.6   3   5   2.4e-07   3.6e-05   24.5   0.0    17   190   227   385   212   397 0.80 -
SOLCI007166700       -            607 EOG09360A8J          -            448   9.2e-14   52.8   0.6   4   5     0.002       0.3   11.6   0.0    95   185   391   479   384   485 0.85 -
SOLCI007166700       -            607 EOG09360A8J          -            448   9.2e-14   52.8   0.6   5   5    0.0083       1.2    9.6   0.0    14    79   452   517   443   527 0.89 -
SOLCI004820900       -            522 EOG09360A8J          -            448   9.5e-14   52.7   0.2   1   3     0.076        11    6.4   0.0    89   187   137   235   116   268 0.73 -
SOLCI004820900       -            522 EOG09360A8J          -            448   9.5e-14   52.7   0.2   2   3   1.6e-05    0.0023   18.5   0.1    93   228   210   338   175   343 0.74 -
SOLCI004820900       -            522 EOG09360A8J          -            448   9.5e-14   52.7   0.2   3   3   6.1e-12   8.8e-10   39.7   0.0    27   262   253   484   244   489 0.84 -
SOLCI007165500       -            811 EOG09360A8J          -            448     1e-13   52.7  10.1   1   5      0.77   1.1e+02    3.1   0.1    17    41   173   197    86   200 0.60 -
SOLCI007165500       -            811 EOG09360A8J          -            448     1e-13   52.7  10.1   2   5   5.4e-05    0.0079   16.8   1.6    17   177   173   357   170   369 0.67 -
SOLCI007165500       -            811 EOG09360A8J          -            448     1e-13   52.7  10.1   3   5      0.27        39    4.6   0.3   107   169   388   450   374   463 0.69 -
SOLCI007165500       -            811 EOG09360A8J          -            448     1e-13   52.7  10.1   4   5      0.59        85    3.5   0.1    14    43   474   503   464   506 0.85 -
SOLCI007165500       -            811 EOG09360A8J          -            448     1e-13   52.7  10.1   5   5   1.7e-06   0.00024   21.7   0.0   122   190   504   572   498   588 0.91 -
SOLCI000091600       -            538 EOG09360A8J          -            448     1e-13   52.7   0.1   1   4      0.18        27    5.1   0.0   116   170    69   126    50   132 0.82 -
SOLCI000091600       -            538 EOG09360A8J          -            448     1e-13   52.7   0.1   2   4    0.0076       1.1    9.7   0.0   121   188   147   210   136   212 0.87 -
SOLCI000091600       -            538 EOG09360A8J          -            448     1e-13   52.7   0.1   3   4     2e-07     3e-05   24.7   0.0   117   258   205   341   204   349 0.86 -
SOLCI000091600       -            538 EOG09360A8J          -            448     1e-13   52.7   0.1   4   4     0.006      0.86   10.0   0.0    14    76   350   412   340   421 0.91 -
SOLCI002562700       -            480 EOG09360A8J          -            448   1.1e-13   52.5   2.8   1   2     3e-13   4.4e-11   44.0   0.8    15   185   174   342   163   351 0.87 -
SOLCI002562700       -            480 EOG09360A8J          -            448   1.1e-13   52.5   2.8   2   2     0.076        11    6.4   0.0    34   231   369   452   351   477 0.50 -
SOLCI001074300       -            601 EOG09360A8J          -            448   1.1e-13   52.5   0.1   1   4     0.054       7.8    6.9   0.3   103   255    55   203    35   208 0.66 -
SOLCI001074300       -            601 EOG09360A8J          -            448   1.1e-13   52.5   0.1   2   4     0.081        12    6.3   0.0   118   171   206   259   195   276 0.90 -
SOLCI001074300       -            601 EOG09360A8J          -            448   1.1e-13   52.5   0.1   3   4     0.077        11    6.4   0.0   116   171   305   360   290   372 0.87 -
SOLCI001074300       -            601 EOG09360A8J          -            448   1.1e-13   52.5   0.1   4   4     8e-08   1.2e-05   26.1   0.0   116   244   406   528   380   538 0.82 -
SOLCI003956600       -            581 EOG09360A8J          -            448   1.2e-13   52.4   0.1   1   5   5.9e-06   0.00086   19.9   0.0   136   259    41   167     3   171 0.82 -
SOLCI003956600       -            581 EOG09360A8J          -            448   1.2e-13   52.4   0.1   2   5   0.00059     0.086   13.3   0.0   124   186   172   234   168   244 0.85 -
SOLCI003956600       -            581 EOG09360A8J          -            448   1.2e-13   52.4   0.1   3   5      0.44        64    3.9   0.1   227   261   236   270   227   273 0.71 -
SOLCI003956600       -            581 EOG09360A8J          -            448   1.2e-13   52.4   0.1   4   5      0.23        33    4.8   0.0   122   187   271   336   265   340 0.83 -
SOLCI003956600       -            581 EOG09360A8J          -            448   1.2e-13   52.4   0.1   5   5      0.22        33    4.8   0.0   152   217   336   392   333   410 0.81 -
SOLCI000669300       -            552 EOG09360A8J          -            448   1.3e-13   52.3   0.0   1   5     0.002      0.28   11.6   0.0   116   172    73   129    51   142 0.91 -
SOLCI000669300       -            552 EOG09360A8J          -            448   1.3e-13   52.3   0.0   2   5     0.016       2.3    8.6   0.0    12    48   182   218   170   231 0.74 -
SOLCI000669300       -            552 EOG09360A8J          -            448   1.3e-13   52.3   0.0   3   5     0.068       9.9    6.5   0.0   124   179   216   271   213   291 0.79 -
SOLCI000669300       -            552 EOG09360A8J          -            448   1.3e-13   52.3   0.0   4   5    0.0041       0.6   10.6   0.0    16    73   291   343   276   349 0.68 -
SOLCI000669300       -            552 EOG09360A8J          -            448   1.3e-13   52.3   0.0   5   5    0.0018      0.27   11.7   0.0   129   188   326   388   321   411 0.88 -
SOLCI000506900       -            753 EOG09360A8J          -            448   1.7e-13   51.9   0.1   1   3       2.9   4.2e+02    1.2   0.0    22    79   207   267   200   284 0.77 -
SOLCI000506900       -            753 EOG09360A8J          -            448   1.7e-13   51.9   0.1   2   3   2.3e-06   0.00033   21.3   0.0    20   186   279   456   269   459 0.78 -
SOLCI000506900       -            753 EOG09360A8J          -            448   1.7e-13   51.9   0.1   3   3   1.3e-07   1.9e-05   25.4   0.2    20   176   434   597   422   609 0.76 -
SOLCI006210600       -            498 EOG09360A8J          -            448   1.9e-13   51.8   0.0   1   5         8   1.2e+03   -0.3   0.0   136   176    55    95    33   107 0.81 -
SOLCI006210600       -            498 EOG09360A8J          -            448   1.9e-13   51.8   0.0   2   5   0.00051     0.074   13.6   0.0    14    77   112   170   100   176 0.89 -
SOLCI006210600       -            498 EOG09360A8J          -            448   1.9e-13   51.8   0.0   3   5   1.2e-05    0.0018   18.9   0.0   118   175   169   226   167   233 0.89 -
SOLCI006210600       -            498 EOG09360A8J          -            448   1.9e-13   51.8   0.0   4   5      0.23        33    4.8   0.0     8    45   238   275   233   283 0.87 -
SOLCI006210600       -            498 EOG09360A8J          -            448   1.9e-13   51.8   0.0   5   5    0.0022      0.32   11.5   0.0   116   188   268   340   265   356 0.89 -
SOLCI006277600       -            556 EOG09360A8J          -            448   2.1e-13   51.6   6.2   1   4       0.1        15    6.0   0.2   122   210   205   286    83   289 0.82 -
SOLCI006277600       -            556 EOG09360A8J          -            448   2.1e-13   51.6   6.2   2   4   0.00024     0.034   14.7   1.2    17   185   174   338   164   339 0.84 -
SOLCI006277600       -            556 EOG09360A8J          -            448   2.1e-13   51.6   6.2   3   4   0.00011     0.016   15.7   0.0   143   186   331   374   330   380 0.93 -
SOLCI006277600       -            556 EOG09360A8J          -            448   2.1e-13   51.6   6.2   4   4   1.9e-07   2.8e-05   24.8   0.1   127   295   385   544   382   552 0.85 -
SOLCI002665900       -            528 EOG09360A8J          -            448   2.1e-13   51.6   2.2   1   5   6.7e-08   9.7e-06   26.4   0.1   116   171    68   123    62   133 0.92 -
SOLCI002665900       -            528 EOG09360A8J          -            448   2.1e-13   51.6   2.2   2   5     0.045       6.6    7.1   0.0   138   289   127   261   122   279 0.78 -
SOLCI002665900       -            528 EOG09360A8J          -            448   2.1e-13   51.6   2.2   3   5     0.081        12    6.3   0.0    14    46   279   311   267   325 0.80 -
SOLCI002665900       -            528 EOG09360A8J          -            448   2.1e-13   51.6   2.2   4   5     0.004      0.58   10.6   0.0   119   186   306   373   303   379 0.89 -
SOLCI002665900       -            528 EOG09360A8J          -            448   2.1e-13   51.6   2.2   5   5     0.039       5.6    7.4   0.0    16    72   347   403   338   459 0.78 -
SOLCI002658500       -            512 EOG09360A8J          -            448   2.2e-13   51.6   0.4   1   5   0.00041      0.06   13.9   0.0    99   216    63   179    48   189 0.75 -
SOLCI002658500       -            512 EOG09360A8J          -            448   2.2e-13   51.6   0.4   2   5   8.6e-05     0.013   16.1   0.0   121   177   186   242   178   254 0.87 -
SOLCI002658500       -            512 EOG09360A8J          -            448   2.2e-13   51.6   0.4   3   5      0.59        85    3.5   0.0    19    65   264   305   248   323 0.58 -
SOLCI002658500       -            512 EOG09360A8J          -            448   2.2e-13   51.6   0.4   4   5    0.0021       0.3   11.5   0.0    16    76   328   388   321   403 0.93 -
SOLCI002658500       -            512 EOG09360A8J          -            448   2.2e-13   51.6   0.4   5   5       5.9   8.6e+02    0.2   0.0    18   106   398   487   392   499 0.79 -
SOLCI002660400       -            653 EOG09360A8J          -            448   2.2e-13   51.5   0.5   1   4   5.5e-06   0.00081   20.0   0.0    33   185    83   234    68   265 0.77 -
SOLCI002660400       -            653 EOG09360A8J          -            448   2.2e-13   51.5   0.5   2   4       8.7   1.3e+03   -0.4   0.0   276   303   246   273   235   281 0.83 -
SOLCI002660400       -            653 EOG09360A8J          -            448   2.2e-13   51.5   0.5   3   4    0.0033      0.49   10.9   0.1   123   177   482   536   476   547 0.85 -
SOLCI002660400       -            653 EOG09360A8J          -            448   2.2e-13   51.5   0.5   4   4   0.00012     0.017   15.6   0.0   152   214   546   601   538   614 0.87 -
SOLCI006707600       -            417 EOG09360A8J          -            448   2.3e-13   51.5   0.0   1   2   7.6e-05     0.011   16.3   0.0    16    60   144   188   139   192 0.92 -
SOLCI006707600       -            417 EOG09360A8J          -            448   2.3e-13   51.5   0.0   2   2   7.4e-10   1.1e-07   32.8   0.1    28   228   192   380   186   388 0.86 -
SOLCI005367200       -            658 EOG09360A8J          -            448   2.3e-13   51.5   0.1   1   5      0.78   1.1e+02    3.0   0.0   115   185    44   114    33   118 0.81 -
SOLCI005367200       -            658 EOG09360A8J          -            448   2.3e-13   51.5   0.1   2   5     0.098        14    6.0   0.0    13    44   117   148   112   162 0.79 -
SOLCI005367200       -            658 EOG09360A8J          -            448   2.3e-13   51.5   0.1   3   5       5.7   8.3e+02    0.2   0.0   127   177   153   203   147   213 0.82 -
SOLCI005367200       -            658 EOG09360A8J          -            448   2.3e-13   51.5   0.1   4   5    0.0012      0.17   12.4   0.0   122   184   249   311   241   321 0.89 -
SOLCI005367200       -            658 EOG09360A8J          -            448   2.3e-13   51.5   0.1   5   5   2.3e-06   0.00033   21.3   0.0   124   258   352   480   320   491 0.84 -
SOLCI003893100       -            755 EOG09360A8J          -            448   2.8e-13   51.2   2.1   1   4       1.6   2.3e+02    2.0   0.0   127   185    69   127    61   134 0.70 -
SOLCI003893100       -            755 EOG09360A8J          -            448   2.8e-13   51.2   2.1   2   4   0.00016     0.023   15.2   0.0   116   170   124   178   101   191 0.83 -
SOLCI003893100       -            755 EOG09360A8J          -            448   2.8e-13   51.2   2.1   3   4    0.0002     0.029   14.9   0.4     6   258   224   471   219   475 0.79 -
SOLCI003893100       -            755 EOG09360A8J          -            448   2.8e-13   51.2   2.1   4   4   9.2e-05     0.013   16.0   0.0    14    77   480   543   476   549 0.90 -
SOLCI004243500       -            688 EOG09360A8J          -            448   2.8e-13   51.2   0.6   1   5   6.4e-05    0.0092   16.5   0.0    14    71    87   139    28   147 0.80 -
SOLCI004243500       -            688 EOG09360A8J          -            448   2.8e-13   51.2   0.6   2   5   1.4e-07     2e-05   25.3   0.0    14   177    87   234    75   241 0.86 -
SOLCI004243500       -            688 EOG09360A8J          -            448   2.8e-13   51.2   0.6   3   5     0.083        12    6.3   0.0   116   176   274   334   257   344 0.86 -
SOLCI004243500       -            688 EOG09360A8J          -            448   2.8e-13   51.2   0.6   4   5       4.9   7.2e+02    0.4   0.0    15    62   352   399   336   403 0.75 -
SOLCI004243500       -            688 EOG09360A8J          -            448   2.8e-13   51.2   0.6   5   5   0.00039     0.056   13.9   0.0   115   185   374   444   360   480 0.81 -
SOLCI006110800       -            484 EOG09360A8J          -            448   3.5e-13   50.9   0.0   1   4   4.7e-05    0.0068   17.0   0.0   104   176    52   124    28   130 0.80 -
SOLCI006110800       -            484 EOG09360A8J          -            448   3.5e-13   50.9   0.0   2   4       1.4   2.1e+02    2.2   0.0   116   139   165   188   146   196 0.76 -
SOLCI006110800       -            484 EOG09360A8J          -            448   3.5e-13   50.9   0.0   3   4   0.00072       0.1   13.0   0.0   115   227   195   301   188   302 0.83 -
SOLCI006110800       -            484 EOG09360A8J          -            448   3.5e-13   50.9   0.0   4   4     0.022       3.1    8.2   0.0    22    80   348   406   340   423 0.89 -
SOLCI004828000       -            675 EOG09360A8J          -            448   4.4e-13   50.5   1.8   1   4   8.8e-05     0.013   16.1   0.0    93   183    40   127    31   138 0.84 -
SOLCI004828000       -            675 EOG09360A8J          -            448   4.4e-13   50.5   1.8   2   4   0.00048     0.069   13.6   0.1    17   172   140   318   136   328 0.67 -
SOLCI004828000       -            675 EOG09360A8J          -            448   4.4e-13   50.5   1.8   3   4      0.11        16    5.8   0.4   227   262   333   368   327   370 0.92 -
SOLCI004828000       -            675 EOG09360A8J          -            448   4.4e-13   50.5   1.8   4   4    0.0024      0.35   11.3   0.1   109   201   358   446   340   469 0.75 -
SOLCI002625600       -            591 EOG09360A8J          -            448   4.5e-13   50.5   0.0   1   4         5   7.3e+02    0.4   0.0   126   168    86   128    43   146 0.81 -
SOLCI002625600       -            591 EOG09360A8J          -            448   4.5e-13   50.5   0.0   2   4    0.0079       1.1    9.6   0.0   117   171   178   232   165   240 0.90 -
SOLCI002625600       -            591 EOG09360A8J          -            448   4.5e-13   50.5   0.0   3   4    0.0025      0.37   11.3   0.1     7    42   247   282   242   285 0.93 -
SOLCI002625600       -            591 EOG09360A8J          -            448   4.5e-13   50.5   0.0   4   4     5e-07   7.3e-05   23.5   0.0   123   239   285   395   282   404 0.91 -
SOLCI005451600       -            478 EOG09360A8J          -            448     5e-13   50.4   4.3   1   4     9e-09   1.3e-06   29.2   0.0   130   249   130   250   121   252 0.77 -
SOLCI005451600       -            478 EOG09360A8J          -            448     5e-13   50.4   4.3   2   4   2.3e-06   0.00033   21.3   0.2   123   224   198   292   197   302 0.87 -
SOLCI005451600       -            478 EOG09360A8J          -            448     5e-13   50.4   4.3   3   4      0.12        17    5.7   0.3   124   195   304   375   292   386 0.85 -
SOLCI005451600       -            478 EOG09360A8J          -            448     5e-13   50.4   4.3   4   4      0.43        62    3.9   0.0    18    81   377   440   370   458 0.61 -
SOLCI005873300       -            492 EOG09360A8J          -            448   5.5e-13   50.2   0.1   1   3    0.0093       1.4    9.4   0.0   136   187   141   192   122   199 0.87 -
SOLCI005873300       -            492 EOG09360A8J          -            448   5.5e-13   50.2   0.1   2   3   2.6e-07   3.8e-05   24.4   0.1   126   227   166   261   163   269 0.89 -
SOLCI005873300       -            492 EOG09360A8J          -            448   5.5e-13   50.2   0.1   3   3   1.8e-06   0.00027   21.6   0.0    17   208   273   453   263   468 0.84 -
SOLCI004603700       -            512 EOG09360A8J          -            448   5.5e-13   50.2   3.5   1   4       7.6   1.1e+03   -0.2   0.0   213   256   176   222   158   244 0.68 -
SOLCI004603700       -            512 EOG09360A8J          -            448   5.5e-13   50.2   3.5   2   4       5.7   8.2e+02    0.2   0.0   145   186   257   298   243   300 0.91 -
SOLCI004603700       -            512 EOG09360A8J          -            448   5.5e-13   50.2   3.5   3   4   1.1e-13   1.6e-11   45.4   0.9   123   260   305   438   293   441 0.93 -
SOLCI004603700       -            512 EOG09360A8J          -            448   5.5e-13   50.2   3.5   4   4     0.019       2.7    8.4   0.0   123   186   410   473   404   481 0.78 -
SOLCI001686500       -            621 EOG09360A8J          -            448   6.1e-13   50.1   0.1   1   3   1.7e-05    0.0024   18.4   0.0   121   175   109   163    90   176 0.87 -
SOLCI001686500       -            621 EOG09360A8J          -            448   6.1e-13   50.1   0.1   2   3       3.6   5.2e+02    0.9   0.0   142   188   165   211   159   220 0.88 -
SOLCI001686500       -            621 EOG09360A8J          -            448   6.1e-13   50.1   0.1   3   3     7e-08     1e-05   26.3   0.1    16   242   214   427   206   483 0.79 -
SOLCI005889400       -            673 EOG09360A8J          -            448   6.3e-13   50.0   0.0   1   5      0.12        17    5.7   0.0   109   189    51   124    36   136 0.80 -
SOLCI005889400       -            673 EOG09360A8J          -            448   6.3e-13   50.0   0.0   2   5   3.1e-06   0.00045   20.9   0.0    15   257    94   304    91   310 0.80 -
SOLCI005889400       -            673 EOG09360A8J          -            448   6.3e-13   50.0   0.0   3   5      0.69     1e+02    3.2   0.0   123   169   341   383   314   387 0.68 -
SOLCI005889400       -            673 EOG09360A8J          -            448   6.3e-13   50.0   0.0   4   5       6.3   9.2e+02    0.1   0.0    14    48   407   441   396   466 0.73 -
SOLCI005889400       -            673 EOG09360A8J          -            448   6.3e-13   50.0   0.0   5   5   0.00085      0.12   12.8   0.0   138   208   453   517   429   554 0.66 -
SOLCI005213900       -            936 EOG09360A8J          -            448   6.6e-13   50.0   7.3   1   6       6.4   9.2e+02    0.1   0.0   145   187    77   121    51   126 0.61 -
SOLCI005213900       -            936 EOG09360A8J          -            448   6.6e-13   50.0   7.3   2   6   6.6e-05    0.0096   16.5   0.8    14   172   123   274   114   283 0.83 -
SOLCI005213900       -            936 EOG09360A8J          -            448   6.6e-13   50.0   7.3   3   6     0.077        11    6.4   0.0   137   190   274   327   272   333 0.90 -
SOLCI005213900       -            936 EOG09360A8J          -            448   6.6e-13   50.0   7.3   4   6    0.0016      0.23   11.9   0.1   126   262   298   426   285   430 0.72 -
SOLCI005213900       -            936 EOG09360A8J          -            448   6.6e-13   50.0   7.3   5   6     0.072        10    6.5   0.0   116   171   420   475   402   488 0.88 -
SOLCI005213900       -            936 EOG09360A8J          -            448   6.6e-13   50.0   7.3   6   6   0.00041      0.06   13.9   0.0    14    78   663   727   649   734 0.91 -
SOLCI006336700       -            522 EOG09360A8J          -            448     7e-13   49.9   0.4   1   4     0.012       1.8    9.0   0.0   125   168    85   129    35   134 0.73 -
SOLCI006336700       -            522 EOG09360A8J          -            448     7e-13   49.9   0.4   2   4   0.00025     0.036   14.6   0.0   123   287   119   266   112   278 0.83 -
SOLCI006336700       -            522 EOG09360A8J          -            448     7e-13   49.9   0.4   3   4    0.0086       1.2    9.5   0.7     8    43   280   315   274   340 0.83 -
SOLCI006336700       -            522 EOG09360A8J          -            448     7e-13   49.9   0.4   4   4    0.0011      0.16   12.4   0.0    20    80   358   418   349   431 0.87 -
SOLCI006485100       -            894 EOG09360A8J          -            448   7.6e-13   49.8   9.4   1   6   0.00087      0.13   12.8   0.1    99   187    90   174    84   175 0.79 -
SOLCI006485100       -            894 EOG09360A8J          -            448   7.6e-13   49.8   9.4   2   6   2.2e-05    0.0032   18.0   0.1   115   178   137   200   114   205 0.80 -
SOLCI006485100       -            894 EOG09360A8J          -            448   7.6e-13   49.8   9.4   3   6    0.0043      0.62   10.5   0.3    15   195   216   385   209   428 0.81 -
SOLCI006485100       -            894 EOG09360A8J          -            448   7.6e-13   49.8   9.4   4   6      0.87   1.3e+02    2.9   0.0   126   172   382   428   378   441 0.87 -
SOLCI006485100       -            894 EOG09360A8J          -            448   7.6e-13   49.8   9.4   5   6      0.16        24    5.3   0.1   146   185   437   476   431   480 0.73 -
SOLCI006485100       -            894 EOG09360A8J          -            448   7.6e-13   49.8   9.4   6   6   0.00044     0.063   13.8   0.1    14   189   482   652   478   675 0.76 -
SOLCI004567900       -            976 EOG09360A8J          -            448   7.9e-13   49.7   2.7   1   3   1.3e-05    0.0019   18.8   0.0    95   215   107   223    93   226 0.83 -
SOLCI004567900       -            976 EOG09360A8J          -            448   7.9e-13   49.7   2.7   2   3     8e-08   1.2e-05   26.1   0.0   123   190   208   275   204   283 0.94 -
SOLCI004567900       -            976 EOG09360A8J          -            448   7.9e-13   49.7   2.7   3   3    0.0053      0.77   10.2   0.4   127   187   396   456   389   462 0.80 -
SOLCI004937200       -            610 EOG09360A8J          -            448   9.2e-13   49.5   1.1   1   3     0.011       1.6    9.1   0.0    94   258   109   196    70   201 0.42 -
SOLCI004937200       -            610 EOG09360A8J          -            448   9.2e-13   49.5   1.1   2   3       1.4     2e+02    2.2   0.0   108   171   186   250   171   264 0.58 -
SOLCI004937200       -            610 EOG09360A8J          -            448   9.2e-13   49.5   1.1   3   3   6.5e-09   9.4e-07   29.7   0.1   115   250   295   424   272   435 0.89 -
SOLCI007336400       -            882 EOG09360A8J          -            448   1.2e-12   49.1   0.0   1   4     0.038       5.5    7.4   0.0   110   175   189   253   174   259 0.86 -
SOLCI007336400       -            882 EOG09360A8J          -            448   1.2e-12   49.1   0.0   2   4    0.0011      0.16   12.4   0.0   122   181   301   360   290   368 0.86 -
SOLCI007336400       -            882 EOG09360A8J          -            448   1.2e-12   49.1   0.0   3   4      0.53        76    3.6   0.0   128   172   507   551   495   560 0.88 -
SOLCI007336400       -            882 EOG09360A8J          -            448   1.2e-12   49.1   0.0   4   4   6.9e-05      0.01   16.4   0.0   115   229   696   804   689   865 0.82 -
SOLCI000470000       -            479 EOG09360A8J          -            448   1.3e-12   49.0   0.5   1   3       1.9   2.7e+02    1.8   0.0    52   111   105   164    81   238 0.53 -
SOLCI000470000       -            479 EOG09360A8J          -            448   1.3e-12   49.0   0.5   2   3   6.6e-08   9.5e-06   26.4   0.3   126   229   212   308   173   309 0.82 -
SOLCI000470000       -            479 EOG09360A8J          -            448   1.3e-12   49.0   0.5   3   3   1.2e-05    0.0018   18.9   0.0   153   262   309   414   308   419 0.86 -
SOLCI006158300       -            761 EOG09360A8J          -            448   1.3e-12   49.0   4.4   1   3      0.27        39    4.6   0.1   127   174   386   433   250   440 0.89 -
SOLCI006158300       -            761 EOG09360A8J          -            448   1.3e-12   49.0   4.4   2   3   0.00021      0.03   14.8   0.1    96   188   455   548   437   563 0.83 -
SOLCI006158300       -            761 EOG09360A8J          -            448   1.3e-12   49.0   4.4   3   3   7.2e-08     1e-05   26.2   0.1   116   239   577   693   553   750 0.86 -
SOLCI005079900       -            558 EOG09360A8J          -            448   1.6e-12   48.7   4.5   1   3   0.00023     0.033   14.7   0.1   118   170    64   116    39   122 0.89 -
SOLCI005079900       -            558 EOG09360A8J          -            448   1.6e-12   48.7   4.5   2   3   1.3e-05    0.0019   18.8   0.4    97   258   178   328   173   334 0.75 -
SOLCI005079900       -            558 EOG09360A8J          -            448   1.6e-12   48.7   4.5   3   3   0.00036     0.053   14.0   0.0     7    79   361   433   357   493 0.90 -
SOLCI004732000       -            116 EOG09360A8J          -            448   1.6e-12   48.7   0.0   1   1   1.4e-13     2e-11   45.1   0.0   142   250     7   111     1   113 0.76 -
SOLCI001403200       -            693 EOG09360A8J          -            448   1.7e-12   48.6   0.2   1   4     0.014         2    8.8   0.0   114   169    68   123    48   134 0.85 -
SOLCI001403200       -            693 EOG09360A8J          -            448   1.7e-12   48.6   0.2   2   4    0.0022      0.32   11.4   0.0   115   170   170   225   150   236 0.91 -
SOLCI001403200       -            693 EOG09360A8J          -            448   1.7e-12   48.6   0.2   3   4    0.0037      0.54   10.7   0.0    11    75   348   407   341   413 0.80 -
SOLCI001403200       -            693 EOG09360A8J          -            448   1.7e-12   48.6   0.2   4   4   0.00065     0.094   13.2   0.0   123   227   382   480   380   496 0.83 -
SOLCI001668200       -            599 EOG09360A8J          -            448   2.3e-12   48.2   0.9   1   4     0.017       2.5    8.5   0.1   159   261   161   259   151   263 0.57 -
SOLCI001668200       -            599 EOG09360A8J          -            448   2.3e-12   48.2   0.9   2   4      0.11        16    5.9   0.1   124   186   231   289   194   304 0.78 -
SOLCI001668200       -            599 EOG09360A8J          -            448   2.3e-12   48.2   0.9   3   4   3.8e-05    0.0055   17.3   0.1    20   170   267   409   261   423 0.74 -
SOLCI001668200       -            599 EOG09360A8J          -            448   2.3e-12   48.2   0.9   4   4   0.00018     0.026   15.0   0.0    14    73   498   557   416   573 0.60 -
SOLCI007179400       -            482 EOG09360A8J          -            448   2.6e-12   48.0   4.4   1   2   1.9e-05    0.0028   18.3   1.3   107   240   162   291   136   298 0.73 -
SOLCI007179400       -            482 EOG09360A8J          -            448   2.6e-12   48.0   4.4   2   2   1.5e-08   2.1e-06   28.5   0.1   123   227   353   456   316   479 0.74 -
SOLCI005287700       -            761 EOG09360A8J          -            448   2.8e-12   47.9   0.1   1   5   0.00082      0.12   12.9   0.0   197   240   125   168    84   175 0.87 -
SOLCI005287700       -            761 EOG09360A8J          -            448   2.8e-12   47.9   0.1   2   5     0.013         2    8.9   0.0   123   178   226   282   216   291 0.83 -
SOLCI005287700       -            761 EOG09360A8J          -            448   2.8e-12   47.9   0.1   3   5       9.9   1.4e+03   -0.6   0.0   114   173   415   473   405   478 0.78 -
SOLCI005287700       -            761 EOG09360A8J          -            448   2.8e-12   47.9   0.1   4   5   7.8e-05     0.011   16.2   0.0    18   114   530   622   520   626 0.81 -
SOLCI005287700       -            761 EOG09360A8J          -            448   2.8e-12   47.9   0.1   5   5       6.7   9.8e+02   -0.0   0.0   249   300   636   691   630   697 0.50 -
SOLCI000673300       -            704 EOG09360A8J          -            448   3.3e-12   47.7   0.1   1   4     0.063       9.1    6.7   0.0    16    94   167   240   159   253 0.89 -
SOLCI000673300       -            704 EOG09360A8J          -            448   3.3e-12   47.7   0.1   2   4     0.051       7.3    7.0   0.0    15    60   267   312   258   314 0.86 -
SOLCI000673300       -            704 EOG09360A8J          -            448   3.3e-12   47.7   0.1   3   4   0.00067     0.097   13.2   0.0   127   180   301   354   295   363 0.92 -
SOLCI000673300       -            704 EOG09360A8J          -            448   3.3e-12   47.7   0.1   4   4   6.2e-05     0.009   16.6   0.0   116   211   391   480   369   493 0.85 -
SOLCI003575300       -            729 EOG09360A8J          -            448   3.5e-12   47.6   0.3   1   4      0.19        28    5.1   0.0    14    60   116   161   104   169 0.81 -
SOLCI003575300       -            729 EOG09360A8J          -            448   3.5e-12   47.6   0.3   2   4     0.062       9.1    6.7   0.0   159   267   218   322   180   328 0.68 -
SOLCI003575300       -            729 EOG09360A8J          -            448   3.5e-12   47.6   0.3   3   4     0.008       1.2    9.6   0.0    82   186   315   419   301   445 0.80 -
SOLCI003575300       -            729 EOG09360A8J          -            448   3.5e-12   47.6   0.3   4   4   1.1e-06   0.00015   22.4   0.0    94   188   466   557   454   606 0.81 -
SOLCI000650600       -            493 EOG09360A8J          -            448   3.6e-12   47.5   0.5   1   4       8.6   1.2e+03   -0.4   0.0    33    89    88   145    84   162 0.81 -
SOLCI000650600       -            493 EOG09360A8J          -            448   3.6e-12   47.5   0.5   2   4       0.8   1.2e+02    3.0   0.0   125   223   166   268   149   278 0.79 -
SOLCI000650600       -            493 EOG09360A8J          -            448   3.6e-12   47.5   0.5   3   4   3.8e-06   0.00055   20.6   0.0   124   185   281   342   275   349 0.94 -
SOLCI000650600       -            493 EOG09360A8J          -            448   3.6e-12   47.5   0.5   4   4   5.7e-05    0.0082   16.7   0.0   128   261   355   485   344   487 0.57 -
SOLCI004428300       -            605 EOG09360A8J          -            448   3.8e-12   47.5   1.3   1   4       4.8     7e+02    0.4   0.0   116   168    63   117    59   123 0.81 -
SOLCI004428300       -            605 EOG09360A8J          -            448   3.8e-12   47.5   1.3   2   4    0.0022      0.32   11.4   0.0   150   244   129   212   118   228 0.61 -
SOLCI004428300       -            605 EOG09360A8J          -            448   3.8e-12   47.5   1.3   3   4         7     1e+03   -0.1   0.0    19    41   244   266   234   270 0.59 -
SOLCI004428300       -            605 EOG09360A8J          -            448   3.8e-12   47.5   1.3   4   4   1.6e-07   2.3e-05   25.1   0.2    14   186   270   434   270   480 0.82 -
SOLCI005434400       -            615 EOG09360A8J          -            448   4.3e-12   47.3   5.4   1   5       7.7   1.1e+03   -0.2   0.0   138   172    12    46     5    55 0.87 -
SOLCI005434400       -            615 EOG09360A8J          -            448   4.3e-12   47.3   5.4   2   5      0.75   1.1e+02    3.1   0.0    21    56    74   109    57   121 0.75 -
SOLCI005434400       -            615 EOG09360A8J          -            448   4.3e-12   47.3   5.4   3   5       3.3   4.8e+02    1.0   0.9   197   259   130   192   126   228 0.76 -
SOLCI005434400       -            615 EOG09360A8J          -            448   4.3e-12   47.3   5.4   4   5   1.6e-07   2.3e-05   25.1   0.0   124   258   298   428   289   434 0.88 -
SOLCI005434400       -            615 EOG09360A8J          -            448   4.3e-12   47.3   5.4   5   5   0.00026     0.038   14.5   0.0   120   185   432   497   424   502 0.92 -
SOLCI002908200       -            626 EOG09360A8J          -            448   4.5e-12   47.2   0.0   1   3       1.5   2.1e+02    2.2   0.0    14    73    51   109    41   129 0.78 -
SOLCI002908200       -            626 EOG09360A8J          -            448   4.5e-12   47.2   0.0   2   3    0.0005     0.072   13.6   0.0    95   258   158   312   152   319 0.84 -
SOLCI002908200       -            626 EOG09360A8J          -            448   4.5e-12   47.2   0.0   3   3   1.3e-07   1.9e-05   25.4   0.0   124   185   320   381   315   393 0.94 -
SOLCI003109000       -            456 EOG09360A8J          -            448   4.6e-12   47.2   0.5   1   5    0.0085       1.2    9.5   0.1   120   170    67   117    45   129 0.86 -
SOLCI003109000       -            456 EOG09360A8J          -            448   4.6e-12   47.2   0.5   2   5     0.005      0.73   10.3   0.0   126   183   174   231   141   244 0.82 -
SOLCI003109000       -            456 EOG09360A8J          -            448   4.6e-12   47.2   0.5   3   5     0.002      0.29   11.6   0.1     6    46   235   275   230   293 0.83 -
SOLCI003109000       -            456 EOG09360A8J          -            448   4.6e-12   47.2   0.5   4   5     0.001      0.15   12.5   0.0   128   188   279   339   272   360 0.90 -
SOLCI003109000       -            456 EOG09360A8J          -            448   4.6e-12   47.2   0.5   5   5    0.0051      0.74   10.2   0.0    14    77   309   372   295   381 0.82 -
SOLCI004420700       -            667 EOG09360A8J          -            448   4.9e-12   47.1   2.5   1   3     0.035       5.1    7.5   0.0    15    59    86   130    74   163 0.76 -
SOLCI004420700       -            667 EOG09360A8J          -            448   4.9e-12   47.1   2.5   2   3   0.00047     0.068   13.7   0.9    15   185   188   346   181   371 0.80 -
SOLCI004420700       -            667 EOG09360A8J          -            448   4.9e-12   47.1   2.5   3   3   2.5e-06   0.00036   21.2   0.2    94   186   394   483   286   539 0.59 -
SOLCI006245500       -            603 EOG09360A8J          -            448   5.5e-12   46.9   4.5   1   6       2.1     3e+02    1.6   0.0   143   188    68   113    31   122 0.86 -
SOLCI006245500       -            603 EOG09360A8J          -            448   5.5e-12   46.9   4.5   2   6      0.96   1.4e+02    2.8   0.0   242   297   120   175   113   187 0.76 -
SOLCI006245500       -            603 EOG09360A8J          -            448   5.5e-12   46.9   4.5   3   6     0.094        14    6.1   0.0    90   207   151   259   130   283 0.73 -
SOLCI006245500       -            603 EOG09360A8J          -            448   5.5e-12   46.9   4.5   4   6    0.0013      0.18   12.3   0.1   116   171   309   365   300   370 0.86 -
SOLCI006245500       -            603 EOG09360A8J          -            448   5.5e-12   46.9   4.5   5   6       9.9   1.4e+03   -0.6   0.0    19   162   392   422   383   448 0.52 -
SOLCI006245500       -            603 EOG09360A8J          -            448   5.5e-12   46.9   4.5   6   6   1.1e-06   0.00017   22.3   0.1    12    76   451   515   439   541 0.87 -
SOLCI001866000       -            507 EOG09360A8J          -            448   5.5e-12   46.9   0.3   1   5     0.039       5.6    7.3   0.0   122   259    42   174    15   179 0.75 -
SOLCI001866000       -            507 EOG09360A8J          -            448   5.5e-12   46.9   0.3   2   5     0.021         3    8.2   0.0   100   175   158   230   152   238 0.82 -
SOLCI001866000       -            507 EOG09360A8J          -            448   5.5e-12   46.9   0.3   3   5    0.0073       1.1    9.7   0.4     9    56   243   290   239   296 0.82 -
SOLCI001866000       -            507 EOG09360A8J          -            448   5.5e-12   46.9   0.3   4   5   2.3e-05    0.0034   18.0   0.0   123   187   279   343   277   380 0.90 -
SOLCI001866000       -            507 EOG09360A8J          -            448   5.5e-12   46.9   0.3   5   5       2.8   4.1e+02    1.2   0.0    12    41   380   409   369   434 0.84 -
SOLCI005832900       -            510 EOG09360A8J          -            448   6.8e-12   46.6   0.0   1   2   0.00026     0.038   14.5   0.0     6    82   207   283   203   289 0.92 -
SOLCI005832900       -            510 EOG09360A8J          -            448   6.8e-12   46.6   0.0   2   2   7.6e-09   1.1e-06   29.5   0.0    78   183   311   416   304   434 0.89 -
SOLCI003282300       -            649 EOG09360A8J          -            448     7e-12   46.6   6.3   1   4   1.5e-05    0.0022   18.6   0.0    14   186   133   294   120   301 0.78 -
SOLCI003282300       -            649 EOG09360A8J          -            448     7e-12   46.6   6.3   2   4      0.57        83    3.5   0.1   118   176   261   319   222   330 0.60 -
SOLCI003282300       -            649 EOG09360A8J          -            448     7e-12   46.6   6.3   3   4   0.00033     0.048   14.2   0.4   124   259   337   464   328   469 0.77 -
SOLCI003282300       -            649 EOG09360A8J          -            448     7e-12   46.6   6.3   4   4   0.00041      0.06   13.9   0.0   119   231   464   571   461   594 0.70 -
SOLCI006898400       -            451 EOG09360A8J          -            448   7.1e-12   46.6   0.0   1   2   2.8e-06   0.00041   21.0   0.0   104   256    81   229    64   235 0.85 -
SOLCI006898400       -            451 EOG09360A8J          -            448   7.1e-12   46.6   0.0   2   2   3.8e-07   5.4e-05   23.9   0.0   121   245   234   354   227   376 0.86 -
SOLCI000001500       -            642 EOG09360A8J          -            448   1.1e-11   45.9   0.0   1   5         1   1.5e+02    2.6   0.0   122   175    29    82    15    91 0.75 -
SOLCI000001500       -            642 EOG09360A8J          -            448   1.1e-11   45.9   0.0   2   5      0.14        21    5.5   0.0   104   152   115   160   101   180 0.79 -
SOLCI000001500       -            642 EOG09360A8J          -            448   1.1e-11   45.9   0.0   3   5      0.16        23    5.4   0.0    15    43   203   231   192   260 0.81 -
SOLCI000001500       -            642 EOG09360A8J          -            448   1.1e-11   45.9   0.0   4   5     0.074        11    6.4   0.1   119   190   266   336   258   341 0.81 -
SOLCI000001500       -            642 EOG09360A8J          -            448   1.1e-11   45.9   0.0   5   5   1.3e-06   0.00019   22.1   0.0    97   240   312   446   309   499 0.88 -
SOLCI000391400       -            379 EOG09360A8J          -            448   1.2e-11   45.9   0.8   1   3       1.1   1.6e+02    2.5   0.1   127   187   111   172   103   204 0.73 -
SOLCI000391400       -            379 EOG09360A8J          -            448   1.2e-11   45.9   0.8   2   3   1.2e-07   1.8e-05   25.5   0.0    15    83   223   290   213   308 0.84 -
SOLCI000391400       -            379 EOG09360A8J          -            448   1.2e-11   45.9   0.8   3   3   0.00069       0.1   13.1   0.0   143   193   312   362   305   374 0.84 -
SOLCI007218300       -            402 EOG09360A8J          -            448   1.7e-11   45.3   0.5   1   3   6.5e-06   0.00094   19.8   0.1    62   186   121   243   113   248 0.55 -
SOLCI007218300       -            402 EOG09360A8J          -            448   1.7e-11   45.3   0.5   2   3     3e-06   0.00044   20.9   0.0   122   223   249   343   244   349 0.89 -
SOLCI007218300       -            402 EOG09360A8J          -            448   1.7e-11   45.3   0.5   3   3       3.6   5.3e+02    0.9   0.0    29    80   335   385   331   392 0.67 -
SOLCI002514300       -            555 EOG09360A8J          -            448   1.8e-11   45.3   0.2   1   3   5.2e-05    0.0075   16.8   0.0   123   256    68   162    51   198 0.66 -
SOLCI002514300       -            555 EOG09360A8J          -            448   1.8e-11   45.3   0.2   2   3      0.27        40    4.6   0.0   155   202   267   313   136   328 0.82 -
SOLCI002514300       -            555 EOG09360A8J          -            448   1.8e-11   45.3   0.2   3   3     6e-06   0.00087   19.9   0.0   116   234   364   476   339   533 0.80 -
SOLCI005477300       -            449 EOG09360A8J          -            448   1.9e-11   45.2   2.0   1   3     0.092        13    6.1   0.0    20    60   105   145    99   153 0.74 -
SOLCI005477300       -            449 EOG09360A8J          -            448   1.9e-11   45.2   2.0   2   3   0.00016     0.023   15.2   0.1    95   261   136   293   132   301 0.83 -
SOLCI005477300       -            449 EOG09360A8J          -            448   1.9e-11   45.2   2.0   3   3   1.3e-06   0.00019   22.1   0.0    17    79   302   364   295   391 0.83 -
SOLCI000357500       -            662 EOG09360A8J          -            448   2.3e-11   44.9   0.2   1   3    0.0033      0.48   10.9   0.0   115   170    62   117    41   129 0.86 -
SOLCI000357500       -            662 EOG09360A8J          -            448   2.3e-11   44.9   0.2   2   3       1.4   2.1e+02    2.2   0.0   124   178   172   226   152   304 0.78 -
SOLCI000357500       -            662 EOG09360A8J          -            448   2.3e-11   44.9   0.2   3   3   3.8e-08   5.5e-06   27.1   0.1    19   209   380   558   370   576 0.73 -
SOLCI002236200       -            721 EOG09360A8J          -            448   2.7e-11   44.7   0.1   1   2   0.00048      0.07   13.6   0.1    14   178   286   442   282   452 0.68 -
SOLCI002236200       -            721 EOG09360A8J          -            448   2.7e-11   44.7   0.1   2   2   2.8e-06    0.0004   21.0   0.0   122   188   487   553   470   591 0.88 -
SOLCI004023700       -            541 EOG09360A8J          -            448   3.2e-11   44.4   2.2   1   4     0.001      0.15   12.5   0.0    95   188   128   214   123   223 0.89 -
SOLCI004023700       -            541 EOG09360A8J          -            448   3.2e-11   44.4   2.2   2   4      0.92   1.3e+02    2.8   0.0    96   176   191   269   190   272 0.83 -
SOLCI004023700       -            541 EOG09360A8J          -            448   3.2e-11   44.4   2.2   3   4     0.036       5.2    7.5   0.1    12    61   284   333   274   336 0.80 -
SOLCI004023700       -            541 EOG09360A8J          -            448   3.2e-11   44.4   2.2   4   4   1.2e-06   0.00017   22.2   0.0   126   261   320   449   316   458 0.90 -
SOLCI001933400       -            674 EOG09360A8J          -            448   3.4e-11   44.3   3.2   1   4      0.18        26    5.1   0.0   135   178    76   119    67   126 0.86 -
SOLCI001933400       -            674 EOG09360A8J          -            448   3.4e-11   44.3   3.2   2   4      0.19        27    5.1   0.3    84   166   236   311   129   339 0.72 -
SOLCI001933400       -            674 EOG09360A8J          -            448   3.4e-11   44.3   3.2   3   4   0.00013     0.019   15.5   0.0   125   258   372   497   333   506 0.82 -
SOLCI001933400       -            674 EOG09360A8J          -            448   3.4e-11   44.3   3.2   4   4   7.5e-07   0.00011   22.9   0.0    11   196   468   645   460   664 0.89 -
SOLCI007478000       -            589 EOG09360A8J          -            448   3.7e-11   44.2   0.2   1   4     0.027       3.9    7.9   0.0    11    78    94   157    87   175 0.73 -
SOLCI007478000       -            589 EOG09360A8J          -            448   3.7e-11   44.2   0.2   2   4     0.051       7.4    7.0   0.0   127   174   133   180   126   196 0.82 -
SOLCI007478000       -            589 EOG09360A8J          -            448   3.7e-11   44.2   0.2   3   4    0.0096       1.4    9.3   0.0   116   173   254   312   221   322 0.79 -
SOLCI007478000       -            589 EOG09360A8J          -            448   3.7e-11   44.2   0.2   4   4   7.5e-09   1.1e-06   29.5   0.1    14   220   261   454   249   476 0.82 -
SOLCI006954000       -            616 EOG09360A8J          -            448   4.1e-11   44.1   0.7   1   5       7.8   1.1e+03   -0.2   0.0   116   138    87   109    38   146 0.53 -
SOLCI006954000       -            616 EOG09360A8J          -            448   4.1e-11   44.1   0.7   2   5     0.007         1    9.8   0.1    13   188   166   329   159   340 0.64 -
SOLCI006954000       -            616 EOG09360A8J          -            448   4.1e-11   44.1   0.7   3   5    0.0002     0.029   14.9   0.0   100   176   310   390   234   402 0.71 -
SOLCI006954000       -            616 EOG09360A8J          -            448   4.1e-11   44.1   0.7   4   5   0.00041      0.06   13.9   0.0   112   187   427   502   406   507 0.88 -
SOLCI006954000       -            616 EOG09360A8J          -            448   4.1e-11   44.1   0.7   5   5     0.016       2.3    8.6   0.0    10    75   469   534   465   556 0.82 -
SOLCI006053600       -            404 EOG09360A8J          -            448   4.4e-11   44.0   0.1   1   2     2e-09   2.9e-07   31.4   0.0   122   262   133   270    95   275 0.86 -
SOLCI006053600       -            404 EOG09360A8J          -            448   4.4e-11   44.0   0.1   2   2     0.009       1.3    9.4   0.1   126   184   278   336   270   374 0.83 -
SOLCI004636700       -            698 EOG09360A8J          -            448   4.9e-11   43.8   1.8   1   6       2.8   4.1e+02    1.2   0.0    17    46   100   129    97   140 0.86 -
SOLCI004636700       -            698 EOG09360A8J          -            448   4.9e-11   43.8   1.8   2   6       2.3   3.3e+02    1.5   0.0    14    47   198   231   128   288 0.59 -
SOLCI004636700       -            698 EOG09360A8J          -            448   4.9e-11   43.8   1.8   3   6       1.8   2.6e+02    1.8   0.0   188   268   217   300   212   324 0.69 -
SOLCI004636700       -            698 EOG09360A8J          -            448   4.9e-11   43.8   1.8   4   6       1.5   2.1e+02    2.2   0.0   109   168   350   406   326   423 0.71 -
SOLCI004636700       -            698 EOG09360A8J          -            448   4.9e-11   43.8   1.8   5   6   0.00036     0.053   14.0   0.0    94   171   436   510   430   522 0.88 -
SOLCI004636700       -            698 EOG09360A8J          -            448   4.9e-11   43.8   1.8   6   6   8.6e-05     0.012   16.1   0.0   122   186   562   626   538   652 0.88 -
SOLCI007077600       -            506 EOG09360A8J          -            448   5.7e-11   43.6   0.2   1   4   6.3e-05    0.0091   16.6   0.1   122   206   191   269   172   272 0.89 -
SOLCI007077600       -            506 EOG09360A8J          -            448   5.7e-11   43.6   0.2   2   4      0.12        17    5.8   0.0   125   181   265   320   257   338 0.77 -
SOLCI007077600       -            506 EOG09360A8J          -            448   5.7e-11   43.6   0.2   3   4    0.0016      0.24   11.9   0.0    95   184   338   428   330   433 0.90 -
SOLCI007077600       -            506 EOG09360A8J          -            448   5.7e-11   43.6   0.2   4   4    0.0033      0.48   10.9   0.0   239   297   409   467   404   488 0.83 -
SOLCI000794400       -            632 EOG09360A8J          -            448   5.8e-11   43.6   2.3   1   6         2     3e+02    1.7   0.0    14    44    49    79    44    89 0.86 -
SOLCI000794400       -            632 EOG09360A8J          -            448   5.8e-11   43.6   2.3   2   6       3.1   4.5e+02    1.1   0.0   127   172    86   131    77   139 0.84 -
SOLCI000794400       -            632 EOG09360A8J          -            448   5.8e-11   43.6   2.3   3   6   0.00052     0.075   13.5   0.1    17    70   155   203   144   212 0.82 -
SOLCI000794400       -            632 EOG09360A8J          -            448   5.8e-11   43.6   2.3   4   6      0.18        27    5.1   0.0   128   175   219   267   214   277 0.88 -
SOLCI000794400       -            632 EOG09360A8J          -            448   5.8e-11   43.6   2.3   5   6     0.019       2.8    8.4   0.1    12    74   248   310   244   317 0.88 -
SOLCI000794400       -            632 EOG09360A8J          -            448   5.8e-11   43.6   2.3   6   6    0.0015      0.22   12.0   0.0   123   253   317   436   310   483 0.70 -
SOLCI005419900       -            642 EOG09360A8J          -            448   7.6e-11   43.2   0.8   1   3      0.97   1.4e+02    2.7   0.1   123   182   127   188   111   211 0.74 -
SOLCI005419900       -            642 EOG09360A8J          -            448   7.6e-11   43.2   0.8   2   3       2.4   3.4e+02    1.5   0.0    91   187   232   330   215   337 0.68 -
SOLCI005419900       -            642 EOG09360A8J          -            448   7.6e-11   43.2   0.8   3   3   1.4e-10     2e-08   35.2   0.0    17   188   375   544   360   551 0.86 -
SOLCI001219600       -            584 EOG09360A8J          -            448   8.3e-11   43.0   0.5   1   4      0.11        17    5.8   0.0   150   221   249   315   189   322 0.63 -
SOLCI001219600       -            584 EOG09360A8J          -            448   8.3e-11   43.0   0.5   2   4     0.023       3.4    8.1   0.0   193   243   356   409   326   417 0.80 -
SOLCI001219600       -            584 EOG09360A8J          -            448   8.3e-11   43.0   0.5   3   4     0.002      0.29   11.6   0.0   131   186   476   531   452   540 0.72 -
SOLCI001219600       -            584 EOG09360A8J          -            448   8.3e-11   43.0   0.5   4   4    0.0018      0.26   11.7   0.0   128   167   542   581   537   583 0.90 -
SOLCI004518400       -            428 EOG09360A8J          -            448   9.6e-11   42.8   0.2   1   4       7.1     1e+03   -0.1   0.0    28    59    24    55    11   107 0.52 -
SOLCI004518400       -            428 EOG09360A8J          -            448   9.6e-11   42.8   0.2   2   4    0.0045      0.65   10.4   0.1    13    48   111   147    95   158 0.82 -
SOLCI004518400       -            428 EOG09360A8J          -            448   9.6e-11   42.8   0.2   3   4      0.41        60    4.0   0.0   142   176   164   198   144   213 0.75 -
SOLCI004518400       -            428 EOG09360A8J          -            448   9.6e-11   42.8   0.2   4   4   5.5e-07     8e-05   23.3   0.0    90   300   216   411   198   418 0.78 -
SOLCI002575800       -            399 EOG09360A8J          -            448   1.4e-10   42.3   1.6   1   2   1.5e-06   0.00022   21.9   0.2    36   185   106   263    99   273 0.76 -
SOLCI002575800       -            399 EOG09360A8J          -            448   1.4e-10   42.3   1.6   2   2   1.5e-05    0.0021   18.6   0.1   127   211   276   353   269   371 0.78 -
SOLCI004915200       -            542 EOG09360A8J          -            448   1.4e-10   42.3   0.1   1   3    0.0069         1    9.8   0.0   104   169   149   213    79   222 0.75 -
SOLCI004915200       -            542 EOG09360A8J          -            448   1.4e-10   42.3   0.1   2   3   0.00017     0.024   15.1   0.1    93   169   241   314   224   321 0.86 -
SOLCI004915200       -            542 EOG09360A8J          -            448   1.4e-10   42.3   0.1   3   3    0.0013      0.19   12.2   0.0    16    72   400   456   333   536 0.66 -
SOLCI001122100       -            548 EOG09360A8J          -            448   1.5e-10   42.2   0.1   1   4       5.1   7.5e+02    0.4   0.0    53    79   138   164   115   196 0.77 -
SOLCI001122100       -            548 EOG09360A8J          -            448   1.5e-10   42.2   0.1   2   4   1.2e-07   1.8e-05   25.5   0.1   124   227   279   375   270   386 0.90 -
SOLCI001122100       -            548 EOG09360A8J          -            448   1.5e-10   42.2   0.1   3   4    0.0089       1.3    9.5   0.0   125   183   350   408   345   419 0.79 -
SOLCI001122100       -            548 EOG09360A8J          -            448   1.5e-10   42.2   0.1   4   4     0.004      0.58   10.6   0.0   142   188   434   480   415   493 0.86 -
SOLCI002635400       -            608 EOG09360A8J          -            448   1.7e-10   42.1   1.1   1   4   0.00014     0.021   15.4   0.0   104   175   100   168    85   179 0.84 -
SOLCI002635400       -            608 EOG09360A8J          -            448   1.7e-10   42.1   1.1   2   4       1.8   2.6e+02    1.9   0.0   237   257   191   211   177   217 0.63 -
SOLCI002635400       -            608 EOG09360A8J          -            448   1.7e-10   42.1   1.1   3   4      0.25        36    4.7   0.0   116   173   210   267   199   275 0.86 -
SOLCI002635400       -            608 EOG09360A8J          -            448   1.7e-10   42.1   1.1   4   4   0.00056     0.081   13.4   0.5    16   189   292   454   287   512 0.74 -
SOLCI002887100       -            535 EOG09360A8J          -            448   1.9e-10   41.9   0.5   1   3       1.5   2.1e+02    2.1   0.0   158   187   166   195   162   202 0.91 -
SOLCI002887100       -            535 EOG09360A8J          -            448   1.9e-10   41.9   0.5   2   3     0.052       7.5    6.9   0.0    19   122   241   342   226   351 0.68 -
SOLCI002887100       -            535 EOG09360A8J          -            448   1.9e-10   41.9   0.5   3   3   1.9e-08   2.8e-06   28.1   0.1    17   160   378   522   360   529 0.79 -
SOLCI000401400       -            603 EOG09360A8J          -            448     2e-10   41.8   2.2   1   3   0.00027     0.039   14.5   0.0    30   187    74   219    71   227 0.69 -
SOLCI000401400       -            603 EOG09360A8J          -            448     2e-10   41.8   2.2   2   3    0.0025      0.37   11.2   0.4    14    73   262   316   251   320 0.67 -
SOLCI000401400       -            603 EOG09360A8J          -            448     2e-10   41.8   2.2   3   3   0.00082      0.12   12.9   0.1   127   241   297   405   292   471 0.65 -
SOLCI002952600       -            627 EOG09360A8J          -            448   2.9e-10   41.3   0.7   1   3     0.001      0.15   12.5   0.0   106   177   179   250    94   333 0.73 -
SOLCI002952600       -            627 EOG09360A8J          -            448   2.9e-10   41.3   0.7   2   3      0.11        15    5.9   0.0    14    45   341   372   334   376 0.91 -
SOLCI002952600       -            627 EOG09360A8J          -            448   2.9e-10   41.3   0.7   3   3   7.3e-05     0.011   16.3   0.0    90   186   381   474   375   484 0.92 -
SOLCI002318700       -            617 EOG09360A8J          -            448     3e-10   41.2   4.8   1   7       3.5   5.1e+02    0.9   0.0   135   188    91   145    75   147 0.70 -
SOLCI002318700       -            617 EOG09360A8J          -            448     3e-10   41.2   4.8   2   7      0.68        98    3.3   0.0   116   166   139   189   112   205 0.62 -
SOLCI002318700       -            617 EOG09360A8J          -            448     3e-10   41.2   4.8   3   7    0.0003     0.044   14.3   0.1    11   187   212   376   202   377 0.87 -
SOLCI002318700       -            617 EOG09360A8J          -            448     3e-10   41.2   4.8   4   7     0.098        14    6.0   0.1     7    76   309   373   302   404 0.70 -
SOLCI002318700       -            617 EOG09360A8J          -            448     3e-10   41.2   4.8   5   7    0.0002     0.029   14.9   0.0    11   177   344   502   343   507 0.88 -
SOLCI002318700       -            617 EOG09360A8J          -            448     3e-10   41.2   4.8   6   7      0.17        24    5.3   0.0     7    45   511   549   505   559 0.86 -
SOLCI002318700       -            617 EOG09360A8J          -            448     3e-10   41.2   4.8   7   7         3   4.3e+02    1.1   0.0    14    63   549   597   546   604 0.81 -
SOLCI001503200       -            492 EOG09360A8J          -            448   3.5e-10   41.0   0.2   1   2   1.8e-07   2.6e-05   24.9   0.2    86   192   119   228    87   240 0.81 -
SOLCI001503200       -            492 EOG09360A8J          -            448   3.5e-10   41.0   0.2   2   2   0.00067     0.097   13.2   0.0    29   223   245   434   238   447 0.84 -
SOLCI000463100       -            526 EOG09360A8J          -            448   3.5e-10   41.0   0.4   1   3      0.01       1.5    9.3   0.0    92   188   225   322   205   326 0.91 -
SOLCI000463100       -            526 EOG09360A8J          -            448   3.5e-10   41.0   0.4   2   3   2.6e-06   0.00037   21.1   0.1   125   188   329   392   324   406 0.90 -
SOLCI000463100       -            526 EOG09360A8J          -            448   3.5e-10   41.0   0.4   3   3     0.039       5.7    7.3   0.0   134   228   404   491   397   497 0.76 -
SOLCI004671100       -            639 EOG09360A8J          -            448   3.7e-10   40.9   0.1   1   4    0.0022      0.31   11.5   0.0   116   173   117   175   111   186 0.86 -
SOLCI004671100       -            639 EOG09360A8J          -            448   3.7e-10   40.9   0.1   2   4      0.74   1.1e+02    3.1   0.0   154   188   222   256   207   265 0.79 -
SOLCI004671100       -            639 EOG09360A8J          -            448   3.7e-10   40.9   0.1   3   4     0.043       6.2    7.2   0.1    96   257   264   416   258   422 0.77 -
SOLCI004671100       -            639 EOG09360A8J          -            448   3.7e-10   40.9   0.1   4   4   0.00011     0.016   15.8   0.0    92   185   394   484   319   521 0.76 -
SOLCI005428400       -            643 EOG09360A8J          -            448   4.2e-10   40.7   4.7   1   5       2.2   3.2e+02    1.5   0.0   130   178   112   157    70   167 0.53 -
SOLCI005428400       -            643 EOG09360A8J          -            448   4.2e-10   40.7   4.7   2   5       5.4   7.8e+02    0.3   0.0   125   169   139   183   127   187 0.70 -
SOLCI005428400       -            643 EOG09360A8J          -            448   4.2e-10   40.7   4.7   3   5    0.0026      0.38   11.2   0.2   112   177   225   292   203   307 0.82 -
SOLCI005428400       -            643 EOG09360A8J          -            448   4.2e-10   40.7   4.7   4   5     0.013       1.9    8.9   0.0    12    63   306   357   294   369 0.81 -
SOLCI005428400       -            643 EOG09360A8J          -            448   4.2e-10   40.7   4.7   5   5   0.00015     0.022   15.3   0.0    17    80   377   440   372   511 0.89 -
SOLCI000270700       -            850 EOG09360A8J          -            448   4.5e-10   40.6   8.8   1   3    0.0053      0.76   10.2   0.2   137   218   411   491   386   496 0.78 -
SOLCI000270700       -            850 EOG09360A8J          -            448   4.5e-10   40.6   8.8   2   3   2.7e-08     4e-06   27.6   0.6   122   299   501   665   494   680 0.82 -
SOLCI000270700       -            850 EOG09360A8J          -            448   4.5e-10   40.6   8.8   3   3    0.0091       1.3    9.4   0.7    22   259   577   809   566   813 0.76 -
SOLCI002338600       -            706 EOG09360A8J          -            448   5.6e-10   40.3   0.7   1   4      0.44        64    3.9   0.0    96   171    71   144     5   153 0.69 -
SOLCI002338600       -            706 EOG09360A8J          -            448   5.6e-10   40.3   0.7   2   4     0.023       3.4    8.1   0.0   127   176   201   250   183   261 0.87 -
SOLCI002338600       -            706 EOG09360A8J          -            448   5.6e-10   40.3   0.7   3   4       1.4     2e+02    2.2   0.1   229   256   264   291   253   295 0.84 -
SOLCI002338600       -            706 EOG09360A8J          -            448   5.6e-10   40.3   0.7   4   4   3.1e-06   0.00046   20.8   0.0    94   242   373   512   295   517 0.79 -
SOLCI002194900       -            720 EOG09360A8J          -            448   5.6e-10   40.3   0.1   1   5     0.013       1.9    8.9   0.0   124   188    76   136    65   153 0.87 -
SOLCI002194900       -            720 EOG09360A8J          -            448   5.6e-10   40.3   0.1   2   5       2.2   3.3e+02    1.5   0.0   155   261   171   270   138   279 0.65 -
SOLCI002194900       -            720 EOG09360A8J          -            448   5.6e-10   40.3   0.1   3   5     0.041         6    7.3   0.0   116   169   301   354   292   367 0.91 -
SOLCI002194900       -            720 EOG09360A8J          -            448   5.6e-10   40.3   0.1   4   5      0.67        98    3.3   0.0    16    62   381   427   371   440 0.83 -
SOLCI002194900       -            720 EOG09360A8J          -            448   5.6e-10   40.3   0.1   5   5    0.0031      0.44   11.0   0.0    16    78   447   509   440   520 0.92 -
SOLCI006960500       -            799 EOG09360A8J          -            448   6.6e-10   40.1  10.2   1   4     0.082        12    6.3   0.1    18    59   161   201   151   221 0.75 -
SOLCI006960500       -            799 EOG09360A8J          -            448   6.6e-10   40.1  10.2   2   4      0.04       5.7    7.3   0.2    18   163   326   464   314   475 0.63 -
SOLCI006960500       -            799 EOG09360A8J          -            448   6.6e-10   40.1  10.2   3   4   9.7e-08   1.4e-05   25.8   0.2    94   222   521   638   476   642 0.77 -
SOLCI006960500       -            799 EOG09360A8J          -            448   6.6e-10   40.1  10.2   4   4     0.034         5    7.5   0.0   106   185   598   678   595   723 0.78 -
SOLCI000005400       -            477 EOG09360A8J          -            448   7.3e-10   39.9   0.0   1   3      0.22        31    4.9   0.0   116   172    86   142    66   157 0.82 -
SOLCI000005400       -            477 EOG09360A8J          -            448   7.3e-10   39.9   0.0   2   3   0.00024     0.036   14.6   0.0    91   255   165   318   151   322 0.71 -
SOLCI000005400       -            477 EOG09360A8J          -            448   7.3e-10   39.9   0.0   3   3      0.23        34    4.8   0.0    14    82   398   464   391   472 0.79 -
SOLCI006320100       -            758 EOG09360A8J          -            448   8.1e-10   39.8   2.0   1   4       1.1   1.7e+02    2.5   0.1   223   259   118   154   107   161 0.88 -
SOLCI006320100       -            758 EOG09360A8J          -            448   8.1e-10   39.8   2.0   2   4      0.31        45    4.4   0.1    94   169   132   205   124   217 0.77 -
SOLCI006320100       -            758 EOG09360A8J          -            448   8.1e-10   39.8   2.0   3   4   6.2e-09   9.1e-07   29.7   0.1    17   186   362   523   343   527 0.86 -
SOLCI006320100       -            758 EOG09360A8J          -            448   8.1e-10   39.8   2.0   4   4   7.2e-05     0.011   16.3   0.0    20    89   501   572   496   589 0.85 -
SOLCI003806100       -            707 EOG09360A8J          -            448   8.6e-10   39.7   2.5   1   4      0.38        56    4.1   0.0   116   168    90   142    63   150 0.87 -
SOLCI003806100       -            707 EOG09360A8J          -            448   8.6e-10   39.7   2.5   2   4     0.079        11    6.3   0.1   124   259   168   294   153   304 0.79 -
SOLCI003806100       -            707 EOG09360A8J          -            448   8.6e-10   39.7   2.5   3   4      0.12        17    5.8   0.0   121   186   333   397   305   414 0.68 -
SOLCI003806100       -            707 EOG09360A8J          -            448   8.6e-10   39.7   2.5   4   4   1.3e-05    0.0018   18.8   0.0    18    77   439   498   433   506 0.93 -
SOLCI001590700       -            588 EOG09360A8J          -            448   9.4e-10   39.6   0.2   1   2   0.00067     0.098   13.2   0.0   156   228   418   483   390   487 0.59 -
SOLCI001590700       -            588 EOG09360A8J          -            448   9.4e-10   39.6   0.2   2   2     8e-07   0.00012   22.8   0.1   126   189   493   557   486   564 0.91 -
SOLCI000669400       -            426 EOG09360A8J          -            448   9.8e-10   39.5   3.9   1   4       1.4     2e+02    2.2   0.1   128   172    32    76    29    80 0.86 -
SOLCI000669400       -            426 EOG09360A8J          -            448   9.8e-10   39.5   3.9   2   4   3.5e-06   0.00051   20.7   0.0   106   179   107   184    82   199 0.82 -
SOLCI000669400       -            426 EOG09360A8J          -            448   9.8e-10   39.5   3.9   3   4    0.0014      0.21   12.1   0.1    17    45   202   230   191   268 0.73 -
SOLCI000669400       -            426 EOG09360A8J          -            448   9.8e-10   39.5   3.9   4   4      0.98   1.4e+02    2.7   0.0    14    48   279   313   267   345 0.73 -
SOLCI001442000       -            759 EOG09360A8J          -            448     1e-09   39.4   0.2   1   4      0.17        25    5.2   0.1    13    53   148   188   140   195 0.80 -
SOLCI001442000       -            759 EOG09360A8J          -            448     1e-09   39.4   0.2   2   4      0.34        50    4.2   0.0   118   193   175   250   171   311 0.76 -
SOLCI001442000       -            759 EOG09360A8J          -            448     1e-09   39.4   0.2   3   4      0.15        22    5.4   0.1   127   256   320   445   287   451 0.64 -
SOLCI001442000       -            759 EOG09360A8J          -            448     1e-09   39.4   0.2   4   4   7.5e-07   0.00011   22.9   0.0    96   239   428   562   345   622 0.63 -
SOLCI006755700       -            646 EOG09360A8J          -            448   1.7e-09   38.8   0.9   1   4       1.6   2.3e+02    2.1   0.0   126   170   139   183    25   192 0.54 -
SOLCI006755700       -            646 EOG09360A8J          -            448   1.7e-09   38.8   0.9   2   4    0.0088       1.3    9.5   0.0    12    78   204   265   194   287 0.83 -
SOLCI006755700       -            646 EOG09360A8J          -            448   1.7e-09   38.8   0.9   3   4   2.7e-06   0.00039   21.0   0.1    17   227   240   436   237   439 0.79 -
SOLCI006755700       -            646 EOG09360A8J          -            448   1.7e-09   38.8   0.9   4   4    0.0003     0.043   14.3   0.0    20    78   379   437   378   511 0.85 -
SOLCI004636500       -            458 EOG09360A8J          -            448   1.9e-09   38.6   1.4   1   3       1.7   2.4e+02    2.0   0.0   128   170    77   116    61   133 0.78 -
SOLCI004636500       -            458 EOG09360A8J          -            448   1.9e-09   38.6   1.4   2   3   0.00029     0.042   14.3   0.5   160   259   172   267   132   272 0.80 -
SOLCI004636500       -            458 EOG09360A8J          -            448   1.9e-09   38.6   1.4   3   3   1.3e-05     0.002   18.8   0.0    15    94   307   388   299   397 0.86 -
SOLCI003934000       -            602 EOG09360A8J          -            448   3.4e-09   37.7   0.2   1   3       0.3        44    4.4   0.0   113   170    62   123    28   137 0.81 -
SOLCI003934000       -            602 EOG09360A8J          -            448   3.4e-09   37.7   0.2   2   3         1   1.5e+02    2.6   0.0   150   186   256   292   237   296 0.62 -
SOLCI003934000       -            602 EOG09360A8J          -            448   3.4e-09   37.7   0.2   3   3   2.6e-08   3.7e-06   27.7   0.1   116   224   288   390   271   416 0.88 -
SOLCI006728300       -            871 EOG09360A8J          -            448   5.3e-09   37.1   0.0   1   2   1.5e-07   2.1e-05   25.2   0.0    52   189   253   402   228   407 0.81 -
SOLCI006728300       -            871 EOG09360A8J          -            448   5.3e-09   37.1   0.0   2   2     0.014         2    8.8   0.0    49   214   405   573   400   600 0.66 -
SOLCI000302400       -            476 EOG09360A8J          -            448   8.6e-09   36.4   0.3   1   6       3.3   4.8e+02    1.0   0.0   156   218    77   135    37   147 0.70 -
SOLCI000302400       -            476 EOG09360A8J          -            448   8.6e-09   36.4   0.3   2   6    0.0012      0.17   12.4   0.0    14    78   152   211   141   217 0.89 -
SOLCI000302400       -            476 EOG09360A8J          -            448   8.6e-09   36.4   0.3   3   6   0.00038     0.055   14.0   0.0   124   183   184   243   181   253 0.90 -
SOLCI000302400       -            476 EOG09360A8J          -            448   8.6e-09   36.4   0.3   4   6    0.0074       1.1    9.7   0.1    14    77   218   280   210   285 0.86 -
SOLCI000302400       -            476 EOG09360A8J          -            448   8.6e-09   36.4   0.3   5   6      0.26        38    4.6   0.0    12    69   251   303   239   320 0.68 -
SOLCI000302400       -            476 EOG09360A8J          -            448   8.6e-09   36.4   0.3   6   6     0.022       3.2    8.2   0.0   116   228   277   384   275   401 0.80 -
SOLCI000060300       -            370 EOG09360A8J          -            448     9e-09   36.3   3.8   1   3     0.038       5.5    7.4   0.2   204   261    53   113    40   118 0.82 -
SOLCI000060300       -            370 EOG09360A8J          -            448     9e-09   36.3   3.8   2   3   0.00025     0.036   14.6   0.0   123   186   119   182   109   189 0.79 -
SOLCI000060300       -            370 EOG09360A8J          -            448     9e-09   36.3   3.8   3   3   0.00016     0.023   15.2   0.2   151   273   182   312   177   315 0.78 -
SOLCI001670900       -            653 EOG09360A8J          -            448   1.5e-08   35.6   2.1   1   5       5.6   8.2e+02    0.2   0.0   134   173    54    93    44   112 0.83 -
SOLCI001670900       -            653 EOG09360A8J          -            448   1.5e-08   35.6   2.1   2   5      0.15        22    5.4   0.1   116   171   137   192   112   205 0.90 -
SOLCI001670900       -            653 EOG09360A8J          -            448   1.5e-08   35.6   2.1   3   5    0.0095       1.4    9.4   0.0   115   176   236   297   207   303 0.82 -
SOLCI001670900       -            653 EOG09360A8J          -            448   1.5e-08   35.6   2.1   4   5       1.4     2e+02    2.2   0.0    17    52   317   352   307   373 0.77 -
SOLCI001670900       -            653 EOG09360A8J          -            448   1.5e-08   35.6   2.1   5   5     0.002      0.29   11.6   0.0    16    76   382   442   371   456 0.89 -
SOLCI002443800       -            566 EOG09360A8J          -            448   1.6e-08   35.5   0.9   1   3    0.0052      0.75   10.2   0.0    94   174   198   277   188   286 0.80 -
SOLCI002443800       -            566 EOG09360A8J          -            448   1.6e-08   35.5   0.9   2   3     0.072        10    6.5   0.0    13    63   295   345   287   358 0.79 -
SOLCI002443800       -            566 EOG09360A8J          -            448   1.6e-08   35.5   0.9   3   3   0.00021      0.03   14.8   0.0    14    77   362   425   352   446 0.88 -
SOLCI005620200       -            417 EOG09360A8J          -            448   1.7e-08   35.5   1.5   1   3     0.082        12    6.3   0.0   124   188    85   149    77   155 0.91 -
SOLCI005620200       -            417 EOG09360A8J          -            448   1.7e-08   35.5   1.5   2   3      0.16        23    5.4   0.2   164   191   156   183   150   205 0.55 -
SOLCI005620200       -            417 EOG09360A8J          -            448   1.7e-08   35.5   1.5   3   3   3.6e-06   0.00052   20.6   0.0    13   172   257   410   253   416 0.84 -
SOLCI002632800       -            605 EOG09360A8J          -            448   1.7e-08   35.4   0.0   1   2   2.2e-05    0.0031   18.1   0.0    14   260   153   376   140   410 0.68 -
SOLCI002632800       -            605 EOG09360A8J          -            448   1.7e-08   35.4   0.0   2   2   0.00094      0.14   12.7   0.0    12    81   412   480   400   509 0.81 -
SOLCI001076200       -            753 EOG09360A8J          -            448   2.5e-08   34.9   7.2   1   6       1.7   2.5e+02    1.9   0.0   116   165    86   135    77   190 0.59 -
SOLCI001076200       -            753 EOG09360A8J          -            448   2.5e-08   34.9   7.2   2   6      0.54        79    3.6   0.2    15    40   264   289   134   342 0.70 -
SOLCI001076200       -            753 EOG09360A8J          -            448   2.5e-08   34.9   7.2   3   6       1.3   1.9e+02    2.3   0.0     9    56   359   406   349   418 0.76 -
SOLCI001076200       -            753 EOG09360A8J          -            448   2.5e-08   34.9   7.2   4   6    0.0062       0.9   10.0   0.3   149   261   514   623   506   626 0.77 -
SOLCI001076200       -            753 EOG09360A8J          -            448   2.5e-08   34.9   7.2   5   6     0.051       7.4    7.0   0.2    13    59   593   639   585   644 0.83 -
SOLCI001076200       -            753 EOG09360A8J          -            448   2.5e-08   34.9   7.2   6   6    0.0011      0.16   12.4   0.0   140   188   642   690   624   708 0.85 -
SOLCI004441600       -            343 EOG09360A8J          -            448   3.3e-08   34.5   0.3   1   1   7.4e-09   1.1e-06   29.5   0.3     8   216   197   290   174   318 0.53 -
SOLCI006221800       -            453 EOG09360A8J          -            448   3.5e-08   34.4   0.0   1   4       2.3   3.3e+02    1.5   0.0   122   166    64   104    55   108 0.81 -
SOLCI006221800       -            453 EOG09360A8J          -            448   3.5e-08   34.4   0.0   2   4    0.0046      0.66   10.4   0.0   116   172   155   211   146   221 0.91 -
SOLCI006221800       -            453 EOG09360A8J          -            448   3.5e-08   34.4   0.0   3   4      0.48        69    3.8   0.0    20    72   238   285   223   295 0.71 -
SOLCI006221800       -            453 EOG09360A8J          -            448   3.5e-08   34.4   0.0   4   4   0.00023     0.033   14.7   0.0   126   228   266   362   255   396 0.81 -
SOLCI005755800       -            441 EOG09360A8J          -            448   4.2e-08   34.1   0.0   1   2     0.067       9.8    6.6   0.0   128   185    97   149    61   158 0.73 -
SOLCI005755800       -            441 EOG09360A8J          -            448   4.2e-08   34.1   0.0   2   2   4.5e-07   6.5e-05   23.6   0.0    25   188   164   322   157   355 0.88 -
SOLCI006582300       -            682 EOG09360A8J          -            448     5e-08   33.9   0.6   1   6      0.93   1.4e+02    2.8   0.0    99   163    77   138    70   150 0.83 -
SOLCI006582300       -            682 EOG09360A8J          -            448     5e-08   33.9   0.6   2   6     0.022       3.1    8.2   0.0   193   260   126   196   114   201 0.81 -
SOLCI006582300       -            682 EOG09360A8J          -            448     5e-08   33.9   0.6   3   6      0.33        48    4.3   0.1    14    45   168   199   160   346 0.59 -
SOLCI006582300       -            682 EOG09360A8J          -            448     5e-08   33.9   0.6   4   6       5.7   8.3e+02    0.2   0.0    18    78   374   429   362   454 0.78 -
SOLCI006582300       -            682 EOG09360A8J          -            448     5e-08   33.9   0.6   5   6      0.05       7.3    7.0   0.1   120   186   435   500   401   504 0.69 -
SOLCI006582300       -            682 EOG09360A8J          -            448     5e-08   33.9   0.6   6   6    0.0054      0.79   10.2   0.0   124   187   505   568   501   579 0.86 -
SOLCI003466100       -            531 EOG09360A8J          -            448   5.4e-08   33.8   5.1   1   4       6.3   9.1e+02    0.1   0.0   116   169    76   129    69   137 0.75 -
SOLCI003466100       -            531 EOG09360A8J          -            448   5.4e-08   33.8   5.1   2   4     0.024       3.5    8.0   0.1    16    76   155   210   143   218 0.64 -
SOLCI003466100       -            531 EOG09360A8J          -            448   5.4e-08   33.8   5.1   3   4   0.00049     0.071   13.6   0.1   125   183   217   275   208   281 0.88 -
SOLCI003466100       -            531 EOG09360A8J          -            448   5.4e-08   33.8   5.1   4   4     0.036       5.2    7.5   0.0    26    78   363   415   351   421 0.89 -
SOLCI003542100       -            437 EOG09360A8J          -            448   5.4e-08   33.8   0.2   1   1   2.7e-08   3.9e-06   27.7   0.1   126   228    76   171    46   191 0.79 -
SOLCI002776600       -            596 EOG09360A8J          -            448   7.5e-08   33.3   0.1   1   5     0.042         6    7.3   0.0    84   257    17   183     5   189 0.70 -
SOLCI002776600       -            596 EOG09360A8J          -            448   7.5e-08   33.3   0.1   2   5       0.2        28    5.0   0.0   121   176   187   242   181   250 0.87 -
SOLCI002776600       -            596 EOG09360A8J          -            448   7.5e-08   33.3   0.1   3   5         7     1e+03   -0.1   0.0   227   259   252   286   227   293 0.75 -
SOLCI002776600       -            596 EOG09360A8J          -            448   7.5e-08   33.3   0.1   4   5       2.1   3.1e+02    1.6   0.0    17    43   293   319   286   322 0.86 -
SOLCI002776600       -            596 EOG09360A8J          -            448   7.5e-08   33.3   0.1   5   5    0.0017      0.25   11.8   0.0    14    78   325   388   321   398 0.86 -
SOLCI007508800       -            478 EOG09360A8J          -            448     1e-07   32.8   0.1   1   2     0.039       5.7    7.3   0.0    17   176    85   236    79   260 0.66 -
SOLCI007508800       -            478 EOG09360A8J          -            448     1e-07   32.8   0.1   2   2   1.2e-06   0.00018   22.2   0.0   136   190   305   359   262   464 0.75 -
SOLCI002018900       -            617 EOG09360A8J          -            448   1.1e-07   32.8   1.9   1   4       3.7   5.3e+02    0.8   0.0   142   204   156   220   137   227 0.70 -
SOLCI002018900       -            617 EOG09360A8J          -            448   1.1e-07   32.8   1.9   2   4    0.0041       0.6   10.6   0.1   132   198   225   288   218   306 0.84 -
SOLCI002018900       -            617 EOG09360A8J          -            448   1.1e-07   32.8   1.9   3   4    0.0046      0.66   10.4   0.0    17    76   460   519   456   525 0.93 -
SOLCI002018900       -            617 EOG09360A8J          -            448   1.1e-07   32.8   1.9   4   4     0.074        11    6.4   0.0   126   175   531   580   526   594 0.87 -
SOLCI005378000       -            625 EOG09360A8J          -            448   1.7e-07   32.1   0.8   1   2     0.035       5.1    7.5   0.1    94   209   262   370   245   396 0.80 -
SOLCI005378000       -            625 EOG09360A8J          -            448   1.7e-07   32.1   0.8   2   2   7.5e-07   0.00011   22.9   0.1   204   312   467   572   432   590 0.78 -
SOLCI002464800       -            234 EOG09360A8J          -            448   2.4e-07   31.6   0.0   1   2   2.7e-06    0.0004   21.0   0.0   118   172    84   138    64   144 0.86 -
SOLCI002464800       -            234 EOG09360A8J          -            448   2.4e-07   31.6   0.0   2   2     0.038       5.5    7.4   0.0    90   150   160   219   146   231 0.68 -
SOLCI001997700       -            525 EOG09360A8J          -            448   2.9e-07   31.4   0.4   1   2   4.8e-05     0.007   16.9   0.0   125   212   306   386   291   407 0.82 -
SOLCI001997700       -            525 EOG09360A8J          -            448   2.9e-07   31.4   0.4   2   2    0.0013      0.19   12.2   0.1    94   159   414   480   402   499 0.90 -
SOLCI005437800       -            530 EOG09360A8J          -            448   3.3e-07   31.2   2.5   1   4      0.18        26    5.2   0.0   116   171    62   119    51   127 0.64 -
SOLCI005437800       -            530 EOG09360A8J          -            448   3.3e-07   31.2   2.5   2   4     0.047       6.9    7.1   0.0   116   177   196   259   172   275 0.76 -
SOLCI005437800       -            530 EOG09360A8J          -            448   3.3e-07   31.2   2.5   3   4         4   5.8e+02    0.7   0.1    20    41   279   300   267   304 0.74 -
SOLCI005437800       -            530 EOG09360A8J          -            448   3.3e-07   31.2   2.5   4   4   0.00022     0.032   14.8   0.1   122   187   303   368   296   491 0.73 -
SOLCI004586700       -            198 EOG09360A8J          -            448   3.8e-07   31.0   0.1   1   1   6.1e-09   8.9e-07   29.8   0.1    29   187     8   162     1   181 0.84 -
SOLCI004309800       -            545 EOG09360A8J          -            448   4.3e-07   30.8   0.1   1   3   1.4e-05     0.002   18.7   0.1    94   207   187   295   176   347 0.79 -
SOLCI004309800       -            545 EOG09360A8J          -            448   4.3e-07   30.8   0.1   2   3       6.1   8.9e+02    0.1   0.0   155   258   285   384   281   394 0.63 -
SOLCI004309800       -            545 EOG09360A8J          -            448   4.3e-07   30.8   0.1   3   3     0.015       2.1    8.7   0.0    21    97   400   475   393   523 0.74 -
SOLCI003658300       -            765 EOG09360A8J          -            448   5.1e-07   30.6   0.0   1   2     0.061       8.9    6.7   0.0   155   251   254   346   239   358 0.69 -
SOLCI003658300       -            765 EOG09360A8J          -            448   5.1e-07   30.6   0.0   2   2   1.9e-05    0.0027   18.3   0.1    18   229   362   558   354   625 0.78 -
SOLCI002934700       -            481 EOG09360A8J          -            448   5.4e-07   30.5   0.4   1   3       0.3        44    4.4   0.0   116   172   145   201   136   216 0.81 -
SOLCI002934700       -            481 EOG09360A8J          -            448   5.4e-07   30.5   0.4   2   3    0.0018      0.26   11.8   0.1    16    80   224   283   219   286 0.90 -
SOLCI002934700       -            481 EOG09360A8J          -            448   5.4e-07   30.5   0.4   3   3    0.0029      0.42   11.1   0.0     8    76   282   349   279   385 0.78 -
SOLCI002540800       -            491 EOG09360A8J          -            448   8.2e-07   29.9   0.1   1   3   3.8e-05    0.0055   17.3   0.0   127   252   131   253   122   275 0.91 -
SOLCI002540800       -            491 EOG09360A8J          -            448   8.2e-07   29.9   0.1   2   3      0.12        17    5.8   0.0    21    98   310   386   294   389 0.88 -
SOLCI002540800       -            491 EOG09360A8J          -            448   8.2e-07   29.9   0.1   3   3       0.8   1.2e+02    3.0   0.0    89   141   413   465   392   480 0.85 -
SOLCI004319000       -            329 EOG09360A8J          -            448   1.7e-06   28.9   0.1   1   1   3.3e-07   4.8e-05   24.1   0.1   130   256   109   231   103   235 0.76 -
SOLCI003496400       -            264 EOG09360A8J          -            448   1.7e-06   28.9   0.0   1   1   3.2e-08   4.6e-06   27.4   0.0   120   188    16    84     1    99 0.86 -
SOLCI006180800       -            554 EOG09360A8J          -            448   1.8e-06   28.7   0.1   1   5       2.2   3.2e+02    1.6   0.0   113   178    26    92    18   100 0.86 -
SOLCI006180800       -            554 EOG09360A8J          -            448   1.8e-06   28.7   0.1   2   5       1.1   1.7e+02    2.5   0.0   120   173   102   159    72   164 0.73 -
SOLCI006180800       -            554 EOG09360A8J          -            448   1.8e-06   28.7   0.1   3   5    0.0068      0.99    9.8   0.0   185   297   195   304   184   319 0.85 -
SOLCI006180800       -            554 EOG09360A8J          -            448   1.8e-06   28.7   0.1   4   5       5.4   7.8e+02    0.3   0.0   237   259   319   341   310   350 0.83 -
SOLCI006180800       -            554 EOG09360A8J          -            448   1.8e-06   28.7   0.1   5   5     0.029       4.2    7.8   0.0   140   240   362   456   345   510 0.73 -
SOLCI007033000       -            473 EOG09360A8J          -            448   3.1e-06   28.0   0.9   1   3   8.4e-05     0.012   16.1   0.1    66   185   110   233   102   242 0.76 -
SOLCI007033000       -            473 EOG09360A8J          -            448   3.1e-06   28.0   0.9   2   3     0.023       3.4    8.1   0.1   102   210   255   363   246   374 0.80 -
SOLCI007033000       -            473 EOG09360A8J          -            448   3.1e-06   28.0   0.9   3   3       4.6   6.6e+02    0.5   0.0   127   186   387   449   365   453 0.79 -
SOLCI002088500       -            776 EOG09360A8J          -            448   3.4e-06   27.9   1.4   1   2       1.3   1.8e+02    2.4   0.1   122   234   247   355   228   379 0.64 -
SOLCI002088500       -            776 EOG09360A8J          -            448   3.4e-06   27.9   1.4   2   2   1.7e-06   0.00025   21.7   0.1    54   188   446   579   436   595 0.86 -
SOLCI006342700       -            489 EOG09360A8J          -            448   4.1e-06   27.6   2.9   1   2   0.00036     0.053   14.0   1.2    92   213   150   264    93   269 0.68 -
SOLCI006342700       -            489 EOG09360A8J          -            448   4.1e-06   27.6   2.9   2   2     0.016       2.3    8.6   0.0   100   183   332   416   320   441 0.84 -
SOLCI005040000       -            636 EOG09360A8J          -            448   5.1e-06   27.3   0.1   1   1   8.3e-07   0.00012   22.7   0.1   101   189   339   424   284   453 0.78 -
SOLCI001655700       -            472 EOG09360A8J          -            448   1.2e-05   26.0   0.1   1   3    0.0047      0.68   10.4   0.0   117   172    69   124    55   133 0.89 -
SOLCI001655700       -            472 EOG09360A8J          -            448   1.2e-05   26.0   0.1   2   3       9.4   1.4e+03   -0.5   0.0   116   168   169   221   143   235 0.61 -
SOLCI001655700       -            472 EOG09360A8J          -            448   1.2e-05   26.0   0.1   3   3     0.012       1.8    9.0   0.0   116   187   270   342   249   352 0.85 -
SOLCI000565500       -            488 EOG09360A8J          -            448   1.6e-05   25.6   0.7   1   3     0.017       2.5    8.5   0.0    18   185   100   261    87   268 0.72 -
SOLCI000565500       -            488 EOG09360A8J          -            448   1.6e-05   25.6   0.7   2   3    0.0057      0.82   10.1   0.1    26    79   282   334   262   339 0.85 -
SOLCI000565500       -            488 EOG09360A8J          -            448   1.6e-05   25.6   0.7   3   3      0.35        52    4.2   0.0   124   166   337   379   334   384 0.90 -
SOLCI004114400       -            466 EOG09360A8J          -            448   2.3e-05   25.1   0.0   1   2       1.1   1.6e+02    2.6   0.0   145   178   103   136    91   143 0.83 -
SOLCI004114400       -            466 EOG09360A8J          -            448   2.3e-05   25.1   0.0   2   2   5.7e-06   0.00082   20.0   0.0    96   241   158   295   144   304 0.85 -
SOLCI004389500       -            415 EOG09360A8J          -            448   2.3e-05   25.1   0.6   1   2   1.7e-05    0.0025   18.4   0.0   150   296   162   299   143   310 0.84 -
SOLCI004389500       -            415 EOG09360A8J          -            448   2.3e-05   25.1   0.6   2   2      0.46        66    3.8   0.1   126   186   313   373   307   377 0.88 -
SOLCI005795600       -            687 EOG09360A8J          -            448   2.9e-05   24.8   0.4   1   2     0.018       2.6    8.4   0.0    13    44   377   408   364   421 0.86 -
SOLCI005795600       -            687 EOG09360A8J          -            448   2.9e-05   24.8   0.4   2   2    0.0018      0.27   11.7   0.0    19    75   420   476   415   485 0.92 -
SOLCI006298800       -            134 EOG09360A8J          -            448   3.4e-05   24.5   0.0   1   2   3.4e-06    0.0005   20.7   0.0   116   187     8    81     3    95 0.77 -
SOLCI006298800       -            134 EOG09360A8J          -            448   3.4e-05   24.5   0.0   2   2         1   1.5e+02    2.7   0.0    20    46    90   116    88   130 0.71 -
SOLCI004538200       -            504 EOG09360A8J          -            448   3.8e-05   24.4   1.3   1   1   2.5e-05    0.0037   17.8   1.3    92   228   149   282   143   346 0.67 -
SOLCI006342600       -            498 EOG09360A8J          -            448   4.1e-05   24.3   0.4   1   2    0.0078       1.1    9.6   0.1    33   168   100   229    96   249 0.84 -
SOLCI006342600       -            498 EOG09360A8J          -            448   4.1e-05   24.3   0.4   2   2   0.00088      0.13   12.8   0.0    49   191   253   392   239   419 0.91 -
SOLCI002464900       -            240 EOG09360A8J          -            448   5.5e-05   23.9   0.2   1   3      0.36        53    4.2   0.0    18    75    11    63     1    72 0.71 -
SOLCI002464900       -            240 EOG09360A8J          -            448   5.5e-05   23.9   0.2   2   3   0.00011     0.016   15.7   0.0    14    78    73   137    69   148 0.91 -
SOLCI002464900       -            240 EOG09360A8J          -            448   5.5e-05   23.9   0.2   3   3       6.7   9.7e+02   -0.0   0.0   268   335   170   237   161   240 0.72 -
SOLCI000488700       -            102 EOG09360A8J          -            448     6e-05   23.7   0.0   1   2   0.00022     0.032   14.8   0.0   137   189     9    61     5    79 0.87 -
SOLCI000488700       -            102 EOG09360A8J          -            448     6e-05   23.7   0.0   2   2   0.00084      0.12   12.8   0.0    23    71    39    86    21   100 0.55 -
SOLCI006353400       -            401 EOG09360A8J          -            448     9e-05   23.2   0.1   1   3    0.0037      0.54   10.7   0.0   131   178     2    49     1    73 0.84 -
SOLCI006353400       -            401 EOG09360A8J          -            448     9e-05   23.2   0.1   2   3         1   1.5e+02    2.7   0.0    20    53    70   103    54   118 0.70 -
SOLCI006353400       -            401 EOG09360A8J          -            448     9e-05   23.2   0.1   3   3     0.075        11    6.4   0.0     8    78   124   193   117   220 0.83 -
SOLCI000502000       -            507 EOG09360A8J          -            448   0.00012   22.7   0.2   1   1   1.2e-06   0.00018   22.2   0.2    17   188   289   458   279   491 0.92 -
SOLCI002278200       -            639 EOG09360A8J          -            448   0.00014   22.5   0.5   1   3       7.8   1.1e+03   -0.2   0.0    15    39   178   202   162   210 0.70 -
SOLCI002278200       -            639 EOG09360A8J          -            448   0.00014   22.5   0.5   2   3       1.9   2.8e+02    1.8   0.0    23   121   221   314   215   321 0.61 -
SOLCI002278200       -            639 EOG09360A8J          -            448   0.00014   22.5   0.5   3   3   4.2e-05    0.0061   17.1   0.1    14    73   316   375   308   386 0.87 -
SOLCI000161600       -            521 EOG09360A8J          -            448   0.00019   22.1   0.3   1   3      0.12        17    5.7   0.0   200   302   145   245   125   247 0.79 -
SOLCI000161600       -            521 EOG09360A8J          -            448   0.00019   22.1   0.3   2   3      0.69     1e+02    3.2   0.0   125   211   247   333   218   337 0.76 -
SOLCI000161600       -            521 EOG09360A8J          -            448   0.00019   22.1   0.3   3   3     0.012       1.7    9.1   0.1    21   118   329   423   314   470 0.61 -
SOLCI004944500       -            405 EOG09360A8J          -            448   0.00024   21.8   0.1   1   2    0.0052      0.76   10.2   0.1    96   177   149   232   118   278 0.73 -
SOLCI004944500       -            405 EOG09360A8J          -            448   0.00024   21.8   0.1   2   2      0.01       1.5    9.2   0.0   125   185   285   345   260   358 0.82 -
SOLCI005237900       -            150 EOG09360A8J          -            448   0.00026   21.6   0.0   1   1   2.2e-06   0.00031   21.4   0.0   116   172    63   119    42   129 0.85 -
SOLCI002123900       -            238 EOG09360A8J          -            448    0.0004   21.0   0.4   1   1   3.9e-06   0.00057   20.5   0.4   120   232   118   223    54   226 0.74 -
SOLCI007104300       -            106 EOG09360A8J          -            448   0.00073   20.2   0.0   1   1   5.6e-06   0.00082   20.0   0.0   109   157    10    58     4    79 0.88 -
SOLCI000868800       -            495 EOG09360A8J          -            448    0.0014   19.3   0.3   1   2     0.003      0.44   11.0   0.2   107   227   149   268   115   364 0.71 -
SOLCI000868800       -            495 EOG09360A8J          -            448    0.0014   19.3   0.3   2   2      0.24        36    4.7   0.0    63   146   389   472   344   488 0.84 -
SOLCI000806600       -            891 EOG09360A8J          -            448    0.0021   18.6   0.1   1   3       7.5   1.1e+03   -0.2   0.0    42   182    82   128    71   246 0.41 -
SOLCI000806600       -            891 EOG09360A8J          -            448    0.0021   18.6   0.1   2   3    0.0088       1.3    9.5   0.1   127   212   247   332   227   338 0.77 -
SOLCI000806600       -            891 EOG09360A8J          -            448    0.0021   18.6   0.1   3   3      0.51        74    3.7   0.0   130   189   806   865   801   877 0.86 -
SOLCI006404500       -            256 EOG09360A8J          -            448    0.0025   18.4   0.0   1   1   3.1e-05    0.0045   17.6   0.0   155   228   138   204   102   207 0.75 -
SOLCI004519700       -            400 EOG09360A8J          -            448    0.0026   18.3   0.2   1   1   3.6e-05    0.0052   17.4   0.1   109   187   169   248   134   282 0.83 -
SOLCI004821100       -            375 EOG09360A8J          -            448    0.0049   17.4   0.0   1   2      0.28        40    4.5   0.0   192   228   254   290   234   294 0.84 -
SOLCI004821100       -            375 EOG09360A8J          -            448    0.0049   17.4   0.0   2   2    0.0047      0.69   10.4   0.0   124   183   298   357   294   375 0.88 -
SOLCI006344900       -            107 EOG09360A8J          -            448    0.0073   16.9   0.6   1   1   6.3e-05    0.0092   16.5   0.6     7    48    37    78    29    87 0.81 -
SOLCI002323000       -            564 EOG09360A8J          -            448    0.0092   16.5   0.1   1   3       3.7   5.3e+02    0.8   0.0   179   229   132   182   115   206 0.81 -
SOLCI002323000       -            564 EOG09360A8J          -            448    0.0092   16.5   0.1   2   3      0.78   1.1e+02    3.0   0.0    12    42   221   251   214   258 0.90 -
SOLCI002323000       -            564 EOG09360A8J          -            448    0.0092   16.5   0.1   3   3      0.03       4.3    7.7   0.0   126   345   258   468   252   475 0.71 -
SOLCI004995400       -            104 EOG09360A8J          -            448    0.0095   16.5   0.2   1   1    0.0008      0.12   12.9   0.2   160   256    11   103     4   104 0.63 -
SOLCI002114100       -            727 EOG09360A8J          -            448     0.015   15.8   0.5   1   2      0.12        17    5.8   0.1   198   259   362   426   342   437 0.70 -
SOLCI002114100       -            727 EOG09360A8J          -            448     0.015   15.8   0.5   2   2     0.045       6.6    7.1   0.1    20    79   471   530   467   544 0.91 -
SOLCI001322300       -            109 EOG09360A8J          -            448     0.016   15.7   0.1   1   1   0.00015     0.021   15.3   0.1    15   100    14    98     2   107 0.81 -
SOLCI005783200       -            285 EOG09360A8J          -            448     0.019   15.5   0.0   1   1   0.00028     0.041   14.4   0.0    91   204   176   284   148   285 0.76 -
SOLCI006701200       -             62 EOG09360A8J          -            448     0.024   15.2   0.5   1   1   0.00016     0.024   15.2   0.5    15    50    18    53     4    60 0.86 -
SOLCI002878000       -            323 EOG09360A8J          -            448     0.035   14.6   0.0   1   1   0.00033     0.049   14.2   0.0   124   189   189   257   151   289 0.80 -
SOLCI001092000       -            257 EOG09360A8J          -            448     0.079   13.5   0.0   1   2    0.0086       1.2    9.5   0.0   126   171    52    97    39   125 0.88 -
SOLCI001092000       -            257 EOG09360A8J          -            448     0.079   13.5   0.0   2   2       1.9   2.8e+02    1.8   0.0   140   259   203   248   144   254 0.58 -
SOLCI004534100       -             70 EOG09360A8J          -            448     0.086   13.3   0.0   1   1   0.00063     0.091   13.2   0.0   390   440     5    56     2    64 0.78 -
SOLCI002760700       -             99 EOG09360A8J          -            448      0.11   13.0   0.0   1   2     0.015       2.2    8.7   0.0   131   175     2    46     1    62 0.86 -
SOLCI002760700       -             99 EOG09360A8J          -            448      0.11   13.0   0.0   2   2      0.58        85    3.5   0.0   266   294    58    86    46    93 0.82 -
SOLCI004016100       -            333 EOG09360A8J          -            448      0.11   13.0   0.1   1   2     0.016       2.3    8.6   0.0   146   227   148   222   130   226 0.76 -
SOLCI004016100       -            333 EOG09360A8J          -            448      0.11   13.0   0.1   2   2     0.013       1.9    8.9   0.1    56   187   166   295   160   298 0.79 -
SOLCI006707800       -             84 EOG09360A8J          -            448      0.12   12.8   0.0   1   1   0.00099      0.14   12.6   0.0    19    78    14    72     8    78 0.88 -
SOLCI006074400       -            101 EOG09360A8J          -            448      0.14   12.7   0.0   1   1    0.0012      0.17   12.4   0.0   229   259    26    56    20    67 0.90 -
SOLCI006037400       -             64 EOG09360A8J          -            448      0.22   12.0   0.1   1   1    0.0017      0.25   11.8   0.1   229   259    18    48    14    54 0.89 -
SOLCI000805900       -             98 EOG09360A8J          -            448      0.23   11.9   0.0   1   1    0.0016      0.24   11.9   0.0   157   188    31    62     5    92 0.77 -
SOLCI003834200       -            149 EOG09360A8J          -            448      0.23   11.9   0.4   1   2    0.0065      0.94    9.9   0.2     8    61    22    75    18    90 0.77 -
SOLCI003834200       -            149 EOG09360A8J          -            448      0.23   11.9   0.4   2   2       1.1   1.6e+02    2.6   0.0   123   173    59   109    53   113 0.84 -
SOLCI002842500       -            132 EOG09360A8J          -            448      0.28   11.7   0.0   1   1    0.0026      0.38   11.2   0.0   258   280    98   120    95   129 0.87 -
SOLCI004751900       -             65 EOG09360A8J          -            448      0.46   10.9   0.1   1   1    0.0032      0.47   10.9   0.1    14    55     2    43     1    60 0.80 -
#
# Program:         hmmsearch
# Version:         3.1b2 (February 2015)
# Pipeline mode:   SEARCH
# Query file:      /home/pgsb/tetiana.nosenko/lineages/embryophyta_odb9//hmms/EOG09360A8J.hmm
# Target file:     /nfs/pgsb/data/S_chilense/Schilense_genome/Solanum_chilense_v3.3_protein.fa
# Option settings: hmmsearch -o ./tmp/temp_Schil_BUSCO_prot_1362887668 --domtblout /home/ibis/tetiana.nosenko/Documents/S_chilense/11_S_chilense_genome/Schilense_genome_sequence/BUSCO_assessment/run_Schil_BUSCO_prot/hmmer_output/EOG09360A8J.out.1 --cpu 1 /home/pgsb/tetiana.nosenko/lineages/embryophyta_odb9//hmms/EOG09360A8J.hmm /nfs/pgsb/data/S_chilense/Schilense_genome/Solanum_chilense_v3.3_protein.fa 
# Current dir:     /home/ibis/tetiana.nosenko/Documents/S_chilense/11_S_chilense_genome/Schilense_genome_sequence/BUSCO_assessment
# Date:            Wed Mar  8 09:21:48 2017
# [ok]
```
