## Supplementary material for "The *de novo* reference genome and transcriptome assemblies of the wild tomato species *Solanum chilense*": EOG09360A9V.out.1

```
#                                                                            --- full sequence --- -------------- this domain -------------   hmm coord   ali coord   env coord
# target name        accession   tlen query name           accession   qlen   E-value  score  bias   #  of  c-Evalue  i-Evalue  score  bias  from    to  from    to  from    to  acc description of target
#------------------- ---------- ----- -------------------- ---------- ----- --------- ------ ----- --- --- --------- --------- ------ ----- ----- ----- ----- ----- ----- ----- ---- ---------------------
SOLCI004394300       -            140 EOG09360A9V          -            380   4.9e-66  225.2   0.0   1   1   5.7e-69   5.3e-66  225.1   0.0   250   379     4   139     1   140 0.96 -
SOLCI001252700       -            548 EOG09360A9V          -            380   1.5e-36  128.1   0.3   1   2   1.9e-21   1.8e-18   68.6   0.0    14   168   120   290   113   327 0.83 -
SOLCI001252700       -            548 EOG09360A9V          -            380   1.5e-36  128.1   0.3   2   2   1.7e-16   1.6e-13   52.4   0.2   210   376   378   534   368   538 0.77 -
SOLCI007123100       -            785 EOG09360A9V          -            380   1.3e-33  118.5   0.1   1   1   1.5e-35   1.4e-32  115.0   0.1    18   361    40   376    30   383 0.84 -
SOLCI001948100       -            558 EOG09360A9V          -            380   1.9e-32  114.6   0.0   1   1   2.2e-34   2.1e-31  111.2   0.0    16   364   128   479   118   487 0.79 -
SOLCI004367200       -            596 EOG09360A9V          -            380   2.3e-32  114.4   0.0   1   2     2e-18   1.9e-15   58.7   0.0    19   185   161   343   146   355 0.81 -
SOLCI004367200       -            596 EOG09360A9V          -            380   2.3e-32  114.4   0.0   2   2   8.7e-17   8.2e-14   53.3   0.0   303   359   453   509   433   516 0.86 -
SOLCI002737600       -            612 EOG09360A9V          -            380   4.8e-32  113.3   0.0   1   2   9.3e-19   8.7e-16   59.8   0.0    15   185   166   353   156   367 0.80 -
SOLCI002737600       -            612 EOG09360A9V          -            380   4.8e-32  113.3   0.0   2   2   4.1e-16   3.8e-13   51.1   0.0   305   348   465   508   449   531 0.88 -
SOLCI000100200       -            612 EOG09360A9V          -            380   6.1e-32  113.0   0.0   1   1   2.2e-34   2.1e-31  111.2   0.0    10   353   154   491   147   505 0.80 -
SOLCI006465500       -            636 EOG09360A9V          -            380   1.2e-31  112.0   0.0   1   1   4.4e-34   4.2e-31  110.2   0.0    16   363   125   481   115   496 0.78 -
SOLCI004308600       -            595 EOG09360A9V          -            380   1.4e-31  111.8   0.3   1   3       3.5   3.2e+03   -1.3   0.2   249   289    42    85    19   100 0.76 -
SOLCI004308600       -            595 EOG09360A9V          -            380   1.4e-31  111.8   0.3   2   3   1.8e-18   1.7e-15   58.9   0.0    11   185   158   350   149   394 0.79 -
SOLCI004308600       -            595 EOG09360A9V          -            380   1.4e-31  111.8   0.3   3   3   1.3e-15   1.2e-12   49.5   0.0   296   359   445   508   430   521 0.90 -
SOLCI005452400       -            494 EOG09360A9V          -            380   5.1e-31  109.9   0.5   1   1   3.8e-32   3.6e-29  103.9   0.5    14   376   132   481   125   484 0.78 -
SOLCI005558100       -            501 EOG09360A9V          -            380   3.2e-30  107.3   0.0   1   1   1.2e-31   1.1e-28  102.3   0.0    11   358   104   447    96   461 0.78 -
SOLCI004910300       -            595 EOG09360A9V          -            380     5e-30  106.7   0.0   1   2     3e-17   2.8e-14   54.8   0.0    10   186   157   351   149   411 0.79 -
SOLCI004910300       -            595 EOG09360A9V          -            380     5e-30  106.7   0.0   2   2   1.3e-15   1.2e-12   49.4   0.0   296   359   445   508   427   521 0.91 -
SOLCI000868900       -            774 EOG09360A9V          -            380   5.4e-30  106.6   0.0   1   2   2.8e-22   2.6e-19   71.4   0.0    14   186   241   421   232   440 0.79 -
SOLCI000868900       -            774 EOG09360A9V          -            380   5.4e-30  106.6   0.0   2   2   1.2e-10   1.1e-07   33.1   0.0   281   363   500   586   481   603 0.78 -
SOLCI000384800       -            546 EOG09360A9V          -            380   7.3e-30  106.1   0.1   1   1   2.1e-31   1.9e-28  101.4   0.1    17   369   169   509   156   518 0.79 -
SOLCI003551800       -            870 EOG09360A9V          -            380   8.9e-30  105.8   0.1   1   2   1.3e-21   1.2e-18   69.2   0.1    17   189   417   605   409   661 0.80 -
SOLCI003551800       -            870 EOG09360A9V          -            380   8.9e-30  105.8   0.1   2   2   4.2e-11     4e-08   34.6   0.0   297   363   705   771   666   777 0.79 -
SOLCI005418000       -            654 EOG09360A9V          -            380   1.3e-29  105.3   0.0   1   2   1.3e-20   1.2e-17   65.9   0.0    11   186   240   424   231   440 0.84 -
SOLCI005418000       -            654 EOG09360A9V          -            380   1.3e-29  105.3   0.0   2   2   6.9e-12   6.4e-09   37.2   0.0   298   354   523   579   506   594 0.85 -
SOLCI005794600       -            439 EOG09360A9V          -            380   1.8e-29  104.9   0.7   1   1   1.9e-31   1.8e-28  101.5   0.7    17   375    61   412    52   417 0.79 -
SOLCI006667700       -            527 EOG09360A9V          -            380   1.8e-29  104.8   0.8   1   1   3.1e-31   2.9e-28  100.8   0.8     9   350   133   472   127   496 0.79 -
SOLCI007074000       -            498 EOG09360A9V          -            380   3.8e-29  103.8   0.3   1   1   3.9e-30   3.6e-27   97.3   0.3    14   376   136   485   130   488 0.78 -
SOLCI005610500       -           1129 EOG09360A9V          -            380     5e-29  103.4   0.0   1   1   8.2e-31   7.7e-28   99.5   0.0    16   360   497   838   485   847 0.79 -
SOLCI001041500       -            705 EOG09360A9V          -            380   8.1e-29  102.7   0.0   1   1   7.5e-31   7.1e-28   99.6   0.0    11   347   161   492   154   507 0.77 -
SOLCI000775400       -           1179 EOG09360A9V          -            380   8.5e-29  102.6   0.0   1   1   8.4e-31   7.8e-28   99.4   0.0    14   347   498   825   489   840 0.78 -
SOLCI000318900       -            410 EOG09360A9V          -            380   8.9e-29  102.6   0.1   1   1   5.9e-30   5.5e-27   96.7   0.1    17   369    52   396    40   403 0.79 -
SOLCI001353000       -            394 EOG09360A9V          -            380     1e-28  102.4   0.1   1   1   5.4e-30     5e-27   96.8   0.1    17   369    36   380    24   387 0.78 -
SOLCI003577100       -            413 EOG09360A9V          -            380   1.1e-28  102.3   0.1   1   1   3.1e-30   2.9e-27   97.6   0.1    17   369    55   399    44   406 0.79 -
SOLCI002413600       -            409 EOG09360A9V          -            380   1.1e-28  102.2   0.2   1   1   1.1e-29     1e-26   95.8   0.2    11   369    44   392    35   403 0.79 -
SOLCI000257500       -            409 EOG09360A9V          -            380   1.8e-28  101.6   0.6   1   1   2.5e-30   2.3e-27   97.9   0.6    17   375    44   395    35   400 0.79 -
SOLCI005589600       -            566 EOG09360A9V          -            380   3.6e-28  100.6   0.0   1   1     1e-30   9.6e-28   99.2   0.0    17   346    94   419    82   443 0.85 -
SOLCI000289600       -            551 EOG09360A9V          -            380   4.8e-27   96.9   0.0   1   1   8.1e-29   7.6e-26   92.9   0.0    22   361   152   489   133   505 0.76 -
SOLCI002446800       -            594 EOG09360A9V          -            380   4.9e-27   96.8   0.0   1   1   1.2e-28   1.1e-25   92.4   0.0    18   363    31   391    19   398 0.75 -
SOLCI004566000       -            713 EOG09360A9V          -            380   3.6e-26   94.0   0.1   1   2   3.1e-12   2.9e-09   38.3   0.0     5   155   295   457   291   475 0.77 -
SOLCI004566000       -            713 EOG09360A9V          -            380   3.6e-26   94.0   0.1   2   2   1.9e-16   1.8e-13   52.2   0.1   227   364   541   668   491   679 0.70 -
SOLCI003389300       -            413 EOG09360A9V          -            380   4.9e-26   93.5   0.4   1   1   2.1e-27     2e-24   88.2   0.4    18   376    56   403    43   407 0.80 -
SOLCI006924600       -            585 EOG09360A9V          -            380     1e-25   92.5   2.7   1   2   1.1e-18   9.8e-16   59.6   2.0    24   241    37   268    25   285 0.78 -
SOLCI006924600       -            585 EOG09360A9V          -            380     1e-25   92.5   2.7   2   2   4.9e-10   4.5e-07   31.1   0.0   302   365   353   416   316   428 0.80 -
SOLCI000770800       -            744 EOG09360A9V          -            380   1.2e-25   92.3   0.3   1   2   2.7e-17   2.5e-14   55.0   0.1    14   248   151   392   141   404 0.70 -
SOLCI000770800       -            744 EOG09360A9V          -            380   1.2e-25   92.3   0.3   2   2   2.9e-11   2.7e-08   35.1   0.0   305   365   439   499   418   506 0.93 -
SOLCI003314900       -            515 EOG09360A9V          -            380   8.6e-25   89.4   0.2   1   3   5.6e-19   5.2e-16   60.5   0.0    15   195    65   251    58   308 0.77 -
SOLCI003314900       -            515 EOG09360A9V          -            380   8.6e-25   89.4   0.2   2   3   8.8e-07   0.00082   20.4   0.0   305   337   349   381   333   384 0.88 -
SOLCI003314900       -            515 EOG09360A9V          -            380   8.6e-25   89.4   0.2   3   3     0.057        54    4.5   0.0   333   364   404   435   385   456 0.78 -
SOLCI002266100       -            662 EOG09360A9V          -            380   4.5e-24   87.1   0.0   1   2   1.6e-12   1.5e-09   39.3   0.0     5   154   244   405   240   420 0.78 -
SOLCI002266100       -            662 EOG09360A9V          -            380   4.5e-24   87.1   0.0   2   2   2.5e-14   2.3e-11   45.2   0.0   292   363   542   616   464   627 0.83 -
SOLCI004171300       -            795 EOG09360A9V          -            380   9.7e-23   82.7   0.0   1   3   0.00023      0.21   12.4   0.0    20    62   183   226   173   239 0.87 -
SOLCI004171300       -            795 EOG09360A9V          -            380   9.7e-23   82.7   0.0   2   3     1e-08   9.3e-06   26.8   0.0    68   157   255   347   244   370 0.83 -
SOLCI004171300       -            795 EOG09360A9V          -            380   9.7e-23   82.7   0.0   3   3   1.4e-12   1.3e-09   39.4   0.0   281   359   501   582   489   594 0.87 -
SOLCI002123300       -            667 EOG09360A9V          -            380   6.3e-22   80.0   0.1   1   2   3.2e-15     3e-12   48.2   0.0    18   184   279   459   267   471 0.80 -
SOLCI002123300       -            667 EOG09360A9V          -            380   6.3e-22   80.0   0.1   2   2     2e-09   1.8e-06   29.1   0.0   295   345   576   626   511   647 0.90 -
SOLCI002509300       -            754 EOG09360A9V          -            380   2.7e-21   78.0   0.0   1   1     2e-23   1.9e-20   75.2   0.0    21   364    87   427    80   435 0.83 -
SOLCI002039500       -            643 EOG09360A9V          -            380   9.9e-21   76.1   0.0   1   1   7.2e-23   6.7e-20   73.3   0.0    11   346   120   449   111   464 0.75 -
SOLCI001598800       -            630 EOG09360A9V          -            380   1.3e-20   75.6   0.0   1   1   1.9e-22   1.7e-19   72.0   0.0     8   346   103   435    97   447 0.78 -
SOLCI003208800       -            449 EOG09360A9V          -            380   2.6e-20   74.7   0.3   1   1   1.7e-21   1.6e-18   68.8   0.3    20   376    59   428    54   431 0.70 -
SOLCI006243900       -            746 EOG09360A9V          -            380   6.4e-20   73.4   0.0   1   2   7.9e-12   7.4e-09   37.0   0.0    18   185   121   298   107   310 0.79 -
SOLCI006243900       -            746 EOG09360A9V          -            380   6.4e-20   73.4   0.0   2   2   5.9e-11   5.6e-08   34.1   0.0   298   347   398   447   370   472 0.82 -
SOLCI001927200       -            215 EOG09360A9V          -            380   1.1e-19   72.6   0.0   1   1   1.5e-22   1.4e-19   72.3   0.0    13   183    20   194    10   203 0.85 -
SOLCI001540100       -            561 EOG09360A9V          -            380   1.5e-19   72.2   0.8   1   2   1.1e-08     1e-05   26.7   0.2    20   166    82   248    67   264 0.73 -
SOLCI001540100       -            561 EOG09360A9V          -            380   1.5e-19   72.2   0.8   2   2   1.3e-13   1.3e-10   42.8   0.0   291   361   448   520   420   532 0.84 -
SOLCI004191800       -            513 EOG09360A9V          -            380     9e-19   69.6   1.2   1   3   1.5e-07   0.00014   22.9   0.1    40    91    75   130    52   146 0.82 -
SOLCI004191800       -            513 EOG09360A9V          -            380     9e-19   69.6   1.2   2   3      0.29   2.7e+02    2.2   0.0   120   159   180   220   171   238 0.82 -
SOLCI004191800       -            513 EOG09360A9V          -            380     9e-19   69.6   1.2   3   3   3.7e-13   3.5e-10   41.4   0.2   213   368   308   453   304   464 0.82 -
SOLCI000091800       -            682 EOG09360A9V          -            380     6e-17   63.6   0.0   1   1   4.7e-18   4.4e-15   57.5   0.0    28   347   138   457   127   486 0.76 -
SOLCI006384600       -            218 EOG09360A9V          -            380   2.1e-15   58.6   0.0   1   1   2.6e-18   2.5e-15   58.3   0.0    19   192     5   181     1   192 0.83 -
SOLCI003920200       -            683 EOG09360A9V          -            380   2.1e-15   58.6   0.0   1   2     4e-09   3.7e-06   28.1   0.0    28   263   136   385   124   398 0.69 -
SOLCI003920200       -            683 EOG09360A9V          -            380   2.1e-15   58.6   0.0   2   2   2.7e-09   2.5e-06   28.7   0.0   285   351   390   459   378   485 0.82 -
SOLCI000256100       -            251 EOG09360A9V          -            380   2.2e-14   55.2   0.0   1   1   2.8e-17   2.6e-14   54.9   0.0    17   156    52   194    40   234 0.82 -
SOLCI006264000       -            444 EOG09360A9V          -            380   3.8e-12   47.8   0.0   1   2       9.7   9.1e+03   -2.8   0.0   120   169     3    55     2    61 0.69 -
SOLCI006264000       -            444 EOG09360A9V          -            380   3.8e-12   47.8   0.0   2   2   1.3e-14   1.2e-11   46.2   0.1   279   345   218   287   141   291 0.71 -
SOLCI003277700       -            195 EOG09360A9V          -            380   5.9e-12   47.2   0.0   1   1   7.9e-15   7.4e-12   46.9   0.0   302   360   115   173    74   183 0.83 -
SOLCI002612600       -            166 EOG09360A9V          -            380   1.8e-11   45.6   0.0   1   1   2.4e-14   2.2e-11   45.3   0.0    18    87    44   122    37   151 0.81 -
SOLCI000318800       -             92 EOG09360A9V          -            380   3.5e-11   44.7   0.0   1   1   4.2e-14   3.9e-11   44.5   0.0   304   369    10    78     2    85 0.84 -
SOLCI004763300       -             96 EOG09360A9V          -            380   2.4e-10   41.9   0.0   1   1   2.6e-13   2.4e-10   41.9   0.0   282   358    15    91     7    96 0.79 -
SOLCI004763200       -            293 EOG09360A9V          -            380   8.3e-08   33.5   0.0   1   1   1.2e-10   1.1e-07   33.1   0.0     4   154   117   270   114   286 0.72 -
SOLCI007219800       -           1914 EOG09360A9V          -            380   3.9e-07   31.3   0.1   1   2   0.00035      0.33   11.8   0.0    41   152   269   387   250   422 0.82 -
SOLCI007219800       -           1914 EOG09360A9V          -            380   3.9e-07   31.3   0.1   2   2   8.7e-06    0.0081   17.1   0.0   296   350   725   778   715   801 0.87 -
SOLCI004950400       -            466 EOG09360A9V          -            380   5.4e-07   30.8   0.1   1   1   8.2e-10   7.7e-07   30.3   0.1    17   117   352   465   342   466 0.73 -
SOLCI001741800       -           1222 EOG09360A9V          -            380   5.2e-05   24.3   0.0   1   1   1.2e-07   0.00011   23.3   0.0     5   122   449   570   445   611 0.73 -
SOLCI004009000       -           1142 EOG09360A9V          -            380   6.6e-05   24.0   0.0   1   1   1.3e-07   0.00012   23.1   0.0   297   344   231   278   221   290 0.90 -
SOLCI001648600       -            815 EOG09360A9V          -            380   0.00017   22.7   0.0   1   2   4.2e-05     0.039   14.9   0.0    17    59   159   201   151   240 0.80 -
SOLCI001648600       -            815 EOG09360A9V          -            380   0.00017   22.7   0.0   2   2     0.031        29    5.4   0.0   305   346   578   619   532   632 0.89 -
SOLCI001213700       -           1001 EOG09360A9V          -            380   0.00085   20.3   0.0   1   2   0.00022      0.21   12.5   0.1    43   149   574   684   566   711 0.73 -
SOLCI001213700       -           1001 EOG09360A9V          -            380   0.00085   20.3   0.0   2   2     0.029        27    5.5   0.0   301   346   849   895   795   914 0.79 -
SOLCI000097000       -            752 EOG09360A9V          -            380    0.0042   18.1   0.4   1   3   0.00059      0.56   11.1   0.0    10    63   318   373   310   402 0.73 -
SOLCI000097000       -            752 EOG09360A9V          -            380    0.0042   18.1   0.4   2   3         5   4.7e+03   -1.8   0.1   221   254   525   561   484   563 0.70 -
SOLCI000097000       -            752 EOG09360A9V          -            380    0.0042   18.1   0.4   3   3     0.088        82    3.9   0.0   305   346   602   643   589   652 0.83 -
SOLCI006121800       -            967 EOG09360A9V          -            380    0.0047   17.9   0.0   1   2    0.0025       2.3    9.0   0.0    29   150    26   152    18   191 0.77 -
SOLCI006121800       -            967 EOG09360A9V          -            380    0.0047   17.9   0.0   2   2     0.015        14    6.4   0.0   305   345   412   452   397   478 0.84 -
SOLCI007438800       -            320 EOG09360A9V          -            380    0.0091   17.0   0.0   1   1   1.8e-05     0.016   16.1   0.0   256   347   134   235   117   249 0.69 -
SOLCI003190000       -            705 EOG09360A9V          -            380    0.0097   16.9   0.2   1   2      0.01       9.5    7.0   0.1    27    61   306   340   292   387 0.82 -
SOLCI003190000       -            705 EOG09360A9V          -            380    0.0097   16.9   0.2   2   2    0.0068       6.4    7.6   0.0   312   351   585   626   572   638 0.80 -
SOLCI001635100       -            707 EOG09360A9V          -            380     0.011   16.7   0.0   1   2      0.01       9.4    7.0   0.0    27    76    92   138    75   172 0.78 -
SOLCI001635100       -            707 EOG09360A9V          -            380     0.011   16.7   0.0   2   2    0.0083       7.8    7.3   0.0   287   348   345   409   334   416 0.81 -
SOLCI005264500       -            336 EOG09360A9V          -            380      0.16   12.9   0.0   1   1   0.00021       0.2   12.5   0.0    71   178   196   300   152   319 0.87 -
SOLCI000899300       -           1643 EOG09360A9V          -            380      0.22   12.4   0.0   1   2      0.41   3.8e+02    1.7   0.1    42   153    63   179    54   196 0.72 -
SOLCI000899300       -           1643 EOG09360A9V          -            380      0.22   12.4   0.0   2   2    0.0051       4.8    8.0   0.0   304   345   462   502   447   512 0.88 -
SOLCI002906700       -           1179 EOG09360A9V          -            380       0.3   11.9   0.0   1   2      0.36   3.4e+02    1.9   0.0    29    58   453   482   445   517 0.85 -
SOLCI002906700       -           1179 EOG09360A9V          -            380       0.3   11.9   0.0   2   2    0.0083       7.7    7.3   0.0   309   351   725   769   700   775 0.84 -
SOLCI005988600       -            167 EOG09360A9V          -            380      0.35   11.7   0.0   1   1   0.00048      0.45   11.4   0.0   323   348    27    52    15    73 0.82 -
SOLCI000866800       -            721 EOG09360A9V          -            380      0.52   11.2   0.0   1   1     0.001      0.96   10.3   0.0   309   340   207   238   202   253 0.91 -
#
# Program:         hmmsearch
# Version:         3.1b2 (February 2015)
# Pipeline mode:   SEARCH
# Query file:      /home/pgsb/tetiana.nosenko/lineages/embryophyta_odb9//hmms/EOG09360A9V.hmm
# Target file:     /nfs/pgsb/data/S_chilense/Schilense_genome/Solanum_chilense_v3.3_protein.fa
# Option settings: hmmsearch -o ./tmp/temp_Schil_BUSCO_prot_1362887668 --domtblout /home/ibis/tetiana.nosenko/Documents/S_chilense/11_S_chilense_genome/Schilense_genome_sequence/BUSCO_assessment/run_Schil_BUSCO_prot/hmmer_output/EOG09360A9V.out.1 --cpu 1 /home/pgsb/tetiana.nosenko/lineages/embryophyta_odb9//hmms/EOG09360A9V.hmm /nfs/pgsb/data/S_chilense/Schilense_genome/Solanum_chilense_v3.3_protein.fa 
# Current dir:     /home/ibis/tetiana.nosenko/Documents/S_chilense/11_S_chilense_genome/Schilense_genome_sequence/BUSCO_assessment
# Date:            Wed Mar  8 09:21:40 2017
# [ok]
```
