## Supplementary material for "The *de novo* reference genome and transcriptome assemblies of the wild tomato species *Solanum chilense*": EOG09360A63.out.1

```
#                                                                            --- full sequence --- -------------- this domain -------------   hmm coord   ali coord   env coord
# target name        accession   tlen query name           accession   qlen   E-value  score  bias   #  of  c-Evalue  i-Evalue  score  bias  from    to  from    to  from    to  acc description of target
#------------------- ---------- ----- -------------------- ---------- ----- --------- ------ ----- --- --- --------- --------- ------ ----- ----- ----- ----- ----- ----- ----- ---- ---------------------
SOLCI005213700       -            539 EOG09360A63          -            445  1.2e-218  728.5   4.8   1   3   3.9e-45   5.3e-41  143.0   0.0     4    92    12   101     6   104 0.93 -
SOLCI005213700       -            539 EOG09360A63          -            445  1.2e-218  728.5   4.8   2   3  3.3e-113  4.5e-109  367.4   0.6    89   291   133   340   119   352 0.93 -
SOLCI005213700       -            539 EOG09360A63          -            445  1.2e-218  728.5   4.8   3   3   4.2e-68   5.7e-64  218.7   0.2   275   445   360   534   343   534 0.93 -
SOLCI001673200       -            417 EOG09360A63          -            445   3.1e-20   74.6   0.4   1   1   5.3e-24   7.1e-20   73.4   0.4    20   241   196   410   183   414 0.80 -
SOLCI005620100       -            377 EOG09360A63          -            445     2e-10   42.2   0.0   1   3       0.3     4e+03   -1.6   0.0     7    42    32    67    27    80 0.81 -
SOLCI005620100       -            377 EOG09360A63          -            445     2e-10   42.2   0.0   2   3   1.6e-06     0.021   15.8   0.0   132   177   166   211   156   236 0.86 -
SOLCI005620100       -            377 EOG09360A63          -            445     2e-10   42.2   0.0   3   3     8e-09   0.00011   23.4   0.0   208   243   271   310   256   365 0.90 -
SOLCI000938700       -            513 EOG09360A63          -            445     1e-07   33.3   0.2   1   2   0.00062       8.4    7.3   0.0     8    55   210   253   205   261 0.85 -
SOLCI000938700       -            513 EOG09360A63          -            445     1e-07   33.3   0.2   2   2   5.3e-09   7.2e-05   23.9   0.1   142   249   328   441   294   468 0.77 -
SOLCI001700700       -            460 EOG09360A63          -            445   0.00059   21.0   1.2   1   2    0.0039        52    4.6   0.0    10    43    20    53    14    94 0.83 -
SOLCI001700700       -            460 EOG09360A63          -            445   0.00059   21.0   1.2   2   2   4.2e-06     0.057   14.4   0.8   213   240   244   271   190   280 0.82 -
#
# Program:         hmmsearch
# Version:         3.1b2 (February 2015)
# Pipeline mode:   SEARCH
# Query file:      /home/pgsb/tetiana.nosenko/lineages/embryophyta_odb9//hmms/EOG09360A63.hmm
# Target file:     /nfs/pgsb/data/S_chilense/Schilense_genome/Solanum_chilense_v3.3_protein.fa
# Option settings: hmmsearch -o ./tmp/temp_Schil_BUSCO_prot_1362887668 --domtblout /home/ibis/tetiana.nosenko/Documents/S_chilense/11_S_chilense_genome/Schilense_genome_sequence/BUSCO_assessment/run_Schil_BUSCO_prot/hmmer_output/EOG09360A63.out.1 --cpu 1 /home/pgsb/tetiana.nosenko/lineages/embryophyta_odb9//hmms/EOG09360A63.hmm /nfs/pgsb/data/S_chilense/Schilense_genome/Solanum_chilense_v3.3_protein.fa 
# Current dir:     /home/ibis/tetiana.nosenko/Documents/S_chilense/11_S_chilense_genome/Schilense_genome_sequence/BUSCO_assessment
# Date:            Wed Mar  8 09:21:38 2017
# [ok]
```
