## Supplementary material for "The *de novo* reference genome and transcriptome assemblies of the wild tomato species *Solanum chilense*": EOG09360A69.out.1

```
#                                                                            --- full sequence --- -------------- this domain -------------   hmm coord   ali coord   env coord
# target name        accession   tlen query name           accession   qlen   E-value  score  bias   #  of  c-Evalue  i-Evalue  score  bias  from    to  from    to  from    to  acc description of target
#------------------- ---------- ----- -------------------- ---------- ----- --------- ------ ----- --- --- --------- --------- ------ ----- ----- ----- ----- ----- ----- ----- ---- ---------------------
SOLCI002887100       -            535 EOG09360A69          -            441    4e-253  841.8   3.0   1   1  3.2e-255  4.6e-253  841.6   3.0     1   440    81   532    81   533 0.98 -
SOLCI003829900       -           1169 EOG09360A69          -            441   4.7e-61  208.8   0.3   1   7   1.1e-05    0.0015   19.3   0.1    54   194   183   325   169   328 0.88 -
SOLCI003829900       -           1169 EOG09360A69          -            441   4.7e-61  208.8   0.3   2   7   1.9e-06   0.00027   21.8   0.0   292   407   322   435   320   436 0.84 -
SOLCI003829900       -           1169 EOG09360A69          -            441   4.7e-61  208.8   0.3   3   7   4.2e-15     6e-13   50.3   0.0   259   430   426   600   420   609 0.89 -
SOLCI003829900       -           1169 EOG09360A69          -            441   4.7e-61  208.8   0.3   4   7   4.8e-08     7e-06   27.0   0.0   292   435   602   745   599   751 0.90 -
SOLCI003829900       -           1169 EOG09360A69          -            441   4.7e-61  208.8   0.3   5   7   8.8e-05     0.013   16.3   0.0   289   387   669   764   662   788 0.86 -
SOLCI003829900       -           1169 EOG09360A69          -            441   4.7e-61  208.8   0.3   6   7   6.3e-13   9.2e-11   43.1   0.0   289   435   881  1027   806  1030 0.82 -
SOLCI003829900       -           1169 EOG09360A69          -            441   4.7e-61  208.8   0.3   7   7   2.4e-13   3.5e-11   44.5   0.0   297   433  1029  1165  1026  1168 0.91 -
SOLCI006476700       -           1035 EOG09360A69          -            441   1.7e-58  200.4   4.0   1   8   8.7e-13   1.3e-10   42.7   0.1   291   411   241   359   216   376 0.85 -
SOLCI006476700       -           1035 EOG09360A69          -            441   1.7e-58  200.4   4.0   2   8   8.1e-14   1.2e-11   46.1   0.1   290   432   380   522   362   523 0.86 -
SOLCI006476700       -           1035 EOG09360A69          -            441   1.7e-58  200.4   4.0   3   8    0.0044      0.64   10.7   0.0   292   327   522   557   519   560 0.96 -
SOLCI006476700       -           1035 EOG09360A69          -            441   1.7e-58  200.4   4.0   4   8   7.5e-05     0.011   16.5   0.0   294   403   559   666   557   666 0.91 -
SOLCI006476700       -           1035 EOG09360A69          -            441   1.7e-58  200.4   4.0   5   8   2.4e-08   3.5e-06   28.0   0.0   260   343   627   713   623   718 0.81 -
SOLCI006476700       -           1035 EOG09360A69          -            441   1.7e-58  200.4   4.0   6   8   1.1e-08   1.6e-06   29.1   0.0   269   351   706   792   703   803 0.81 -
SOLCI006476700       -           1035 EOG09360A69          -            441   1.7e-58  200.4   4.0   7   8   1.4e-06   0.00021   22.2   0.0   284   405   793   912   789   914 0.88 -
SOLCI006476700       -           1035 EOG09360A69          -            441   1.7e-58  200.4   4.0   8   8     0.056       8.1    7.0   0.0   264   338   910   986   906   998 0.88 -
SOLCI005378000       -            625 EOG09360A69          -            441   9.1e-54  184.8   4.2   1   1   8.9e-56   1.3e-53  184.3   4.2     2   427   174   601   173   618 0.90 -
SOLCI003803600       -           1035 EOG09360A69          -            441   5.2e-51  175.8  10.5   1   9     0.014       2.1    9.0   0.0   260   326    59   128    48   136 0.85 -
SOLCI003803600       -           1035 EOG09360A69          -            441   5.2e-51  175.8  10.5   2   9   1.6e-06   0.00023   22.0   0.0   295   434   132   268   129   273 0.70 -
SOLCI003803600       -           1035 EOG09360A69          -            441   5.2e-51  175.8  10.5   3   9     0.081        12    6.5   0.0   291   333   230   272   220   288 0.89 -
SOLCI003803600       -           1035 EOG09360A69          -            441   5.2e-51  175.8  10.5   4   9    0.0018      0.26   12.0   0.0   290   343   329   382   324   386 0.92 -
SOLCI003803600       -           1035 EOG09360A69          -            441   5.2e-51  175.8  10.5   5   9   9.2e-12   1.3e-09   39.3   0.1   176   363   386   578   383   585 0.81 -
SOLCI003803600       -           1035 EOG09360A69          -            441   5.2e-51  175.8  10.5   6   9     0.013       1.9    9.1   0.0   300   354   584   639   576   647 0.87 -
SOLCI003803600       -           1035 EOG09360A69          -            441   5.2e-51  175.8  10.5   7   9   7.6e-09   1.1e-06   29.7   0.0   290   347   678   735   656   748 0.87 -
SOLCI003803600       -           1035 EOG09360A69          -            441   5.2e-51  175.8  10.5   8   9   1.2e-11   1.8e-09   38.9   0.3   291   435   784   928   751   928 0.88 -
SOLCI003803600       -           1035 EOG09360A69          -            441   5.2e-51  175.8  10.5   9   9     1e-09   1.5e-07   32.5   0.0   291   408   854   969   846   985 0.89 -
SOLCI001596600       -           1475 EOG09360A69          -            441   1.6e-50  174.1   7.2   1   7   1.2e-09   1.7e-07   32.4   0.0    30   191   206   370   185   371 0.90 -
SOLCI001596600       -           1475 EOG09360A69          -            441   1.6e-50  174.1   7.2   2   7   5.8e-05    0.0085   16.9   0.0   292   330   370   408   366   410 0.95 -
SOLCI001596600       -           1475 EOG09360A69          -            441   1.6e-50  174.1   7.2   3   7     1e-10   1.5e-08   35.8   0.0   265   433   410   581   407   587 0.85 -
SOLCI001596600       -           1475 EOG09360A69          -            441   1.6e-50  174.1   7.2   4   7      0.37        54    4.3   0.0   225   323   643   746   634   754 0.57 -
SOLCI001596600       -           1475 EOG09360A69          -            441   1.6e-50  174.1   7.2   5   7   3.4e-12   4.9e-10   40.7   0.1   262   428   788   957   780   961 0.79 -
SOLCI001596600       -           1475 EOG09360A69          -            441   1.6e-50  174.1   7.2   6   7     0.035       5.1    7.7   0.0   291   332   960  1001   933  1014 0.75 -
SOLCI001596600       -           1475 EOG09360A69          -            441   1.6e-50  174.1   7.2   7   7   5.3e-10   7.7e-08   33.5   0.0   289   430  1028  1169  1015  1177 0.84 -
SOLCI002121800       -            850 EOG09360A69          -            441   6.3e-50  172.2  11.7   1   7    0.0026      0.38   11.4   0.1   292   349   199   256   159   268 0.90 -
SOLCI002121800       -            850 EOG09360A69          -            441   6.3e-50  172.2  11.7   2   7   2.4e-05    0.0035   18.1   0.2   297   404   274   379   263   381 0.86 -
SOLCI002121800       -            850 EOG09360A69          -            441   6.3e-50  172.2  11.7   3   7   6.7e-06   0.00097   20.0   0.1   296   348   378   430   375   440 0.91 -
SOLCI002121800       -            850 EOG09360A69          -            441   6.3e-50  172.2  11.7   4   7   8.2e-13   1.2e-10   42.7   0.0   292   425   443   576   433   584 0.87 -
SOLCI002121800       -            850 EOG09360A69          -            441   6.3e-50  172.2  11.7   5   7   5.5e-16     8e-14   53.2   0.2   286   434   578   726   557   731 0.86 -
SOLCI002121800       -            850 EOG09360A69          -            441   6.3e-50  172.2  11.7   6   7   0.00023     0.034   14.9   0.0   295   347   727   779   724   780 0.90 -
SOLCI002121800       -            850 EOG09360A69          -            441   6.3e-50  172.2  11.7   7   7   1.2e-06   0.00018   22.4   0.0   367   435   762   832   760   837 0.87 -
SOLCI006753400       -            911 EOG09360A69          -            441   1.4e-49  171.0  11.4   1   5   1.2e-06   0.00017   22.4   0.1   284   409   133   256   111   269 0.82 -
SOLCI006753400       -            911 EOG09360A69          -            441   1.4e-49  171.0  11.4   2   5   4.3e-19   6.3e-17   63.4   0.0   104   428   229   556   226   563 0.88 -
SOLCI006753400       -            911 EOG09360A69          -            441   1.4e-49  171.0  11.4   3   5   3.4e-14   4.9e-12   47.3   0.0    85   343   350   611   347   619 0.92 -
SOLCI006753400       -            911 EOG09360A69          -            441   1.4e-49  171.0  11.4   4   5   1.8e-14   2.6e-12   48.2   0.2   258   435   593   773   592   775 0.86 -
SOLCI006753400       -            911 EOG09360A69          -            441   1.4e-49  171.0  11.4   5   5   2.2e-08   3.2e-06   28.2   0.4   274   424   749   900   747   907 0.84 -
SOLCI004221400       -            762 EOG09360A69          -            441   8.1e-49  168.5   0.7   1   6    0.0093       1.3    9.6   0.0   149   207    90   148    80   162 0.87 -
SOLCI004221400       -            762 EOG09360A69          -            441   8.1e-49  168.5   0.7   2   6     4e-05    0.0058   17.4   0.0   111   194   158   241   150   249 0.90 -
SOLCI004221400       -            762 EOG09360A69          -            441   8.1e-49  168.5   0.7   3   6   9.7e-13   1.4e-10   42.5   0.0   280   431   261   412   236   413 0.84 -
SOLCI004221400       -            762 EOG09360A69          -            441   8.1e-49  168.5   0.7   4   6   2.3e-19   3.4e-17   64.3   0.1   264   432   382   553   381   554 0.87 -
SOLCI004221400       -            762 EOG09360A69          -            441   8.1e-49  168.5   0.7   5   6   3.1e-10   4.5e-08   34.2   0.0   292   397   553   656   550   663 0.77 -
SOLCI004221400       -            762 EOG09360A69          -            441   8.1e-49  168.5   0.7   6   6      0.54        78    3.8   0.0   291   335   622   666   611   690 0.78 -
SOLCI000699800       -            720 EOG09360A69          -            441   9.3e-49  168.3   6.0   1   8       1.1   1.6e+02    2.7   0.0   113   161   100   148    95   179 0.90 -
SOLCI000699800       -            720 EOG09360A69          -            441   9.3e-49  168.3   6.0   2   8   1.9e-05    0.0028   18.4   0.1   292   348   214   270   208   274 0.93 -
SOLCI000699800       -            720 EOG09360A69          -            441   9.3e-49  168.3   6.0   3   8    0.0018      0.26   12.0   0.0   290   343   282   335   276   341 0.91 -
SOLCI000699800       -            720 EOG09360A69          -            441   9.3e-49  168.3   6.0   4   8   0.00058     0.085   13.6   0.0   265   331   324   390   321   393 0.82 -
SOLCI000699800       -            720 EOG09360A69          -            441   9.3e-49  168.3   6.0   5   8   1.6e-08   2.3e-06   28.6   0.0   292   352   386   447   385   454 0.89 -
SOLCI000699800       -            720 EOG09360A69          -            441   9.3e-49  168.3   6.0   6   8   2.4e-09   3.5e-07   31.3   0.0   291   344   455   508   444   509 0.92 -
SOLCI000699800       -            720 EOG09360A69          -            441   9.3e-49  168.3   6.0   7   8   3.4e-06    0.0005   20.9   0.1   292   347   491   546   489   554 0.95 -
SOLCI000699800       -            720 EOG09360A69          -            441   9.3e-49  168.3   6.0   8   8   8.7e-16   1.3e-13   52.6   0.0   291   434   560   703   552   708 0.90 -
SOLCI001441700       -            839 EOG09360A69          -            441   9.3e-49  168.3   2.0   1   6   3.4e-14   4.9e-12   47.3   0.2   270   433   232   403   179   406 0.76 -
SOLCI001441700       -            839 EOG09360A69          -            441   9.3e-49  168.3   2.0   2   6   1.1e-08   1.5e-06   29.2   0.1   260   345   332   420   329   426 0.88 -
SOLCI001441700       -            839 EOG09360A69          -            441   9.3e-49  168.3   2.0   3   6   3.4e-11   4.9e-09   37.4   0.0   264   435   406   580   405   583 0.89 -
SOLCI001441700       -            839 EOG09360A69          -            441   9.3e-49  168.3   2.0   4   6   1.3e-08   1.9e-06   28.9   0.0   268   388   585   706   581   708 0.83 -
SOLCI001441700       -            839 EOG09360A69          -            441   9.3e-49  168.3   2.0   5   6   9.3e-07   0.00014   22.8   0.0   266   329   688   754   686   758 0.86 -
SOLCI001441700       -            839 EOG09360A69          -            441   9.3e-49  168.3   2.0   6   6   1.4e-07   2.1e-05   25.5   0.0   294   349   754   809   752   816 0.92 -
SOLCI004247500       -            843 EOG09360A69          -            441   1.3e-48  167.9   8.7   1   8   0.00017     0.025   15.3   0.2   291   409   149   265   133   266 0.80 -
SOLCI004247500       -            843 EOG09360A69          -            441   1.3e-48  167.9   8.7   2   8   1.7e-06   0.00025   21.9   0.7   295   391   223   317   218   322 0.85 -
SOLCI004247500       -            843 EOG09360A69          -            441   1.3e-48  167.9   8.7   3   8     1e-06   0.00015   22.7   0.0   366   434   323   393   318   397 0.88 -
SOLCI004247500       -            843 EOG09360A69          -            441   1.3e-48  167.9   8.7   4   8   7.9e-06    0.0011   19.7   0.0   293   349   392   448   390   454 0.91 -
SOLCI004247500       -            843 EOG09360A69          -            441   1.3e-48  167.9   8.7   5   8   3.6e-10   5.3e-08   34.0   0.1   259   348   460   553   444   560 0.83 -
SOLCI004247500       -            843 EOG09360A69          -            441   1.3e-48  167.9   8.7   6   8   1.9e-06   0.00028   21.8   0.0   286   349   561   625   552   664 0.86 -
SOLCI004247500       -            843 EOG09360A69          -            441   1.3e-48  167.9   8.7   7   8    0.0019      0.28   11.9   0.0   291   346   706   761   689   773 0.89 -
SOLCI004247500       -            843 EOG09360A69          -            441   1.3e-48  167.9   8.7   8   8   3.5e-08     5e-06   27.5   0.1   291   347   776   832   767   837 0.93 -
SOLCI002522700       -           1014 EOG09360A69          -            441   8.6e-48  165.1   8.5   1   7   0.00025     0.036   14.8   0.0   281   392   169   279   125   289 0.83 -
SOLCI002522700       -           1014 EOG09360A69          -            441   8.6e-48  165.1   8.5   2   7   6.3e-08   9.1e-06   26.7   0.0   275   344   315   384   297   395 0.88 -
SOLCI002522700       -           1014 EOG09360A69          -            441   8.6e-48  165.1   8.5   3   7   8.8e-07   0.00013   22.9   0.1   287   347   397   457   379   497 0.69 -
SOLCI002522700       -           1014 EOG09360A69          -            441   8.6e-48  165.1   8.5   4   7   8.4e-11   1.2e-08   36.1   0.0   272   389   589   707   581   709 0.85 -
SOLCI002522700       -           1014 EOG09360A69          -            441   8.6e-48  165.1   8.5   5   7   2.7e-09   3.9e-07   31.2   0.4   263   390   685   812   674   815 0.83 -
SOLCI002522700       -           1014 EOG09360A69          -            441   8.6e-48  165.1   8.5   6   7   2.2e-06   0.00032   21.6   0.1   229   351   720   845   716   852 0.79 -
SOLCI002522700       -           1014 EOG09360A69          -            441   8.6e-48  165.1   8.5   7   7   0.00017     0.025   15.3   0.0   119   215   887   983   881   995 0.76 -
SOLCI003635200       -            819 EOG09360A69          -            441   1.9e-47  164.0   7.3   1   7     1e-05    0.0015   19.4   0.0   261   328   179   249   118   251 0.69 -
SOLCI003635200       -            819 EOG09360A69          -            441   1.9e-47  164.0   7.3   2   7     9e-06    0.0013   19.5   0.0   292   346   248   303   248   312 0.90 -
SOLCI003635200       -            819 EOG09360A69          -            441   1.9e-47  164.0   7.3   3   7   2.1e-12     3e-10   41.4   0.0   291   407   318   432   313   458 0.89 -
SOLCI003635200       -            819 EOG09360A69          -            441   1.9e-47  164.0   7.3   4   7   1.7e-09   2.5e-07   31.8   0.0   292   410   459   575   435   578 0.79 -
SOLCI003635200       -            819 EOG09360A69          -            441   1.9e-47  164.0   7.3   5   7   3.6e-14   5.2e-12   47.2   0.2   121   329   494   706   493   708 0.88 -
SOLCI003635200       -            819 EOG09360A69          -            441   1.9e-47  164.0   7.3   6   7   5.2e-06   0.00076   20.3   0.1   291   329   703   741   675   743 0.82 -
SOLCI003635200       -            819 EOG09360A69          -            441   1.9e-47  164.0   7.3   7   7    0.0051      0.74   10.5   0.0   292   344   739   791   738   801 0.86 -
SOLCI007328400       -           1121 EOG09360A69          -            441   2.6e-46  160.3  10.8   1   9   1.6e-10   2.3e-08   35.2   0.0   218   349   142   277   137   286 0.77 -
SOLCI007328400       -           1121 EOG09360A69          -            441   2.6e-46  160.3  10.8   2   9   2.1e-06   0.00031   21.6   0.2    96   194   265   363   263   367 0.91 -
SOLCI007328400       -           1121 EOG09360A69          -            441   2.6e-46  160.3  10.8   3   9   1.5e-09   2.2e-07   32.0   0.0   292   435   360   503   359   506 0.89 -
SOLCI007328400       -           1121 EOG09360A69          -            441   2.6e-46  160.3  10.8   4   9   4.3e-08   6.2e-06   27.2   0.0   264   434   504   677   500   683 0.86 -
SOLCI007328400       -           1121 EOG09360A69          -            441   2.6e-46  160.3  10.8   5   9     0.015       2.1    9.0   0.0   292   344   640   692   634   712 0.86 -
SOLCI007328400       -           1121 EOG09360A69          -            441   2.6e-46  160.3  10.8   6   9     0.017       2.5    8.7   0.0   288   330   742   784   722   787 0.82 -
SOLCI007328400       -           1121 EOG09360A69          -            441   2.6e-46  160.3  10.8   7   9   3.5e-08   5.1e-06   27.5   0.0   263   424   749   913   744   916 0.81 -
SOLCI007328400       -           1121 EOG09360A69          -            441   2.6e-46  160.3  10.8   8   9      0.12        18    5.9   0.1   289   348   918   977   903   982 0.93 -
SOLCI007328400       -           1121 EOG09360A69          -            441   2.6e-46  160.3  10.8   9   9    0.0031      0.45   11.2   0.0   292   388   991  1085   981  1091 0.68 -
SOLCI001725900       -            891 EOG09360A69          -            441   8.7e-46  158.5   7.1   1   8   4.4e-08   6.4e-06   27.2   0.0   262   435   221   398   210   399 0.84 -
SOLCI001725900       -            891 EOG09360A69          -            441   8.7e-46  158.5   7.1   2   8   3.3e-07   4.8e-05   24.3   0.0   258   331   393   469   391   471 0.86 -
SOLCI001725900       -            891 EOG09360A69          -            441   8.7e-46  158.5   7.1   3   8   5.9e-08   8.6e-06   26.7   0.0   293   348   466   521   465   531 0.91 -
SOLCI001725900       -            891 EOG09360A69          -            441   8.7e-46  158.5   7.1   4   8   4.2e-05     0.006   17.4   0.0   290   345   533   588   518   598 0.83 -
SOLCI001725900       -            891 EOG09360A69          -            441   8.7e-46  158.5   7.1   5   8    0.0011      0.16   12.6   0.0   281   347   594   660   581   671 0.77 -
SOLCI001725900       -            891 EOG09360A69          -            441   8.7e-46  158.5   7.1   6   8     3e-10   4.3e-08   34.3   0.0   240   328   651   746   648   761 0.80 -
SOLCI001725900       -            891 EOG09360A69          -            441   8.7e-46  158.5   7.1   7   8     0.082        12    6.5   0.0   286   329   773   816   749   819 0.76 -
SOLCI001725900       -            891 EOG09360A69          -            441   8.7e-46  158.5   7.1   8   8   5.1e-05    0.0074   17.1   0.0   262   345   781   867   778   885 0.78 -
SOLCI003872100       -            916 EOG09360A69          -            441   2.6e-45  157.0   9.0   1   9     0.074        11    6.6   0.0   292   343   184   235   163   240 0.88 -
SOLCI003872100       -            916 EOG09360A69          -            441   2.6e-45  157.0   9.0   2   9   3.8e-09   5.6e-07   30.7   0.5   259   350   218   313   187   325 0.80 -
SOLCI003872100       -            916 EOG09360A69          -            441   2.6e-45  157.0   9.0   3   9    0.0036      0.52   11.0   0.0   292   330   289   327   288   338 0.91 -
SOLCI003872100       -            916 EOG09360A69          -            441   2.6e-45  157.0   9.0   4   9    0.0003     0.044   14.5   0.0   295   353   327   385   320   392 0.87 -
SOLCI003872100       -            916 EOG09360A69          -            441   2.6e-45  157.0   9.0   5   9     1e-07   1.5e-05   25.9   0.1   287   348   389   450   371   458 0.84 -
SOLCI003872100       -            916 EOG09360A69          -            441   2.6e-45  157.0   9.0   6   9    0.0025      0.37   11.5   0.0   289   343   461   515   453   523 0.89 -
SOLCI003872100       -            916 EOG09360A69          -            441   2.6e-45  157.0   9.0   7   9   2.5e-12   3.6e-10   41.2   0.2   271   435   510   677   506   679 0.86 -
SOLCI003872100       -            916 EOG09360A69          -            441   2.6e-45  157.0   9.0   8   9      0.13        18    5.9   0.0   294   341   676   727   674   755 0.73 -
SOLCI003872100       -            916 EOG09360A69          -            441   2.6e-45  157.0   9.0   9   9   1.4e-07   2.1e-05   25.5   0.0   288   435   759   906   733   911 0.92 -
SOLCI002498400       -            654 EOG09360A69          -            441   4.2e-45  156.3  11.8   1   8      0.28        41    4.7   0.2   131   186    78   135    59   165 0.75 -
SOLCI002498400       -            654 EOG09360A69          -            441   4.2e-45  156.3  11.8   2   8   1.9e-05    0.0028   18.5   2.0   289   420   102   233    85   239 0.74 -
SOLCI002498400       -            654 EOG09360A69          -            441   4.2e-45  156.3  11.8   3   8   8.6e-11   1.3e-08   36.1   0.0   258   343   243   331   235   349 0.86 -
SOLCI002498400       -            654 EOG09360A69          -            441   4.2e-45  156.3  11.8   4   8   1.4e-14     2e-12   48.6   0.1   292   439   350   497   341   497 0.89 -
SOLCI002498400       -            654 EOG09360A69          -            441   4.2e-45  156.3  11.8   5   8   2.8e-07   4.1e-05   24.5   0.1   267   334   462   534   460   537 0.75 -
SOLCI002498400       -            654 EOG09360A69          -            441   4.2e-45  156.3  11.8   6   8   3.7e-05    0.0054   17.5   0.1   295   340   530   575   528   578 0.92 -
SOLCI002498400       -            654 EOG09360A69          -            441   4.2e-45  156.3  11.8   7   8   1.7e-05    0.0025   18.6   0.0   291   345   577   631   572   641 0.91 -
SOLCI002498400       -            654 EOG09360A69          -            441   4.2e-45  156.3  11.8   8   8       6.6   9.5e+02    0.2   0.0   416   436   632   652   625   653 0.89 -
SOLCI007287600       -            842 EOG09360A69          -            441   9.4e-45  155.1   5.7   1   5       4.4   6.3e+02    0.8   0.0    31    77   173   222   162   227 0.77 -
SOLCI007287600       -            842 EOG09360A69          -            441   9.4e-45  155.1   5.7   2   5   2.7e-16   3.9e-14   54.2   0.1   257   433   230   410   196   414 0.86 -
SOLCI007287600       -            842 EOG09360A69          -            441   9.4e-45  155.1   5.7   3   5   1.7e-11   2.4e-09   38.4   0.1   293   432   410   549   407   550 0.87 -
SOLCI007287600       -            842 EOG09360A69          -            441   9.4e-45  155.1   5.7   4   5   2.4e-09   3.5e-07   31.3   0.0   291   434   548   691   546   695 0.82 -
SOLCI007287600       -            842 EOG09360A69          -            441   9.4e-45  155.1   5.7   5   5   2.5e-07   3.6e-05   24.7   0.0   265   342   694   774   691   780 0.84 -
SOLCI001336900       -            834 EOG09360A69          -            441   2.7e-44  153.6  15.8   1   5   5.6e-18   8.2e-16   59.8   2.5    94   348   133   394   128   399 0.88 -
SOLCI001336900       -            834 EOG09360A69          -            441   2.7e-44  153.6  15.8   2   5   2.1e-21   3.1e-19   71.1   0.3    85   331   230   482   226   503 0.83 -
SOLCI001336900       -            834 EOG09360A69          -            441   2.7e-44  153.6  15.8   3   5   5.4e-14   7.9e-12   46.6   0.6   288   435   509   656   493   660 0.88 -
SOLCI001336900       -            834 EOG09360A69          -            441   2.7e-44  153.6  15.8   4   5     0.013       1.8    9.2   0.0   293   330   619   656   618   673 0.80 -
SOLCI001336900       -            834 EOG09360A69          -            441   2.7e-44  153.6  15.8   5   5     0.041       5.9    7.5   0.0   108   196   675   763   668   782 0.92 -
SOLCI004191200       -            937 EOG09360A69          -            441     5e-44  152.7  10.5   1   5   0.00054     0.079   13.7   0.1   284   348   202   267   190   275 0.84 -
SOLCI004191200       -            937 EOG09360A69          -            441     5e-44  152.7  10.5   2   5   8.6e-10   1.2e-07   32.8   0.3   221   343   276   401   266   403 0.89 -
SOLCI004191200       -            937 EOG09360A69          -            441     5e-44  152.7  10.5   3   5   2.4e-16   3.4e-14   54.4   0.1   168   411   397   640   393   651 0.89 -
SOLCI004191200       -            937 EOG09360A69          -            441     5e-44  152.7  10.5   4   5   2.7e-10   3.9e-08   34.5   0.1   143   320   686   866   646   872 0.82 -
SOLCI004191200       -            937 EOG09360A69          -            441     5e-44  152.7  10.5   5   5     2e-06   0.00028   21.7   0.0   292   345   874   927   869   933 0.91 -
SOLCI000892300       -            913 EOG09360A69          -            441   1.2e-43  151.5   5.4   1  10   7.1e-05      0.01   16.6   0.1   268   336   185   256   121   260 0.74 -
SOLCI000892300       -            913 EOG09360A69          -            441   1.2e-43  151.5   5.4   2  10     2e-05    0.0028   18.4   0.0   292   348   247   303   246   319 0.90 -
SOLCI000892300       -            913 EOG09360A69          -            441   1.2e-43  151.5   5.4   3  10     0.011       1.6    9.4   0.0   296   344   321   369   312   377 0.91 -
SOLCI000892300       -            913 EOG09360A69          -            441   1.2e-43  151.5   5.4   4  10   1.6e-05    0.0023   18.7   0.0   291   340   386   435   376   439 0.86 -
SOLCI000892300       -            913 EOG09360A69          -            441   1.2e-43  151.5   5.4   5  10   2.7e-05     0.004   18.0   0.0   293   353   423   483   422   491 0.91 -
SOLCI000892300       -            913 EOG09360A69          -            441   1.2e-43  151.5   5.4   6  10   1.3e-14     2e-12   48.6   0.1   292   435   492   635   483   638 0.89 -
SOLCI000892300       -            913 EOG09360A69          -            441   1.2e-43  151.5   5.4   7  10    0.0022      0.32   11.7   0.0   291   343   631   683   615   688 0.86 -
SOLCI000892300       -            913 EOG09360A69          -            441   1.2e-43  151.5   5.4   8  10      0.87   1.3e+02    3.1   0.0   304   337   679   712   669   753 0.74 -
SOLCI000892300       -            913 EOG09360A69          -            441   1.2e-43  151.5   5.4   9  10       5.1   7.4e+02    0.6   0.0   167   195   737   765   718   768 0.83 -
SOLCI000892300       -            913 EOG09360A69          -            441   1.2e-43  151.5   5.4  10  10     0.014         2    9.1   0.0   301   410   770   877   757   905 0.67 -
SOLCI004309800       -            545 EOG09360A69          -            441   2.1e-43  150.7   0.1   1   1     2e-45   2.8e-43  150.3   0.1     4   389    99   496    97   509 0.92 -
SOLCI004689400       -            966 EOG09360A69          -            441   6.8e-43  149.0  12.2   1   5   0.00045     0.065   14.0   0.1   155   327   293   364   246   394 0.54 -
SOLCI004689400       -            966 EOG09360A69          -            441   6.8e-43  149.0  12.2   2   5   2.2e-25   3.2e-23   84.2   0.9    85   387   422   724   417   724 0.89 -
SOLCI004689400       -            966 EOG09360A69          -            441   6.8e-43  149.0  12.2   3   5   1.1e-06   0.00016   22.6   0.0   293   408   667   780   665   784 0.88 -
SOLCI004689400       -            966 EOG09360A69          -            441   6.8e-43  149.0  12.2   4   5   4.3e-12   6.2e-10   40.4   1.4   172   330   717   878   713   883 0.90 -
SOLCI004689400       -            966 EOG09360A69          -            441   6.8e-43  149.0  12.2   5   5   8.6e-06    0.0012   19.6   0.0   292   356   875   939   870   960 0.85 -
SOLCI004438800       -            786 EOG09360A69          -            441     2e-42  147.4  10.2   1   8     3e-06   0.00043   21.1   0.3   225   345   133   257   109   264 0.71 -
SOLCI004438800       -            786 EOG09360A69          -            441     2e-42  147.4  10.2   2   8   2.5e-06   0.00036   21.4   0.0   266   344   245   326   243   335 0.80 -
SOLCI004438800       -            786 EOG09360A69          -            441     2e-42  147.4  10.2   3   8      0.03       4.4    7.9   0.0   284   325   335   377   324   379 0.78 -
SOLCI004438800       -            786 EOG09360A69          -            441     2e-42  147.4  10.2   4   8   2.8e-17   4.1e-15   57.4   0.2   271   435   355   522   353   526 0.88 -
SOLCI004438800       -            786 EOG09360A69          -            441     2e-42  147.4  10.2   5   8   2.2e-10   3.3e-08   34.7   0.2   262   431   451   623   449   634 0.72 -
SOLCI004438800       -            786 EOG09360A69          -            441     2e-42  147.4  10.2   6   8   3.7e-06   0.00054   20.8   0.2   290   406   552   667   526   670 0.80 -
SOLCI004438800       -            786 EOG09360A69          -            441     2e-42  147.4  10.2   7   8   5.8e-10   8.4e-08   33.4   0.0    83   179   657   753   650   769 0.90 -
SOLCI004438800       -            786 EOG09360A69          -            441     2e-42  147.4  10.2   8   8       5.8   8.4e+02    0.4   0.0   305   343   743   781   734   784 0.82 -
SOLCI001388900       -            521 EOG09360A69          -            441     3e-42  146.9  10.3   1   1   2.4e-44   3.4e-42  146.7  10.3     3   438    67   508    65   511 0.93 -
SOLCI001873300       -            909 EOG09360A69          -            441   5.4e-42  146.0   0.8   1   4       2.1     3e+02    1.9   0.0   268   324   184   241   175   252 0.77 -
SOLCI001873300       -            909 EOG09360A69          -            441   5.4e-42  146.0   0.8   2   4   5.9e-18   8.5e-16   59.7   0.0   285   435   271   422   247   427 0.87 -
SOLCI001873300       -            909 EOG09360A69          -            441   5.4e-42  146.0   0.8   3   4   8.8e-14   1.3e-11   45.9   0.0   227   433   420   630   418   634 0.81 -
SOLCI001873300       -            909 EOG09360A69          -            441   5.4e-42  146.0   0.8   4   4   1.1e-09   1.6e-07   32.5   0.2   265   417   634   787   629   808 0.76 -
SOLCI002312000       -            829 EOG09360A69          -            441   6.2e-42  145.8   1.2   1   6   3.7e-06   0.00054   20.8   0.0   109   192   181   264   152   272 0.81 -
SOLCI002312000       -            829 EOG09360A69          -            441   6.2e-42  145.8   1.2   2   6    0.0001     0.015   16.1   0.0   233   337   273   378   264   394 0.74 -
SOLCI002312000       -            829 EOG09360A69          -            441   6.2e-42  145.8   1.2   3   6   5.8e-16   8.4e-14   53.1   0.0   260   389   403   533   380   535 0.88 -
SOLCI002312000       -            829 EOG09360A69          -            441   6.2e-42  145.8   1.2   4   6     2e-06   0.00029   21.7   0.1   275   435   523   682   508   686 0.82 -
SOLCI002312000       -            829 EOG09360A69          -            441   6.2e-42  145.8   1.2   5   6   0.00024     0.034   14.9   0.0   133   194   706   767   699   770 0.69 -
SOLCI002312000       -            829 EOG09360A69          -            441   6.2e-42  145.8   1.2   6   6   0.00013     0.018   15.8   0.0   293   339   765   811   764   820 0.93 -
SOLCI004716200       -            932 EOG09360A69          -            441   6.1e-41  142.6   1.5   1   5   2.7e-11   3.9e-09   37.7   0.0   288   412   291   413   272   427 0.85 -
SOLCI004716200       -            932 EOG09360A69          -            441   6.1e-41  142.6   1.5   2   5   2.3e-06   0.00033   21.5   0.1   266   406   406   547   403   549 0.88 -
SOLCI004716200       -            932 EOG09360A69          -            441   6.1e-41  142.6   1.5   3   5   1.7e-14   2.5e-12   48.3   0.0   263   413   543   694   539   700 0.88 -
SOLCI004716200       -            932 EOG09360A69          -            441   6.1e-41  142.6   1.5   4   5   0.00013     0.019   15.7   0.0   374   433   690   751   688   756 0.87 -
SOLCI004716200       -            932 EOG09360A69          -            441   6.1e-41  142.6   1.5   5   5   4.3e-07   6.3e-05   23.9   0.2   293   387   751   849   750   858 0.73 -
SOLCI001503200       -            492 EOG09360A69          -            441   1.5e-40  141.3   2.8   1   1     1e-42   1.5e-40  141.3   2.8    19   425    58   476    40   490 0.86 -
SOLCI000725500       -            763 EOG09360A69          -            441   1.5e-40  141.2   7.7   1   5   2.8e-06   0.00041   21.2   0.1   258   328    77   150    37   172 0.86 -
SOLCI000725500       -            763 EOG09360A69          -            441   1.5e-40  141.2   7.7   2   5   1.1e-09   1.6e-07   32.4   0.1   307   433   199   325   178   328 0.87 -
SOLCI000725500       -            763 EOG09360A69          -            441   1.5e-40  141.2   7.7   3   5   1.2e-14   1.7e-12   48.8   0.0   264   433   328   500   325   503 0.87 -
SOLCI000725500       -            763 EOG09360A69          -            441   1.5e-40  141.2   7.7   4   5   7.1e-12     1e-09   39.6   0.3   292   433   499   641   496   644 0.88 -
SOLCI000725500       -            763 EOG09360A69          -            441   1.5e-40  141.2   7.7   5   5     9e-05     0.013   16.2   0.1   286   337   599   650   595   681 0.90 -
SOLCI002498300       -            514 EOG09360A69          -            441   3.7e-40  140.0   3.3   1   5     0.023       3.4    8.3   0.1   298   388    29   114     6   115 0.70 -
SOLCI002498300       -            514 EOG09360A69          -            441   3.7e-40  140.0   3.3   2   5   3.6e-12   5.2e-10   40.6   0.0   257   351    87   185    81   193 0.83 -
SOLCI002498300       -            514 EOG09360A69          -            441   3.7e-40  140.0   3.3   3   5   3.4e-06   0.00049   20.9   0.0   291   343   194   246   183   258 0.88 -
SOLCI002498300       -            514 EOG09360A69          -            441   3.7e-40  140.0   3.3   4   5   2.5e-14   3.6e-12   47.8   0.1   292   412   265   383   259   393 0.89 -
SOLCI002498300       -            514 EOG09360A69          -            441   3.7e-40  140.0   3.3   5   5   8.9e-13   1.3e-10   42.6   0.1   288   438   331   481   325   483 0.88 -
SOLCI001270900       -           1047 EOG09360A69          -            441   7.2e-40  139.0   4.5   1   8     4e-05    0.0058   17.4   0.1   236   395    38   198    31   204 0.84 -
SOLCI001270900       -           1047 EOG09360A69          -            441   7.2e-40  139.0   4.5   2   8    0.0019      0.28   11.9   0.0   294   354   205   266   202   271 0.89 -
SOLCI001270900       -           1047 EOG09360A69          -            441   7.2e-40  139.0   4.5   3   8     2e-05    0.0029   18.4   0.0   292   348   273   329   264   337 0.88 -
SOLCI001270900       -           1047 EOG09360A69          -            441   7.2e-40  139.0   4.5   4   8   5.3e-06   0.00077   20.3   0.1   267   343   315   394   315   401 0.84 -
SOLCI001270900       -           1047 EOG09360A69          -            441   7.2e-40  139.0   4.5   5   8   0.00026     0.037   14.8   0.0   301   404   452   552   404   570 0.68 -
SOLCI001270900       -           1047 EOG09360A69          -            441   7.2e-40  139.0   4.5   6   8     5e-05    0.0072   17.1   0.0   253   329   712   791   685   794 0.84 -
SOLCI001270900       -           1047 EOG09360A69          -            441   7.2e-40  139.0   4.5   7   8   9.6e-10   1.4e-07   32.6   0.0   295   388   792   883   790   919 0.90 -
SOLCI001270900       -           1047 EOG09360A69          -            441   7.2e-40  139.0   4.5   8   8       1.4   2.1e+02    2.4   0.0   284   315   931   962   921   967 0.85 -
SOLCI007314000       -            759 EOG09360A69          -            441   9.5e-40  138.6   2.1   1   6   8.6e-07   0.00012   22.9   0.0    89   194   195   300   190   303 0.93 -
SOLCI007314000       -            759 EOG09360A69          -            441   9.5e-40  138.6   2.1   2   6   1.1e-06   0.00016   22.5   0.0   264   328   301   368   299   371 0.85 -
SOLCI007314000       -            759 EOG09360A69          -            441   9.5e-40  138.6   2.1   3   6   1.8e-08   2.7e-06   28.4   0.0   121   198   332   409   332   412 0.96 -
SOLCI007314000       -            759 EOG09360A69          -            441   9.5e-40  138.6   2.1   4   6   2.7e-13     4e-11   44.3   0.5   264   435   406   580   404   583 0.88 -
SOLCI007314000       -            759 EOG09360A69          -            441   9.5e-40  138.6   2.1   5   6   0.00054     0.078   13.7   0.0   294   341   579   626   577   628 0.89 -
SOLCI007314000       -            759 EOG09360A69          -            441   9.5e-40  138.6   2.1   6   6   6.3e-07   9.2e-05   23.3   0.0   294   408   614   726   612   748 0.84 -
SOLCI004565600       -            980 EOG09360A69          -            441   6.9e-39  135.8   8.7   1  11      0.12        18    5.9   0.0   290   338   186   234   163   255 0.82 -
SOLCI004565600       -            980 EOG09360A69          -            441   6.9e-39  135.8   8.7   2  11    0.0036      0.52   11.0   0.0   265   333   263   331   234   348 0.82 -
SOLCI004565600       -            980 EOG09360A69          -            441   6.9e-39  135.8   8.7   3  11   0.00012     0.018   15.8   0.0   269   333   337   401   329   414 0.87 -
SOLCI004565600       -            980 EOG09360A69          -            441   6.9e-39  135.8   8.7   4  11   0.00086      0.12   13.0   0.0   141   194   456   509   431   511 0.77 -
SOLCI004565600       -            980 EOG09360A69          -            441   6.9e-39  135.8   8.7   5  11   0.00015     0.022   15.5   0.0   295   329   509   543   507   545 0.92 -
SOLCI004565600       -            980 EOG09360A69          -            441   6.9e-39  135.8   8.7   6  11   8.1e-05     0.012   16.4   0.1   293   345   542   594   541   601 0.91 -
SOLCI004565600       -            980 EOG09360A69          -            441   6.9e-39  135.8   8.7   7  11     0.042       6.1    7.5   0.0   291   330   626   665   615   668 0.91 -
SOLCI004565600       -            980 EOG09360A69          -            441   6.9e-39  135.8   8.7   8  11     1e-05    0.0015   19.4   0.0   264   350   666   755   664   759 0.89 -
SOLCI004565600       -            980 EOG09360A69          -            441   6.9e-39  135.8   8.7   9  11      0.01       1.5    9.5   0.0   294   330   734   770   730   773 0.89 -
SOLCI004565600       -            980 EOG09360A69          -            441   6.9e-39  135.8   8.7  10  11   4.7e-07   6.8e-05   23.8   0.1   292   413   767   884   761   893 0.82 -
SOLCI004565600       -            980 EOG09360A69          -            441   6.9e-39  135.8   8.7  11  11      0.23        34    5.0   0.0   260   344   870   959   864   965 0.84 -
SOLCI004535900       -            814 EOG09360A69          -            441   7.1e-39  135.8   3.6   1   7   0.00026     0.037   14.8   0.0   286   408   132   258   117   259 0.84 -
SOLCI004535900       -            814 EOG09360A69          -            441   7.1e-39  135.8   3.6   2   7   7.7e-13   1.1e-10   42.8   0.0   295   435   217   357   205   361 0.91 -
SOLCI004535900       -            814 EOG09360A69          -            441   7.1e-39  135.8   3.6   3   7   9.5e-05     0.014   16.2   0.0   272   344   366   441   359   453 0.84 -
SOLCI004535900       -            814 EOG09360A69          -            441   7.1e-39  135.8   3.6   4   7     0.004      0.58   10.8   0.0   291   348   458   515   446   524 0.89 -
SOLCI004535900       -            814 EOG09360A69          -            441   7.1e-39  135.8   3.6   5   7   9.8e-12   1.4e-09   39.2   0.0   292   403   529   638   526   641 0.92 -
SOLCI004535900       -            814 EOG09360A69          -            441   7.1e-39  135.8   3.6   6   7    0.0016      0.24   12.1   0.1   294   334   636   676   629   690 0.84 -
SOLCI004535900       -            814 EOG09360A69          -            441   7.1e-39  135.8   3.6   7   7      0.21        31    5.1   0.0   290   335   713   759   707   780 0.86 -
SOLCI002228800       -            752 EOG09360A69          -            441   1.9e-38  134.3   2.7   1   4     0.038       5.5    7.6   0.0   382   434   243   297   231   299 0.80 -
SOLCI002228800       -            752 EOG09360A69          -            441   1.9e-38  134.3   2.7   2   4   2.1e-12     3e-10   41.4   0.0   294   433   297   436   295   439 0.88 -
SOLCI002228800       -            752 EOG09360A69          -            441   1.9e-38  134.3   2.7   3   4     4e-15   5.8e-13   50.4   0.0   292   435   435   578   426   580 0.89 -
SOLCI002228800       -            752 EOG09360A69          -            441   1.9e-38  134.3   2.7   4   4   6.1e-10   8.9e-08   33.3   0.2   267   389   582   705   575   719 0.81 -
SOLCI006342600       -            498 EOG09360A69          -            441   2.5e-38  133.9   1.9   1   1   1.7e-40   2.5e-38  133.9   1.9     1   383    65   455    65   471 0.87 -
SOLCI004840300       -            619 EOG09360A69          -            441   1.2e-37  131.7   1.5   1   5   8.3e-09   1.2e-06   29.5   0.0   293   407   162   271   157   272 0.92 -
SOLCI004840300       -            619 EOG09360A69          -            441   1.2e-37  131.7   1.5   2   5   9.8e-08   1.4e-05   26.0   0.0   294   387   265   356   259   366 0.88 -
SOLCI004840300       -            619 EOG09360A69          -            441   1.2e-37  131.7   1.5   3   5   2.1e-06    0.0003   21.7   0.0   291   350   367   426   358   431 0.93 -
SOLCI004840300       -            619 EOG09360A69          -            441   1.2e-37  131.7   1.5   4   5   2.8e-05    0.0041   17.9   0.0   292   347   438   493   432   499 0.90 -
SOLCI004840300       -            619 EOG09360A69          -            441   1.2e-37  131.7   1.5   5   5   3.5e-10   5.1e-08   34.1   0.0   264   392   477   606   476   618 0.82 -
SOLCI002894100       -            860 EOG09360A69          -            441   1.4e-37  131.5   0.7   1   4     0.095        14    6.3   0.0   260   325   103   172    90   178 0.72 -
SOLCI002894100       -            860 EOG09360A69          -            441   1.4e-37  131.5   0.7   2   4   6.3e-26   9.2e-24   86.0   0.0    85   433   138   491   134   496 0.87 -
SOLCI002894100       -            860 EOG09360A69          -            441   1.4e-37  131.5   0.7   3   4   3.9e-12   5.7e-10   40.5   0.0   130   326   359   559   353   562 0.87 -
SOLCI002894100       -            860 EOG09360A69          -            441   1.4e-37  131.5   0.7   4   4     1e-05    0.0015   19.4   0.0   292   405   560   672   556   693 0.82 -
SOLCI004215000       -            767 EOG09360A69          -            441   1.5e-37  131.4   5.5   1   6    0.0073       1.1   10.0   0.0   258   330   145   223   132   227 0.80 -
SOLCI004215000       -            767 EOG09360A69          -            441   1.5e-37  131.4   5.5   2   6   6.7e-15   9.7e-13   49.6   0.1   292   433   220   361   219   364 0.92 -
SOLCI004215000       -            767 EOG09360A69          -            441   1.5e-37  131.4   5.5   3   6   4.6e-13   6.7e-11   43.6   0.0   292   435   360   503   359   511 0.90 -
SOLCI004215000       -            767 EOG09360A69          -            441   1.5e-37  131.4   5.5   4   6      0.87   1.3e+02    3.1   0.0   294   330   502   538   501   539 0.91 -
SOLCI004215000       -            767 EOG09360A69          -            441   1.5e-37  131.4   5.5   5   6   0.00034      0.05   14.3   0.0   292   345   535   588   511   614 0.78 -
SOLCI004215000       -            767 EOG09360A69          -            441   1.5e-37  131.4   5.5   6   6   0.00022     0.032   14.9   0.1   248   379   608   740   595   754 0.76 -
SOLCI006342700       -            489 EOG09360A69          -            441   2.4e-37  130.7   2.3   1   1   2.1e-39   3.1e-37  130.4   2.3     1   384    62   453    62   466 0.89 -
SOLCI000868800       -            495 EOG09360A69          -            441   2.7e-37  130.5   8.2   1   1   2.2e-39   3.1e-37  130.3   8.2     1   418    47   472    47   492 0.92 -
SOLCI000751400       -            871 EOG09360A69          -            441   3.5e-37  130.2   2.9   1   5   2.7e-09     4e-07   31.1   0.1   264   425   138   295   133   302 0.82 -
SOLCI000751400       -            871 EOG09360A69          -            441   3.5e-37  130.2   2.9   2   5   7.3e-08   1.1e-05   26.4   0.0   266   391   343   462   325   467 0.84 -
SOLCI000751400       -            871 EOG09360A69          -            441   3.5e-37  130.2   2.9   3   5     2e-10   2.9e-08   34.9   0.1   264   386   439   559   436   566 0.91 -
SOLCI000751400       -            871 EOG09360A69          -            441   3.5e-37  130.2   2.9   4   5   2.8e-14     4e-12   47.6   0.1   265   412   542   685   538   711 0.82 -
SOLCI000751400       -            871 EOG09360A69          -            441   3.5e-37  130.2   2.9   5   5     0.094        14    6.3   0.0   289   383   636   724   627   739 0.73 -
SOLCI006449600       -            852 EOG09360A69          -            441   3.7e-37  130.1  12.6   1   6   7.7e-12   1.1e-09   39.5   0.3    88   251    49   213    29   214 0.92 -
SOLCI006449600       -            852 EOG09360A69          -            441   3.7e-37  130.1  12.6   2   6   2.7e-06    0.0004   21.3   0.2   107   211   174   278   168   289 0.71 -
SOLCI006449600       -            852 EOG09360A69          -            441   3.7e-37  130.1  12.6   3   6     0.068       9.9    6.8   0.1   266   320   298   355   294   369 0.80 -
SOLCI006449600       -            852 EOG09360A69          -            441   3.7e-37  130.1  12.6   4   6   2.6e-07   3.8e-05   24.6   0.5   226   433   393   601   389   604 0.84 -
SOLCI006449600       -            852 EOG09360A69          -            441   3.7e-37  130.1  12.6   5   6   1.7e-12   2.5e-10   41.7   0.0   225   407   599   783   596   805 0.82 -
SOLCI006449600       -            852 EOG09360A69          -            441   3.7e-37  130.1  12.6   6   6   6.9e-05      0.01   16.6   0.0   295   391   708   802   706   832 0.67 -
SOLCI002510100       -            737 EOG09360A69          -            441   1.2e-36  128.5   0.2   1   4   1.3e-06   0.00019   22.3   0.1   291   435   153   298    81   301 0.86 -
SOLCI002510100       -            737 EOG09360A69          -            441   1.2e-36  128.5   0.2   2   4   0.00061     0.089   13.5   0.0   293   350   296   353   294   364 0.92 -
SOLCI002510100       -            737 EOG09360A69          -            441   1.2e-36  128.5   0.2   3   4   3.4e-12   4.9e-10   40.7   0.0   291   435   364   510   358   513 0.95 -
SOLCI002510100       -            737 EOG09360A69          -            441   1.2e-36  128.5   0.2   4   4   2.4e-16   3.6e-14   54.4   0.0   246   426   492   676   490   688 0.83 -
SOLCI006405400       -            576 EOG09360A69          -            441   1.9e-36  127.8   3.2   1   3   3.1e-09   4.5e-07   31.0   0.0   258   344   156   245   115   249 0.83 -
SOLCI006405400       -            576 EOG09360A69          -            441   1.9e-36  127.8   3.2   2   3   1.1e-13   1.6e-11   45.6   0.3   306   435   242   371   237   375 0.90 -
SOLCI006405400       -            576 EOG09360A69          -            441   1.9e-36  127.8   3.2   3   3   3.6e-17   5.3e-15   57.1   0.0   139   355   351   571   349   574 0.90 -
SOLCI003784400       -            884 EOG09360A69          -            441   2.3e-36  127.5   1.4   1   6   0.00075      0.11   13.2   0.0   296   429    46   175    34   182 0.77 -
SOLCI003784400       -            884 EOG09360A69          -            441   2.3e-36  127.5   1.4   2   6   5.1e-06   0.00075   20.3   0.0   255   329   210   281   204   283 0.89 -
SOLCI003784400       -            884 EOG09360A69          -            441   2.3e-36  127.5   1.4   3   6   3.2e-05    0.0047   17.7   0.0   292   419   279   405   278   409 0.81 -
SOLCI003784400       -            884 EOG09360A69          -            441   2.3e-36  127.5   1.4   4   6   3.8e-06   0.00056   20.8   0.0   265   344   389   467   385   470 0.87 -
SOLCI003784400       -            884 EOG09360A69          -            441   2.3e-36  127.5   1.4   5   6   2.4e-08   3.4e-06   28.1   0.0   285   388   479   580   459   586 0.78 -
SOLCI003784400       -            884 EOG09360A69          -            441   2.3e-36  127.5   1.4   6   6     2e-08   2.9e-06   28.3   0.0   264   387   560   681   559   695 0.87 -
SOLCI005896200       -            700 EOG09360A69          -            441   6.1e-36  126.1   3.0   1   4   4.8e-06    0.0007   20.4   0.6    49   128   152   233   148   259 0.76 -
SOLCI005896200       -            700 EOG09360A69          -            441   6.1e-36  126.1   3.0   2   4   1.3e-09   1.8e-07   32.2   0.0   317   435   254   372   242   376 0.85 -
SOLCI005896200       -            700 EOG09360A69          -            441   6.1e-36  126.1   3.0   3   4   1.1e-18   1.6e-16   62.1   0.0   106   326   389   613   380   618 0.89 -
SOLCI005896200       -            700 EOG09360A69          -            441   6.1e-36  126.1   3.0   4   4   3.5e-09   5.1e-07   30.8   0.0   293   436   545   688   544   693 0.91 -
SOLCI003929300       -            742 EOG09360A69          -            441   9.8e-36  125.4   5.4   1   7   4.8e-06    0.0007   20.4   0.0   235   316    19    99    11   104 0.86 -
SOLCI003929300       -            742 EOG09360A69          -            441   9.8e-36  125.4   5.4   2   7   2.7e-07   3.9e-05   24.6   0.0   241   385    87   221    77   223 0.84 -
SOLCI003929300       -            742 EOG09360A69          -            441   9.8e-36  125.4   5.4   3   7   6.3e-06   0.00092   20.0   0.0   238   348   209   314   200   322 0.86 -
SOLCI003929300       -            742 EOG09360A69          -            441   9.8e-36  125.4   5.4   4   7      0.04       5.9    7.5   0.0   259   316   292   348   288   373 0.78 -
SOLCI003929300       -            742 EOG09360A69          -            441   9.8e-36  125.4   5.4   5   7       3.2   4.7e+02    1.2   0.0   274   317   338   380   327   389 0.76 -
SOLCI003929300       -            742 EOG09360A69          -            441   9.8e-36  125.4   5.4   6   7   1.9e-10   2.8e-08   34.9   0.3   263   391   389   514   375   518 0.81 -
SOLCI003929300       -            742 EOG09360A69          -            441   9.8e-36  125.4   5.4   7   7   7.1e-09     1e-06   29.8   0.0   266   389   493   614   491   626 0.92 -
SOLCI005484700       -            754 EOG09360A69          -            441     1e-35  125.3   1.1   1   6      0.83   1.2e+02    3.2   0.1   153   186   189   222   168   233 0.79 -
SOLCI005484700       -            754 EOG09360A69          -            441     1e-35  125.3   1.1   2   6   3.4e-07     5e-05   24.2   0.0   274   341   241   311   234   328 0.81 -
SOLCI005484700       -            754 EOG09360A69          -            441     1e-35  125.3   1.1   3   6     0.011       1.5    9.4   0.0   289   335   329   375   318   385 0.83 -
SOLCI005484700       -            754 EOG09360A69          -            441     1e-35  125.3   1.1   4   6    0.0029      0.42   11.3   0.0   290   330   400   440   371   443 0.84 -
SOLCI005484700       -            754 EOG09360A69          -            441     1e-35  125.3   1.1   5   6   4.1e-11     6e-09   37.1   0.0   289   433   434   578   411   582 0.79 -
SOLCI005484700       -            754 EOG09360A69          -            441     1e-35  125.3   1.1   6   6   2.3e-11   3.3e-09   38.0   0.1   259   406   576   724   574   749 0.87 -
SOLCI004945500       -            663 EOG09360A69          -            441   2.9e-35  123.8   9.8   1   4     3e-14   4.4e-12   47.5   0.9    31   195    59   225    37   230 0.88 -
SOLCI004945500       -            663 EOG09360A69          -            441   2.9e-35  123.8   9.8   2   4   1.8e-12   2.6e-10   41.6   0.0   105   331   233   465   229   469 0.84 -
SOLCI004945500       -            663 EOG09360A69          -            441   2.9e-35  123.8   9.8   3   4   0.00012     0.018   15.8   0.1   291   346   460   515   458   524 0.89 -
SOLCI004945500       -            663 EOG09360A69          -            441   2.9e-35  123.8   9.8   4   4   8.6e-06    0.0013   19.6   0.6   308   405   512   607   506   640 0.76 -
SOLCI003344400       -            690 EOG09360A69          -            441   4.6e-35  123.2   2.0   1   6    0.0004     0.058   14.1   0.0   265   337   166   242   140   253 0.77 -
SOLCI003344400       -            690 EOG09360A69          -            441   4.6e-35  123.2   2.0   2   6    0.0047      0.69   10.6   0.0   290   330   230   270   225   271 0.90 -
SOLCI003344400       -            690 EOG09360A69          -            441   4.6e-35  123.2   2.0   3   6   3.3e-14   4.8e-12   47.3   0.0   265   435   237   411   236   412 0.84 -
SOLCI003344400       -            690 EOG09360A69          -            441   4.6e-35  123.2   2.0   4   6   6.4e-09   9.3e-07   29.9   0.0   300   428   381   509   375   511 0.87 -
SOLCI003344400       -            690 EOG09360A69          -            441   4.6e-35  123.2   2.0   5   6   4.4e-09   6.3e-07   30.5   0.0   234   323   448   544   445   547 0.85 -
SOLCI003344400       -            690 EOG09360A69          -            441   4.6e-35  123.2   2.0   6   6   7.3e-06    0.0011   19.8   0.0   291   353   547   610   544   642 0.66 -
SOLCI002540800       -            491 EOG09360A69          -            441   5.1e-35  123.0   4.9   1   1   4.1e-37   5.9e-35  122.8   4.9     1   430    42   482    42   491 0.89 -
SOLCI002498500       -            605 EOG09360A69          -            441   5.8e-35  122.9   3.9   1   4     3e-08   4.4e-06   27.7   0.1   294   388   213   305   141   306 0.73 -
SOLCI002498500       -            605 EOG09360A69          -            441   5.8e-35  122.9   3.9   2   4   1.9e-10   2.7e-08   35.0   0.0   258   347   279   371   272   383 0.84 -
SOLCI002498500       -            605 EOG09360A69          -            441   5.8e-35  122.9   3.9   3   4   9.2e-06    0.0013   19.5   0.1   266   343   357   437   355   449 0.83 -
SOLCI002498500       -            605 EOG09360A69          -            441   5.8e-35  122.9   3.9   4   4   1.2e-14   1.8e-12   48.8   0.0   293   435   457   599   446   602 0.90 -
SOLCI004667900       -            687 EOG09360A69          -            441   1.3e-34  121.8   4.4   1   5   5.2e-09   7.5e-07   30.2   0.1   248   421    68   246    56   261 0.74 -
SOLCI004667900       -            687 EOG09360A69          -            441   1.3e-34  121.8   4.4   2   5   6.3e-05    0.0092   16.8   0.0   258   331   256   332   239   336 0.83 -
SOLCI004667900       -            687 EOG09360A69          -            441   1.3e-34  121.8   4.4   3   5   2.6e-11   3.8e-09   37.8   1.2   265   433   333   503   330   505 0.87 -
SOLCI004667900       -            687 EOG09360A69          -            441   1.3e-34  121.8   4.4   4   5     2e-10   2.9e-08   34.9   0.0   291   434   501   644   491   650 0.88 -
SOLCI004667900       -            687 EOG09360A69          -            441   1.3e-34  121.8   4.4   5   5      0.88   1.3e+02    3.1   0.0   151   197   637   683   635   685 0.92 -
SOLCI004525400       -           1057 EOG09360A69          -            441   1.5e-34  121.5   2.3   1   7      0.64        93    3.6   0.0   370   433   118   181    71   203 0.75 -
SOLCI004525400       -           1057 EOG09360A69          -            441   1.5e-34  121.5   2.3   2   7     0.049       7.1    7.2   0.0   264   325   222   282   219   295 0.82 -
SOLCI004525400       -           1057 EOG09360A69          -            441   1.5e-34  121.5   2.3   3   7   9.4e-06    0.0014   19.5   0.0   266   384   325   440   314   442 0.80 -
SOLCI004525400       -           1057 EOG09360A69          -            441   1.5e-34  121.5   2.3   4   7     6e-05    0.0087   16.8   0.0   267   389   427   546   415   548 0.80 -
SOLCI004525400       -           1057 EOG09360A69          -            441   1.5e-34  121.5   2.3   5   7     2e-05    0.0029   18.4   0.1   263   335   524   595   515   645 0.82 -
SOLCI004525400       -           1057 EOG09360A69          -            441   1.5e-34  121.5   2.3   6   7   4.8e-06   0.00069   20.5   0.2   267   390   629   749   615   754 0.81 -
SOLCI004525400       -           1057 EOG09360A69          -            441   1.5e-34  121.5   2.3   7   7   3.3e-11   4.8e-09   37.5   0.0   264   410   727   868   725   897 0.81 -
SOLCI003435400       -            841 EOG09360A69          -            441   2.3e-34  120.9   5.3   1   7   9.7e-09   1.4e-06   29.3   0.0   264   337   178   254   172   258 0.86 -
SOLCI003435400       -            841 EOG09360A69          -            441   2.3e-34  120.9   5.3   2   7     0.003      0.43   11.2   0.0   306   343   259   296   253   304 0.90 -
SOLCI003435400       -            841 EOG09360A69          -            441   2.3e-34  120.9   5.3   3   7   1.3e-07   1.9e-05   25.6   0.0   291   347   314   370   301   381 0.89 -
SOLCI003435400       -            841 EOG09360A69          -            441   2.3e-34  120.9   5.3   4   7   0.00029     0.042   14.6   0.0   291   336   384   429   374   432 0.90 -
SOLCI003435400       -            841 EOG09360A69          -            441   2.3e-34  120.9   5.3   5   7    0.0001     0.015   16.0   0.0   266   330   426   493   424   497 0.79 -
SOLCI003435400       -            841 EOG09360A69          -            441   2.3e-34  120.9   5.3   6   7   1.4e-05     0.002   18.9   0.0   278   330   473   528   470   538 0.80 -
SOLCI003435400       -            841 EOG09360A69          -            441   2.3e-34  120.9   5.3   7   7      0.58        85    3.7   0.0   161   197   582   618   558   635 0.77 -
SOLCI006380300       -           1028 EOG09360A69          -            441   4.6e-34  119.9   7.9   1   7   1.6e-06   0.00023   22.0   0.0   264   386   103   222   100   228 0.82 -
SOLCI006380300       -           1028 EOG09360A69          -            441   4.6e-34  119.9   7.9   2   7   1.8e-05    0.0027   18.5   0.0   264   337   204   276   203   294 0.84 -
SOLCI006380300       -           1028 EOG09360A69          -            441   4.6e-34  119.9   7.9   3   7         3   4.3e+02    1.4   0.0   264   326   270   331   264   357 0.78 -
SOLCI006380300       -           1028 EOG09360A69          -            441   4.6e-34  119.9   7.9   4   7   1.1e-09   1.6e-07   32.4   0.3   264   430   371   532   354   541 0.82 -
SOLCI006380300       -           1028 EOG09360A69          -            441   4.6e-34  119.9   7.9   5   7   0.00037     0.053   14.2   0.0   265   432   574   736   571   746 0.77 -
SOLCI006380300       -           1028 EOG09360A69          -            441   4.6e-34  119.9   7.9   6   7     0.013       1.8    9.2   0.0   268   390   677   797   667   800 0.83 -
SOLCI006380300       -           1028 EOG09360A69          -            441   4.6e-34  119.9   7.9   7   7   1.1e-09   1.5e-07   32.5   0.0   264   385   775   895   769   909 0.87 -
SOLCI003320200       -            775 EOG09360A69          -            441   5.2e-34  119.7   0.3   1   6   0.00019     0.028   15.1   0.0    88   194    89   196    80   199 0.84 -
SOLCI003320200       -            775 EOG09360A69          -            441   5.2e-34  119.7   0.3   2   6   5.7e-10   8.2e-08   33.4   0.0   292   433   193   334   192   337 0.91 -
SOLCI003320200       -            775 EOG09360A69          -            441   5.2e-34  119.7   0.3   3   6   1.2e-07   1.8e-05   25.7   0.0   266   403   269   407   267   409 0.89 -
SOLCI003320200       -            775 EOG09360A69          -            441   5.2e-34  119.7   0.3   4   6   2.6e-13   3.7e-11   44.4   0.0   293   434   404   558   399   560 0.84 -
SOLCI003320200       -            775 EOG09360A69          -            441   5.2e-34  119.7   0.3   5   6   1.1e-07   1.6e-05   25.8   0.0   295   403   489   595   486   622 0.74 -
SOLCI003320200       -            775 EOG09360A69          -            441   5.2e-34  119.7   0.3   6   6     0.015       2.2    8.9   0.0   295   342   559   606   555   665 0.67 -
SOLCI005511700       -            678 EOG09360A69          -            441   5.2e-34  119.7   0.3   1   4   7.3e-13   1.1e-10   42.9   0.0   256   433   124   301    95   305 0.88 -
SOLCI005511700       -            678 EOG09360A69          -            441   5.2e-34  119.7   0.3   2   4   3.4e-09   4.9e-07   30.8   0.1   292   435   300   443   297   444 0.86 -
SOLCI005511700       -            678 EOG09360A69          -            441   5.2e-34  119.7   0.3   3   4   6.5e-09   9.4e-07   29.9   0.0   260   346   440   529   438   541 0.89 -
SOLCI005511700       -            678 EOG09360A69          -            441   5.2e-34  119.7   0.3   4   4   0.00034      0.05   14.3   0.0   292   391   558   655   547   673 0.86 -
SOLCI004169300       -            609 EOG09360A69          -            441   8.9e-34  119.0   2.5   1   5   0.00015     0.022   15.5   0.1   317   409     3    93     1   109 0.73 -
SOLCI004169300       -            609 EOG09360A69          -            441   8.9e-34  119.0   2.5   2   5   6.1e-06   0.00089   20.1   0.1   269   406    92   230    87   232 0.87 -
SOLCI004169300       -            609 EOG09360A69          -            441   8.9e-34  119.0   2.5   3   5   1.6e-15   2.3e-13   51.7   0.0   263   413   226   377   221   386 0.87 -
SOLCI004169300       -            609 EOG09360A69          -            441   8.9e-34  119.0   2.5   4   5   0.00061     0.089   13.5   0.0   374   432   373   433   370   434 0.88 -
SOLCI004169300       -            609 EOG09360A69          -            441   8.9e-34  119.0   2.5   5   5   1.8e-06   0.00026   21.9   0.0   291   348   432   489   429   501 0.92 -
SOLCI007077600       -            506 EOG09360A69          -            441   1.4e-33  118.3   0.6   1   1   1.3e-35   1.9e-33  117.9   0.6     6   351    77   430    73   473 0.89 -
SOLCI000152500       -            717 EOG09360A69          -            441   1.4e-33  118.3   3.7   1   5   2.1e-05     0.003   18.4   0.1   227   324   142   245   135   248 0.77 -
SOLCI000152500       -            717 EOG09360A69          -            441   1.4e-33  118.3   3.7   2   5   3.1e-06   0.00045   21.1   0.0   290   348   246   304   234   313 0.89 -
SOLCI000152500       -            717 EOG09360A69          -            441   1.4e-33  118.3   3.7   3   5   2.1e-10   3.1e-08   34.8   0.0   291   433   317   459   307   463 0.87 -
SOLCI000152500       -            717 EOG09360A69          -            441   1.4e-33  118.3   3.7   4   5   0.00057     0.083   13.6   0.0   294   337   460   503   457   504 0.90 -
SOLCI000152500       -            717 EOG09360A69          -            441   1.4e-33  118.3   3.7   5   5   1.1e-09   1.6e-07   32.4   0.0   293   432   494   635   493   644 0.84 -
SOLCI002768000       -            618 EOG09360A69          -            441   2.1e-33  117.8   4.0   1   4     1e-06   0.00014   22.7   0.2   226   330   143   251   130   254 0.70 -
SOLCI002768000       -            618 EOG09360A69          -            441   2.1e-33  117.8   4.0   2   4   7.1e-09     1e-06   29.8   0.0   292   431   248   387   246   388 0.89 -
SOLCI002768000       -            618 EOG09360A69          -            441   2.1e-33  117.8   4.0   3   4   1.5e-05    0.0022   18.8   0.1   283   343   379   439   364   451 0.85 -
SOLCI002768000       -            618 EOG09360A69          -            441   2.1e-33  117.8   4.0   4   4   1.8e-14   2.6e-12   48.2   0.0   292   433   458   599   453   605 0.90 -
SOLCI006204600       -            575 EOG09360A69          -            441   2.2e-33  117.7   0.6   1   5   1.5e-12   2.2e-10   41.9   0.0   292   435   129   273   123   280 0.92 -
SOLCI006204600       -            575 EOG09360A69          -            441   2.2e-33  117.7   0.6   2   5    0.0035       0.5   11.0   0.0   306   353   285   332   274   336 0.86 -
SOLCI006204600       -            575 EOG09360A69          -            441   2.2e-33  117.7   0.6   3   5   0.00015     0.022   15.5   0.0   291   334   375   418   370   440 0.84 -
SOLCI006204600       -            575 EOG09360A69          -            441   2.2e-33  117.7   0.6   4   5   6.7e-10   9.8e-08   33.1   0.0   291   367   445   518   425   527 0.83 -
SOLCI006204600       -            575 EOG09360A69          -            441   2.2e-33  117.7   0.6   5   5      0.02       2.8    8.5   0.0   300   341   489   530   488   566 0.78 -
SOLCI007117300       -            561 EOG09360A69          -            441   3.3e-33  117.1   7.1   1   4   3.2e-07   4.7e-05   24.3   0.0   287   432   126   270    81   271 0.83 -
SOLCI007117300       -            561 EOG09360A69          -            441   3.3e-33  117.1   7.1   2   4   7.9e-14   1.2e-11   46.1   0.4   292   403   270   379   268   379 0.96 -
SOLCI007117300       -            561 EOG09360A69          -            441   3.3e-33  117.1   7.1   3   4   1.9e-09   2.8e-07   31.7   0.0   291   404   339   450   321   452 0.82 -
SOLCI007117300       -            561 EOG09360A69          -            441   3.3e-33  117.1   7.1   4   4   4.5e-12   6.5e-10   40.3   0.1   291   434   374   517   364   522 0.87 -
SOLCI001037900       -            594 EOG09360A69          -            441   3.5e-33  117.0   8.6   1   6       9.2   1.3e+03   -0.3   0.0   375   420    53   100    34   106 0.57 -
SOLCI001037900       -            594 EOG09360A69          -            441   3.5e-33  117.0   8.6   2   6   9.1e-07   0.00013   22.8   0.3   295   433   115   254    94   257 0.62 -
SOLCI001037900       -            594 EOG09360A69          -            441   3.5e-33  117.0   8.6   3   6   1.2e-12   1.7e-10   42.2   0.1   290   434   251   395   229   398 0.85 -
SOLCI001037900       -            594 EOG09360A69          -            441   3.5e-33  117.0   8.6   4   6   2.6e-12   3.8e-10   41.1   0.0   266   416   294   445   292   455 0.86 -
SOLCI001037900       -            594 EOG09360A69          -            441   3.5e-33  117.0   8.6   5   6   7.9e-05     0.012   16.4   0.0   292   387   393   486   393   488 0.92 -
SOLCI001037900       -            594 EOG09360A69          -            441   3.5e-33  117.0   8.6   6   6   2.5e-08   3.6e-06   28.0   0.0   260   347   463   553   460   577 0.86 -
SOLCI004586900       -            590 EOG09360A69          -            441   4.9e-33  116.5  13.5   1   5   0.00041     0.059   14.1   0.2    96   195    83   183    64   188 0.80 -
SOLCI004586900       -            590 EOG09360A69          -            441   4.9e-33  116.5  13.5   2   5   3.5e-05    0.0051   17.6   0.1   134   192   193   250   186   254 0.88 -
SOLCI004586900       -            590 EOG09360A69          -            441   4.9e-33  116.5  13.5   3   5     5e-14   7.3e-12   46.7   0.1   293   434   250   391   249   399 0.89 -
SOLCI004586900       -            590 EOG09360A69          -            441   4.9e-33  116.5  13.5   4   5   6.4e-11   9.4e-09   36.5   0.1   271   435   330   497   330   498 0.82 -
SOLCI004586900       -            590 EOG09360A69          -            441   4.9e-33  116.5  13.5   5   5   6.1e-12   8.9e-10   39.9   0.1   170   344   368   546   367   556 0.82 -
SOLCI004643200       -            761 EOG09360A69          -            441   6.3e-33  116.2   7.6   1   6       6.1   8.8e+02    0.3   0.0   366   414   160   206    81   231 0.71 -
SOLCI004643200       -            761 EOG09360A69          -            441   6.3e-33  116.2   7.6   2   6     0.041       5.9    7.5   0.0   292   330   269   307   262   311 0.90 -
SOLCI004643200       -            761 EOG09360A69          -            441   6.3e-33  116.2   7.6   3   6   4.4e-13   6.4e-11   43.6   0.6   153   330   301   488   298   491 0.79 -
SOLCI004643200       -            761 EOG09360A69          -            441   6.3e-33  116.2   7.6   4   6   0.00055      0.08   13.6   0.0   295   343   488   536   486   546 0.92 -
SOLCI004643200       -            761 EOG09360A69          -            441   6.3e-33  116.2   7.6   5   6   7.9e-11   1.1e-08   36.2   0.1    84   195   553   665   548   668 0.95 -
SOLCI004643200       -            761 EOG09360A69          -            441   6.3e-33  116.2   7.6   6   6   4.5e-05    0.0066   17.2   0.0   292   372   661   739   660   758 0.80 -
SOLCI004840200       -            511 EOG09360A69          -            441   1.3e-32  115.1   4.3   1   5   0.00048      0.07   13.9   0.0   294   330    14    50     6    57 0.89 -
SOLCI004840200       -            511 EOG09360A69          -            441   1.3e-32  115.1   4.3   2   5   1.3e-17   1.9e-15   58.6   0.7    86   346    47   311    45   312 0.92 -
SOLCI004840200       -            511 EOG09360A69          -            441   1.3e-32  115.1   4.3   3   5   6.4e-05    0.0093   16.7   0.1   259   338   291   373   288   389 0.81 -
SOLCI004840200       -            511 EOG09360A69          -            441   1.3e-32  115.1   4.3   4   5   8.7e-06    0.0013   19.6   0.0   292   344   397   449   363   449 0.87 -
SOLCI004840200       -            511 EOG09360A69          -            441   1.3e-32  115.1   4.3   5   5   8.9e-07   0.00013   22.9   0.0   262   334   399   474   397   493 0.64 -
SOLCI007033000       -            473 EOG09360A69          -            441     3e-32  113.9   4.9   1   1   3.3e-34   4.8e-32  113.3   4.9     5   390    55   451    51   469 0.88 -
SOLCI006155700       -            798 EOG09360A69          -            441   3.6e-32  113.7   3.5   1   5   4.4e-12   6.4e-10   40.3   0.0    97   347    72   326    61   331 0.89 -
SOLCI006155700       -            798 EOG09360A69          -            441   3.6e-32  113.7   3.5   2   5   6.5e-05    0.0094   16.7   0.4   291   348   340   397   337   434 0.78 -
SOLCI006155700       -            798 EOG09360A69          -            441   3.6e-32  113.7   3.5   3   5    0.0003     0.044   14.5   0.0   288   404   407   509   385   511 0.79 -
SOLCI006155700       -            798 EOG09360A69          -            441   3.6e-32  113.7   3.5   4   5   0.00042     0.061   14.1   0.1   292   337   504   549   504   568 0.88 -
SOLCI006155700       -            798 EOG09360A69          -            441   3.6e-32  113.7   3.5   5   5   9.5e-06    0.0014   19.5   0.0   291   411   573   690   563   718 0.83 -
SOLCI006204500       -            581 EOG09360A69          -            441   1.7e-31  111.4   0.8   1   4   8.2e-06    0.0012   19.7   0.0   233   386   137   292   124   295 0.64 -
SOLCI006204500       -            581 EOG09360A69          -            441   1.7e-31  111.4   0.8   2   4    0.0057      0.83   10.3   0.0   292   330   305   343   304   352 0.93 -
SOLCI006204500       -            581 EOG09360A69          -            441   1.7e-31  111.4   0.8   3   4   5.3e-09   7.7e-07   30.2   0.0   286   348   369   431   346   444 0.86 -
SOLCI006204500       -            581 EOG09360A69          -            441   1.7e-31  111.4   0.8   4   4   2.2e-12   3.3e-10   41.3   0.1   292   407   445   558   438   573 0.87 -
SOLCI006582700       -            770 EOG09360A69          -            441   2.3e-31  111.0   3.6   1   5      0.05       7.3    7.2   0.0   288   331   133   176   127   186 0.88 -
SOLCI006582700       -            770 EOG09360A69          -            441   2.3e-31  111.0   3.6   2   5   1.2e-08   1.7e-06   29.1   0.0   290   410   243   361   214   380 0.89 -
SOLCI006582700       -            770 EOG09360A69          -            441   2.3e-31  111.0   3.6   3   5   3.1e-10   4.5e-08   34.3   0.1   283   408   375   499   364   501 0.88 -
SOLCI006582700       -            770 EOG09360A69          -            441   2.3e-31  111.0   3.6   4   5   7.4e-11   1.1e-08   36.3   0.1   236   408   462   639   445   641 0.81 -
SOLCI006582700       -            770 EOG09360A69          -            441   2.3e-31  111.0   3.6   5   5   3.1e-08   4.5e-06   27.7   0.1   292   408   560   674   559   686 0.92 -
SOLCI005303000       -            711 EOG09360A69          -            441   2.7e-31  110.8   2.4   1   5   2.2e-05    0.0032   18.3   0.0   260   349   211   303   201   313 0.80 -
SOLCI005303000       -            711 EOG09360A69          -            441   2.7e-31  110.8   2.4   2   5     3e-07   4.4e-05   24.4   0.1   274   335   298   359   294   368 0.81 -
SOLCI005303000       -            711 EOG09360A69          -            441   2.7e-31  110.8   2.4   3   5   1.1e-14   1.7e-12   48.9   0.0   255   408   381   535   368   536 0.87 -
SOLCI005303000       -            711 EOG09360A69          -            441   2.7e-31  110.8   2.4   4   5   9.6e-05     0.014   16.2   0.1   300   352   534   586   531   620 0.76 -
SOLCI005303000       -            711 EOG09360A69          -            441   2.7e-31  110.8   2.4   5   5     0.079        11    6.6   0.0   306   348   575   617   570   655 0.73 -
SOLCI005641500       -            381 EOG09360A69          -            441   4.3e-31  110.1   1.4   1   3   2.4e-13   3.5e-11   44.5   0.0   295   435     1   141     1   144 0.91 -
SOLCI005641500       -            381 EOG09360A69          -            441   4.3e-31  110.1   1.4   2   3   2.1e-12   3.1e-10   41.4   0.0   292   432   138   278   137   279 0.89 -
SOLCI005641500       -            381 EOG09360A69          -            441   4.3e-31  110.1   1.4   3   3   2.4e-07   3.4e-05   24.8   0.1   292   388   278   372   276   374 0.90 -
SOLCI001691100       -            844 EOG09360A69          -            441   5.9e-31  109.7   0.7   1   5         4   5.8e+02    0.9   0.1   291   388    50   147    39   175 0.68 -
SOLCI001691100       -            844 EOG09360A69          -            441   5.9e-31  109.7   0.7   2   5   5.5e-06   0.00079   20.3   0.0   209   328   173   291   149   306 0.79 -
SOLCI001691100       -            844 EOG09360A69          -            441   5.9e-31  109.7   0.7   3   5   2.7e-05    0.0039   18.0   0.0   264   328   329   392   321   402 0.89 -
SOLCI001691100       -            844 EOG09360A69          -            441   5.9e-31  109.7   0.7   4   5   6.9e-08     1e-05   26.5   0.0   264   426   430   590   423   594 0.76 -
SOLCI001691100       -            844 EOG09360A69          -            441   5.9e-31  109.7   0.7   5   5     6e-11   8.6e-09   36.6   0.0   264   387   601   722   594   762 0.86 -
SOLCI004372400       -            657 EOG09360A69          -            441   6.7e-31  109.5   2.8   1   5     0.019       2.7    8.6   0.0   202   285   149   234   128   242 0.77 -
SOLCI004372400       -            657 EOG09360A69          -            441   6.7e-31  109.5   2.8   2   5   1.1e-06   0.00017   22.5   0.0   154   195   242   283   238   289 0.93 -
SOLCI004372400       -            657 EOG09360A69          -            441   6.7e-31  109.5   2.8   3   5   0.00016     0.024   15.4   0.1   144   196   302   354   294   379 0.71 -
SOLCI004372400       -            657 EOG09360A69          -            441   6.7e-31  109.5   2.8   4   5     7e-09     1e-06   29.8   0.1    52   191   380   521   363   522 0.77 -
SOLCI004372400       -            657 EOG09360A69          -            441   6.7e-31  109.5   2.8   5   5    0.0023      0.33   11.6   0.0   299   344   563   608   560   642 0.61 -
SOLCI001309600       -            980 EOG09360A69          -            441   1.1e-30  108.8   2.2   1   6   8.3e-14   1.2e-11   46.0   0.0   183   435    91   348    24   351 0.83 -
SOLCI001309600       -            980 EOG09360A69          -            441   1.1e-30  108.8   2.2   2   6   2.1e-05    0.0031   18.3   0.1   292   429   275   412   271   421 0.80 -
SOLCI001309600       -            980 EOG09360A69          -            441   1.1e-30  108.8   2.2   3   6       1.2   1.7e+02    2.7   0.0   114   327   513   555   484   560 0.58 -
SOLCI001309600       -            980 EOG09360A69          -            441   1.1e-30  108.8   2.2   4   6   7.8e-05     0.011   16.5   0.0   236   351   597   719   595   726 0.77 -
SOLCI001309600       -            980 EOG09360A69          -            441   1.1e-30  108.8   2.2   5   6     4e-05    0.0058   17.4   0.0    91   192   780   882   767   884 0.91 -
SOLCI001309600       -            980 EOG09360A69          -            441   1.1e-30  108.8   2.2   6   6   0.00024     0.035   14.8   0.0   295   345   849   899   846   945 0.86 -
SOLCI007477400       -            710 EOG09360A69          -            441   1.4e-30  108.5   1.8   1   5   1.7e-05    0.0024   18.7   0.0   246   334   102   195    64   218 0.76 -
SOLCI007477400       -            710 EOG09360A69          -            441   1.4e-30  108.5   1.8   2   5   6.6e-14   9.6e-12   46.3   0.0   290   413   222   345   206   354 0.93 -
SOLCI007477400       -            710 EOG09360A69          -            441   1.4e-30  108.5   1.8   3   5   1.8e-05    0.0026   18.5   0.0   149   198   360   409   345   427 0.87 -
SOLCI007477400       -            710 EOG09360A69          -            441   1.4e-30  108.5   1.8   4   5   1.9e-05    0.0027   18.5   0.1   264   368   448   552   440   587 0.69 -
SOLCI007477400       -            710 EOG09360A69          -            441   1.4e-30  108.5   1.8   5   5      0.15        22    5.6   0.1    81   172   508   603   492   617 0.77 -
SOLCI004519700       -            400 EOG09360A69          -            441   2.5e-30  107.6   3.6   1   1   2.2e-32   3.2e-30  107.3   3.6     3   320    66   394    64   397 0.88 -
SOLCI003978800       -            716 EOG09360A69          -            441   6.4e-30  106.3   7.7   1   6      0.78   1.1e+02    3.3   0.0   281   324   149   192   136   196 0.85 -
SOLCI003978800       -            716 EOG09360A69          -            441   6.4e-30  106.3   7.7   2   6   7.7e-05     0.011   16.5   0.0   366   434   197   267   193   268 0.80 -
SOLCI003978800       -            716 EOG09360A69          -            441   6.4e-30  106.3   7.7   3   6   1.1e-13   1.7e-11   45.6   0.4   266   434   236   408   234   411 0.80 -
SOLCI003978800       -            716 EOG09360A69          -            441   6.4e-30  106.3   7.7   4   6   2.7e-08     4e-06   27.8   0.1   273   431   384   545   382   546 0.83 -
SOLCI003978800       -            716 EOG09360A69          -            441   6.4e-30  106.3   7.7   5   6   1.8e-07   2.7e-05   25.1   0.1   260   366   511   617   510   647 0.80 -
SOLCI003978800       -            716 EOG09360A69          -            441   6.4e-30  106.3   7.7   6   6      0.11        16    6.0   0.0   294   402   583   686   581   699 0.79 -
SOLCI005832900       -            510 EOG09360A69          -            441   7.8e-30  106.0   2.8   1   1   6.6e-32   9.6e-30  105.7   2.8     4   430    63   499    60   506 0.88 -
SOLCI003928300       -            929 EOG09360A69          -            441   1.5e-29  105.0   2.1   1   7     0.022       3.1    8.4   0.2   265   385   192   309   162   315 0.79 -
SOLCI003928300       -            929 EOG09360A69          -            441   1.5e-29  105.0   2.1   2   7   5.5e-06   0.00079   20.3   0.0   264   347   292   374   283   435 0.71 -
SOLCI003928300       -            929 EOG09360A69          -            441   1.5e-29  105.0   2.1   3   7   2.2e-05    0.0032   18.3   0.0   361   432   421   490   354   490 0.47 -
SOLCI003928300       -            929 EOG09360A69          -            441   1.5e-29  105.0   2.1   4   7   5.6e-08   8.1e-06   26.8   0.1   265   344   429   507   422   509 0.89 -
SOLCI003928300       -            929 EOG09360A69          -            441   1.5e-29  105.0   2.1   5   7   3.4e-07     5e-05   24.2   0.0   292   348   490   546   488   560 0.88 -
SOLCI003928300       -            929 EOG09360A69          -            441   1.5e-29  105.0   2.1   6   7   1.2e-05    0.0018   19.1   0.0   293   389   526   620   524   625 0.83 -
SOLCI003928300       -            929 EOG09360A69          -            441   1.5e-29  105.0   2.1   7   7   1.9e-09   2.7e-07   31.7   0.0   264   378   599   711   592   734 0.84 -
SOLCI004587800       -            588 EOG09360A69          -            441   1.7e-29  104.8   6.1   1   3   0.00028     0.041   14.6   0.3   140   330   196   250    58   256 0.70 -
SOLCI004587800       -            588 EOG09360A69          -            441   1.7e-29  104.8   6.1   2   3   4.2e-07     6e-05   23.9   0.0   264   341   251   332   249   336 0.85 -
SOLCI004587800       -            588 EOG09360A69          -            441   1.7e-29  104.8   6.1   3   3   3.6e-19   5.3e-17   63.7   0.4   149   349   345   549   334   585 0.85 -
SOLCI006109700       -            605 EOG09360A69          -            441   2.1e-29  104.6   2.9   1   7   4.7e-06   0.00068   20.5   0.2   269   335   204   268   131   272 0.66 -
SOLCI006109700       -            605 EOG09360A69          -            441   2.1e-29  104.6   2.9   2   7    0.0058      0.84   10.3   0.0   292   331   260   302   260   305 0.86 -
SOLCI006109700       -            605 EOG09360A69          -            441   2.1e-29  104.6   2.9   3   7   6.8e-14   9.8e-12   46.3   0.0   288   432   293   438   273   441 0.84 -
SOLCI006109700       -            605 EOG09360A69          -            441   2.1e-29  104.6   2.9   4   7   4.5e-05    0.0065   17.2   0.1   113   194   395   476   390   487 0.87 -
SOLCI006109700       -            605 EOG09360A69          -            441   2.1e-29  104.6   2.9   5   7     0.015       2.2    8.9   0.0   291   348   437   494   432   506 0.78 -
SOLCI006109700       -            605 EOG09360A69          -            441   2.1e-29  104.6   2.9   6   7     9e-07   0.00013   22.8   0.1   260   341   473   557   472   559 0.81 -
SOLCI006109700       -            605 EOG09360A69          -            441   2.1e-29  104.6   2.9   7   7    0.0063      0.91   10.2   0.0   292   328   543   579   542   591 0.91 -
SOLCI000800800       -            842 EOG09360A69          -            441   5.2e-29  103.2   0.9   1   6      0.42        61    4.2   0.0   265   315    95   144    79   156 0.85 -
SOLCI000800800       -            842 EOG09360A69          -            441   5.2e-29  103.2   0.9   2   6   6.4e-10   9.3e-08   33.2   0.0   264   415   195   344   184   352 0.90 -
SOLCI000800800       -            842 EOG09360A69          -            441   5.2e-29  103.2   0.9   3   6   9.3e-05     0.013   16.2   0.1   265   345   333   412   332   417 0.90 -
SOLCI000800800       -            842 EOG09360A69          -            441   5.2e-29  103.2   0.9   4   6   0.00012     0.018   15.8   0.1   267   391   366   492   358   507 0.77 -
SOLCI000800800       -            842 EOG09360A69          -            441   5.2e-29  103.2   0.9   5   6     0.004      0.58   10.8   0.0   265   355   470   560   468   578 0.75 -
SOLCI000800800       -            842 EOG09360A69          -            441   5.2e-29  103.2   0.9   6   6   1.6e-09   2.4e-07   31.9   0.0   264   388   605   726   595   738 0.91 -
SOLCI002951600       -            850 EOG09360A69          -            441   5.8e-29  103.1   2.5   1   6    0.0011      0.16   12.7   0.0   366   434    92   163    83   170 0.71 -
SOLCI002951600       -            850 EOG09360A69          -            441   5.8e-29  103.1   2.5   2   6       4.1     6e+02    0.9   0.0   264   335   200   271   163   276 0.82 -
SOLCI002951600       -            850 EOG09360A69          -            441   5.8e-29  103.1   2.5   3   6   3.3e-06   0.00048   21.0   0.0   264   336   302   373   286   383 0.90 -
SOLCI002951600       -            850 EOG09360A69          -            441   5.8e-29  103.1   2.5   4   6   5.3e-06   0.00077   20.3   0.0   265   432   404   566   394   575 0.78 -
SOLCI002951600       -            850 EOG09360A69          -            441   5.8e-29  103.1   2.5   5   6   5.8e-12   8.4e-10   39.9   0.0   264   378   605   717   602   729 0.81 -
SOLCI002951600       -            850 EOG09360A69          -            441   5.8e-29  103.1   2.5   6   6       3.1   4.5e+02    1.3   0.0   236   323   710   800   700   804 0.73 -
SOLCI007296100       -            819 EOG09360A69          -            441   1.8e-28  101.5   0.6   1   4   9.8e-12   1.4e-09   39.2   0.0   134   346   124   352    75   353 0.68 -
SOLCI007296100       -            819 EOG09360A69          -            441   1.8e-28  101.5   0.6   2   4     6e-06   0.00087   20.1   0.0   304   390   345   430   344   446 0.82 -
SOLCI007296100       -            819 EOG09360A69          -            441   1.8e-28  101.5   0.6   3   4       4.7   6.9e+02    0.7   0.0   296   333   444   481   436   497 0.84 -
SOLCI007296100       -            819 EOG09360A69          -            441   1.8e-28  101.5   0.6   4   4   4.2e-12   6.1e-10   40.4   0.1   265   438   623   796   613   799 0.83 -
SOLCI006090100       -            680 EOG09360A69          -            441   3.7e-28  100.4   0.1   1   4   8.9e-07   0.00013   22.9   0.0   161   338    55   239    50   248 0.65 -
SOLCI006090100       -            680 EOG09360A69          -            441   3.7e-28  100.4   0.1   2   4   8.8e-08   1.3e-05   26.2   0.0   242   429   248   440   241   444 0.81 -
SOLCI006090100       -            680 EOG09360A69          -            441   3.7e-28  100.4   0.1   3   4   2.3e-09   3.3e-07   31.4   0.0   264   409   447   595   446   612 0.81 -
SOLCI006090100       -            680 EOG09360A69          -            441   3.7e-28  100.4   0.1   4   4      0.03       4.3    7.9   0.0   291   330   619   658   613   669 0.90 -
SOLCI000672200       -            552 EOG09360A69          -            441   4.4e-28  100.2   0.1   1   5      0.34        49    4.5   0.0   291   337   108   154    99   192 0.76 -
SOLCI000672200       -            552 EOG09360A69          -            441   4.4e-28  100.2   0.1   2   5   1.6e-07   2.3e-05   25.3   0.0   278   343   206   271   194   283 0.89 -
SOLCI000672200       -            552 EOG09360A69          -            441   4.4e-28  100.2   0.1   3   5   2.9e-10   4.2e-08   34.4   0.0   269   410   264   407   259   419 0.80 -
SOLCI000672200       -            552 EOG09360A69          -            441   4.4e-28  100.2   0.1   4   5   2.2e-06   0.00032   21.6   0.1   260   341   396   482   394   484 0.83 -
SOLCI000672200       -            552 EOG09360A69          -            441   4.4e-28  100.2   0.1   5   5   0.00018     0.026   15.2   0.1   300   351   475   526   474   534 0.90 -
SOLCI002282700       -            848 EOG09360A69          -            441   4.9e-28  100.0   1.6   1   6     0.009       1.3    9.7   0.0   368   408   171   212   123   227 0.80 -
SOLCI002282700       -            848 EOG09360A69          -            441   4.9e-28  100.0   1.6   2   6   0.00094      0.14   12.9   0.0   300   389   175   263   168   268 0.69 -
SOLCI002282700       -            848 EOG09360A69          -            441   4.9e-28  100.0   1.6   3   6   2.2e-05    0.0031   18.3   0.3   293   433   239   378   232   386 0.82 -
SOLCI002282700       -            848 EOG09360A69          -            441   4.9e-28  100.0   1.6   4   6   5.8e-11   8.5e-09   36.6   0.0   236   432   468   671   457   672 0.79 -
SOLCI002282700       -            848 EOG09360A69          -            441   4.9e-28  100.0   1.6   5   6   7.7e-06    0.0011   19.8   0.0   291   345   670   724   667   727 0.92 -
SOLCI002282700       -            848 EOG09360A69          -            441   4.9e-28  100.0   1.6   6   6    0.0008      0.12   13.1   0.0   296   352   710   766   708   802 0.77 -
SOLCI007179400       -            482 EOG09360A69          -            441   1.3e-27   98.6   6.2   1   1   1.1e-29   1.5e-27   98.4   6.2     5   405    64   473    60   481 0.90 -
SOLCI002010100       -           1097 EOG09360A69          -            441   1.9e-27   98.1  14.8   1   5   0.00097      0.14   12.9   0.0    98   202   235   338   191   354 0.78 -
SOLCI002010100       -           1097 EOG09360A69          -            441   1.9e-27   98.1  14.8   2   5   1.8e-06   0.00026   21.8   5.0   155   403   361   610   348   635 0.76 -
SOLCI002010100       -           1097 EOG09360A69          -            441   1.9e-27   98.1  14.8   3   5   2.9e-09   4.2e-07   31.1   0.1   257   382   744   872   729   900 0.77 -
SOLCI002010100       -           1097 EOG09360A69          -            441   1.9e-27   98.1  14.8   4   5   4.4e-07   6.4e-05   23.9   0.1   288   345   954  1011   894  1020 0.78 -
SOLCI002010100       -           1097 EOG09360A69          -            441   1.9e-27   98.1  14.8   5   5   0.00068     0.099   13.4   0.0   265   340   998  1076   996  1094 0.80 -
SOLCI003878800       -            705 EOG09360A69          -            441   2.9e-27   97.5   3.5   1   6      0.18        25    5.4   0.0   267   334    46   114    39   167 0.81 -
SOLCI003878800       -            705 EOG09360A69          -            441   2.9e-27   97.5   3.5   2   6   0.00047     0.068   13.9   0.0   289   336   170   217   144   231 0.83 -
SOLCI003878800       -            705 EOG09360A69          -            441   2.9e-27   97.5   3.5   3   6   3.4e-07     5e-05   24.2   0.0   264   338   247   320   234   327 0.91 -
SOLCI003878800       -            705 EOG09360A69          -            441   2.9e-27   97.5   3.5   4   6   1.2e-09   1.7e-07   32.3   0.1   254   390   336   471   328   477 0.84 -
SOLCI003878800       -            705 EOG09360A69          -            441   2.9e-27   97.5   3.5   5   6   2.4e-05    0.0035   18.1   0.0   265   350   450   534   448   570 0.84 -
SOLCI003878800       -            705 EOG09360A69          -            441   2.9e-27   97.5   3.5   6   6       1.8   2.6e+02    2.1   0.0   137   182   595   640   583   646 0.88 -
SOLCI000411300       -            588 EOG09360A69          -            441   6.1e-27   96.4   2.0   1   3   5.4e-06   0.00078   20.3   0.0   294   406    41   151    19   161 0.77 -
SOLCI000411300       -            588 EOG09360A69          -            441   6.1e-27   96.4   2.0   2   3   9.6e-23   1.4e-20   75.5   0.3    84   431   107   459   104   462 0.83 -
SOLCI000411300       -            588 EOG09360A69          -            441   6.1e-27   96.4   2.0   3   3   0.00021     0.031   15.0   0.0   268   348   363   446   360   512 0.54 -
SOLCI004734200       -            707 EOG09360A69          -            441   6.8e-27   96.3   8.1   1   4   3.8e-07   5.5e-05   24.1   0.3   292   411   262   380   222   385 0.79 -
SOLCI004734200       -            707 EOG09360A69          -            441   6.8e-27   96.3   8.1   2   4   4.6e-11   6.7e-09   37.0   0.1   141   327   388   579   384   579 0.84 -
SOLCI004734200       -            707 EOG09360A69          -            441   6.8e-27   96.3   8.1   3   4     1e-13   1.5e-11   45.7   0.1   257   435   435   617   432   620 0.86 -
SOLCI004734200       -            707 EOG09360A69          -            441   6.8e-27   96.3   8.1   4   4   5.8e-05    0.0085   16.9   0.0   361   437   576   654   574   657 0.90 -
SOLCI002303500       -            577 EOG09360A69          -            441     7e-27   96.2   0.9   1   3   3.4e-15     5e-13   50.6   0.1   254   435   138   322   106   323 0.79 -
SOLCI002303500       -            577 EOG09360A69          -            441     7e-27   96.2   0.9   2   3   0.00049     0.072   13.8   0.0   153   203   284   331   282   346 0.83 -
SOLCI002303500       -            577 EOG09360A69          -            441     7e-27   96.2   0.9   3   3   6.2e-13     9e-11   43.1   0.1   229   393   322   488   320   501 0.82 -
SOLCI004445500       -            492 EOG09360A69          -            441   8.3e-27   96.0   2.6   1   2   9.6e-13   1.4e-10   42.5   0.4   238   432   114   314   109   314 0.87 -
SOLCI004445500       -            492 EOG09360A69          -            441   8.3e-27   96.0   2.6   2   2   7.3e-18   1.1e-15   59.4   0.2   260   430   279   455   278   462 0.86 -
SOLCI005451900       -            786 EOG09360A69          -            441   9.1e-27   95.9   0.2   1   4   1.1e-09   1.6e-07   32.4   0.0   264   409    55   194    38   208 0.89 -
SOLCI005451900       -            786 EOG09360A69          -            441   9.1e-27   95.9   0.2   2   4   0.00057     0.083   13.6   0.0   286   408   209   326   195   340 0.86 -
SOLCI005451900       -            786 EOG09360A69          -            441   9.1e-27   95.9   0.2   3   4   2.9e-06   0.00042   21.2   0.0   260   385   350   472   340   475 0.82 -
SOLCI005451900       -            786 EOG09360A69          -            441   9.1e-27   95.9   0.2   4   4     1e-08   1.5e-06   29.2   0.0   264   386   455   576   445   581 0.93 -
SOLCI006697300       -            543 EOG09360A69          -            441   1.2e-26   95.4   7.9   1   6     0.003      0.44   11.2   0.0   263   328   163   231   154   246 0.80 -
SOLCI006697300       -            543 EOG09360A69          -            441   1.2e-26   95.4   7.9   2   6   0.00018     0.026   15.3   0.0   268   328   238   300   227   303 0.76 -
SOLCI006697300       -            543 EOG09360A69          -            441   1.2e-26   95.4   7.9   3   6   8.2e-07   0.00012   23.0   0.0   295   342   302   349   298   352 0.88 -
SOLCI006697300       -            543 EOG09360A69          -            441   1.2e-26   95.4   7.9   4   6   2.3e-07   3.3e-05   24.8   0.1   121   202   334   415   334   423 0.71 -
SOLCI006697300       -            543 EOG09360A69          -            441   1.2e-26   95.4   7.9   5   6   1.4e-06    0.0002   22.2   1.0   138   195   421   478   407   480 0.91 -
SOLCI006697300       -            543 EOG09360A69          -            441   1.2e-26   95.4   7.9   6   6      0.01       1.5    9.5   0.1   292   409   474   520   471   541 0.50 -
SOLCI003343300       -            526 EOG09360A69          -            441     2e-26   94.7   8.8   1   6      0.01       1.5    9.5   0.1   107   194    29   117    10   121 0.88 -
SOLCI003343300       -            526 EOG09360A69          -            441     2e-26   94.7   8.8   2   6   6.9e-05      0.01   16.6   0.2   292   392    78   178    75   185 0.70 -
SOLCI003343300       -            526 EOG09360A69          -            441     2e-26   94.7   8.8   3   6   6.3e-13   9.1e-11   43.1   0.3   259   433   149   326   121   328 0.84 -
SOLCI003343300       -            526 EOG09360A69          -            441     2e-26   94.7   8.8   4   6     9e-07   0.00013   22.8   0.0   288   388   321   419   303   420 0.89 -
SOLCI003343300       -            526 EOG09360A69          -            441     2e-26   94.7   8.8   5   6   0.00051     0.075   13.8   0.0   287   330   390   433   379   436 0.86 -
SOLCI003343300       -            526 EOG09360A69          -            441     2e-26   94.7   8.8   6   6   3.2e-05    0.0046   17.7   0.2   292   344   430   482   428   511 0.85 -
SOLCI003885900       -            709 EOG09360A69          -            441   2.1e-26   94.7   0.1   1   4   1.1e-06   0.00015   22.6   0.0   288   346   214   272   169   275 0.82 -
SOLCI003885900       -            709 EOG09360A69          -            441   2.1e-26   94.7   0.1   2   4    0.0016      0.24   12.1   0.0   140   191   272   323   270   333 0.91 -
SOLCI003885900       -            709 EOG09360A69          -            441   2.1e-26   94.7   0.1   3   4   2.4e-10   3.5e-08   34.6   0.0   257   433   425   604   386   607 0.79 -
SOLCI003885900       -            709 EOG09360A69          -            441   2.1e-26   94.7   0.1   4   4   3.2e-06   0.00046   21.0   0.0   259   347   602   693   581   701 0.87 -
SOLCI002689000       -            518 EOG09360A69          -            441     4e-26   93.7   2.7   1   4   1.2e-05    0.0017   19.2   0.0   258   343     1    95     1   100 0.81 -
SOLCI002689000       -            518 EOG09360A69          -            441     4e-26   93.7   2.7   2   4   1.9e-11   2.8e-09   38.2   0.0   264   433    83   255    81   257 0.84 -
SOLCI002689000       -            518 EOG09360A69          -            441     4e-26   93.7   2.7   3   4   5.7e-11   8.3e-09   36.7   0.3   291   409   253   370   241   383 0.84 -
SOLCI002689000       -            518 EOG09360A69          -            441     4e-26   93.7   2.7   4   4      0.39        57    4.2   0.1   300   337   368   405   366   436 0.89 -
SOLCI003331200       -            579 EOG09360A69          -            441   6.2e-26   93.1   0.5   1   3   1.5e-11   2.1e-09   38.6   0.0   231   407   135   313   102   340 0.81 -
SOLCI003331200       -            579 EOG09360A69          -            441   6.2e-26   93.1   0.5   2   3   2.1e-11   3.1e-09   38.1   0.0   291   435   339   483   333   486 0.87 -
SOLCI003331200       -            579 EOG09360A69          -            441   6.2e-26   93.1   0.5   3   3   6.9e-05      0.01   16.6   0.0   292   345   480   533   479   571 0.83 -
SOLCI001246800       -           1038 EOG09360A69          -            441   1.1e-25   92.3   0.1   1   4   5.7e-05    0.0083   16.9   0.0   249   327    85   162    78   225 0.88 -
SOLCI001246800       -           1038 EOG09360A69          -            441   1.1e-25   92.3   0.1   2   4   0.00028      0.04   14.6   0.0   264   334   303   372   288   382 0.90 -
SOLCI001246800       -           1038 EOG09360A69          -            441   1.1e-25   92.3   0.1   3   4   0.00011     0.016   16.0   0.1   265   414   506   649   496   675 0.79 -
SOLCI001246800       -           1038 EOG09360A69          -            441   1.1e-25   92.3   0.1   4   4   5.5e-11     8e-09   36.7   0.0   263   379   707   821   682   878 0.79 -
SOLCI001076200       -            753 EOG09360A69          -            441   1.3e-25   92.1   0.9   1   4   7.1e-07    0.0001   23.2   0.0   268   406    74   204    66   239 0.73 -
SOLCI001076200       -            753 EOG09360A69          -            441   1.3e-25   92.1   0.9   2   4     1e-08   1.5e-06   29.3   0.2   264   431   271   432   261   438 0.82 -
SOLCI001076200       -            753 EOG09360A69          -            441   1.3e-25   92.1   0.9   3   4      0.28        41    4.7   0.0   264   344   468   544   459   602 0.71 -
SOLCI001076200       -            753 EOG09360A69          -            441   1.3e-25   92.1   0.9   4   4   8.6e-09   1.3e-06   29.5   0.0   256   384   592   720   579   724 0.83 -
SOLCI002337100       -            757 EOG09360A69          -            441   1.3e-25   92.0   0.8   1   5      0.16        23    5.6   0.0   365   417    41    89    35   116 0.82 -
SOLCI002337100       -            757 EOG09360A69          -            441   1.3e-25   92.0   0.8   2   5      0.11        16    6.0   0.0   266   336   147   216   134   223 0.84 -
SOLCI002337100       -            757 EOG09360A69          -            441   1.3e-25   92.0   0.8   3   5   9.6e-09   1.4e-06   29.3   0.1   265   432   247   410   233   417 0.84 -
SOLCI002337100       -            757 EOG09360A69          -            441   1.3e-25   92.0   0.8   4   5   7.6e-05     0.011   16.5   0.1   264   387   448   568   438   572 0.85 -
SOLCI002337100       -            757 EOG09360A69          -            441   1.3e-25   92.0   0.8   5   5   4.3e-09   6.2e-07   30.5   0.0   255   383   538   665   527   715 0.85 -
SOLCI004830600       -            765 EOG09360A69          -            441   1.4e-25   91.9   0.5   1   4   6.5e-08   9.4e-06   26.6   0.0   257   334    73   149    44   156 0.78 -
SOLCI004830600       -            765 EOG09360A69          -            441   1.4e-25   91.9   0.5   2   4    0.0029      0.42   11.3   0.0   291   432   207   358   196   362 0.70 -
SOLCI004830600       -            765 EOG09360A69          -            441   1.4e-25   91.9   0.5   3   4   2.5e-07   3.6e-05   24.7   0.0   236   427   330   520   319   535 0.75 -
SOLCI004830600       -            765 EOG09360A69          -            441   1.4e-25   91.9   0.5   4   4   9.4e-07   0.00014   22.8   0.0   264   348   564   647   561   699 0.88 -
SOLCI000806300       -            588 EOG09360A69          -            441   1.6e-25   91.7   4.4   1   4    0.0045      0.65   10.7   0.1   118   197   127   206   115   208 0.82 -
SOLCI000806300       -            588 EOG09360A69          -            441   1.6e-25   91.7   4.4   2   4   7.2e-06     0.001   19.9   0.0   261   330   201   273   198   274 0.84 -
SOLCI000806300       -            588 EOG09360A69          -            441   1.6e-25   91.7   4.4   3   4   1.7e-16   2.5e-14   54.9   0.4   292   434   270   410   268   415 0.91 -
SOLCI000806300       -            588 EOG09360A69          -            441   1.6e-25   91.7   4.4   4   4    0.0075       1.1    9.9   0.0   291   342   477   528   442   544 0.84 -
SOLCI002323100       -            664 EOG09360A69          -            441   2.6e-25   91.1   3.0   1   4   7.1e-12     1e-09   39.6   0.0   145   432    43   340    33   347 0.84 -
SOLCI002323100       -            664 EOG09360A69          -            441   2.6e-25   91.1   3.0   2   4     0.001      0.15   12.8   0.0   267   348   347   431   341   438 0.77 -
SOLCI002323100       -            664 EOG09360A69          -            441   2.6e-25   91.1   3.0   3   4    0.0046      0.67   10.6   0.1   292   349   445   502   435   507 0.88 -
SOLCI002323100       -            664 EOG09360A69          -            441   2.6e-25   91.1   3.0   4   4   2.9e-07   4.2e-05   24.4   0.1   304   435   501   632   497   642 0.82 -
SOLCI000174900       -            830 EOG09360A69          -            441   3.1e-25   90.8   0.1   1   5     0.002      0.29   11.8   0.0   309   432    40   158    24   166 0.77 -
SOLCI000174900       -            830 EOG09360A69          -            441   3.1e-25   90.8   0.1   2   5   1.9e-05    0.0027   18.5   0.0   290   386   219   313   194   315 0.86 -
SOLCI000174900       -            830 EOG09360A69          -            441   3.1e-25   90.8   0.1   3   5   5.6e-09   8.1e-07   30.1   0.0   264   387   295   417   279   418 0.84 -
SOLCI000174900       -            830 EOG09360A69          -            441   3.1e-25   90.8   0.1   4   5     0.031       4.6    7.9   0.0   264   328   398   462   396   482 0.79 -
SOLCI000174900       -            830 EOG09360A69          -            441   3.1e-25   90.8   0.1   5   5   5.9e-07   8.5e-05   23.5   0.0   262   379   498   613   464   637 0.78 -
SOLCI000591300       -            558 EOG09360A69          -            441   3.5e-25   90.6   1.8   1   3      0.19        28    5.3   0.0   289   333   110   154   106   186 0.79 -
SOLCI000591300       -            558 EOG09360A69          -            441   3.5e-25   90.6   1.8   2   3   8.3e-23   1.2e-20   75.7   0.7   100   435   162   501   145   501 0.82 -
SOLCI000591300       -            558 EOG09360A69          -            441   3.5e-25   90.6   1.8   3   3   0.00014      0.02   15.7   0.0   299   352   470   523   468   542 0.92 -
SOLCI002658000       -            667 EOG09360A69          -            441   4.8e-25   90.2   4.1   1   5   1.7e-08   2.5e-06   28.5   0.0   305   435   165   295   138   303 0.85 -
SOLCI002658000       -            667 EOG09360A69          -            441   4.8e-25   90.2   4.1   2   5   0.00098      0.14   12.8   0.0   292   351   327   386   306   394 0.81 -
SOLCI002658000       -            667 EOG09360A69          -            441   4.8e-25   90.2   4.1   3   5   4.7e-05    0.0069   17.2   0.1   288   328   393   433   383   435 0.85 -
SOLCI002658000       -            667 EOG09360A69          -            441   4.8e-25   90.2   4.1   4   5   1.2e-06   0.00018   22.4   0.1   293   430   433   566   432   571 0.83 -
SOLCI002658000       -            667 EOG09360A69          -            441   4.8e-25   90.2   4.1   5   5     0.055       7.9    7.1   0.0   295   337   571   614   565   661 0.77 -
SOLCI000943300       -            731 EOG09360A69          -            441   5.4e-25   90.0   1.1   1   4     2e-09     3e-07   31.6   0.1    30   194   100   266    85   270 0.89 -
SOLCI000943300       -            731 EOG09360A69          -            441   5.4e-25   90.0   1.1   2   4   0.00052     0.075   13.7   0.1   150   331   257   302   252   307 0.53 -
SOLCI000943300       -            731 EOG09360A69          -            441   5.4e-25   90.0   1.1   3   4   1.6e-13   2.4e-11   45.0   0.0   144   424   286   578   286   587 0.80 -
SOLCI000943300       -            731 EOG09360A69          -            441   5.4e-25   90.0   1.1   4   4      0.02       2.9    8.5   0.0   287   379   511   601   503   615 0.82 -
SOLCI001595800       -           1086 EOG09360A69          -            441   8.9e-25   89.3   0.2   1   6     0.017       2.5    8.7   0.0   270   324   141   194   125   209 0.78 -
SOLCI001595800       -           1086 EOG09360A69          -            441   8.9e-25   89.3   0.2   2   6      0.82   1.2e+02    3.2   0.0   286   386   260   363   236   368 0.63 -
SOLCI001595800       -           1086 EOG09360A69          -            441   8.9e-25   89.3   0.2   3   6    0.0012      0.17   12.6   0.0   216   316   362   470   355   475 0.80 -
SOLCI001595800       -           1086 EOG09360A69          -            441   8.9e-25   89.3   0.2   4   6     0.028       4.1    8.0   0.1   264   387   450   570   448   582 0.73 -
SOLCI001595800       -           1086 EOG09360A69          -            441   8.9e-25   89.3   0.2   5   6     2e-05     0.003   18.4   0.0   265   385   654   772   629   778 0.87 -
SOLCI001595800       -           1086 EOG09360A69          -            441   8.9e-25   89.3   0.2   6   6   4.5e-11   6.6e-09   37.0   0.0   264   419   755   905   751   927 0.85 -
SOLCI006508900       -            600 EOG09360A69          -            441   1.1e-24   89.0   0.2   1   5    0.0063      0.91   10.2   0.0   375   433    56   112    22   127 0.66 -
SOLCI006508900       -            600 EOG09360A69          -            441   1.1e-24   89.0   0.2   2   5    0.0046      0.67   10.6   0.0   266   386   152   269   147   275 0.66 -
SOLCI006508900       -            600 EOG09360A69          -            441   1.1e-24   89.0   0.2   3   5       0.3        43    4.6   0.0   264   312   251   298   219   302 0.72 -
SOLCI006508900       -            600 EOG09360A69          -            441   1.1e-24   89.0   0.2   4   5   3.2e-08   4.7e-06   27.6   0.0   265   389   283   404   277   404 0.83 -
SOLCI006508900       -            600 EOG09360A69          -            441   1.1e-24   89.0   0.2   5   5   8.4e-13   1.2e-10   42.7   0.0   263   435   382   553   368   556 0.88 -
SOLCI004587600       -            470 EOG09360A69          -            441   1.3e-24   88.8   2.1   1   5       6.3   9.2e+02    0.3   0.1   141   185    35    79    12   110 0.72 -
SOLCI004587600       -            470 EOG09360A69          -            441   1.3e-24   88.8   2.1   2   5   1.5e-10   2.2e-08   35.3   0.3    84   193   118   228   107   249 0.92 -
SOLCI004587600       -            470 EOG09360A69          -            441   1.3e-24   88.8   2.1   3   5   1.8e-07   2.6e-05   25.1   0.0   294   410   262   372   235   380 0.81 -
SOLCI004587600       -            470 EOG09360A69          -            441   1.3e-24   88.8   2.1   4   5    0.0034      0.49   11.1   0.0   267   330   368   429   361   433 0.82 -
SOLCI004587600       -            470 EOG09360A69          -            441   1.3e-24   88.8   2.1   5   5   5.5e-06   0.00081   20.2   0.0   263   334   394   468   392   470 0.84 -
SOLCI003824000       -            685 EOG09360A69          -            441   1.3e-24   88.7   0.0   1   5     0.016       2.3    8.8   0.0   237   299    21    83    16   117 0.67 -
SOLCI003824000       -            685 EOG09360A69          -            441   1.3e-24   88.7   0.0   2   5     0.014       2.1    9.0   0.0   264   334   118   187   111   195 0.87 -
SOLCI003824000       -            685 EOG09360A69          -            441   1.3e-24   88.7   0.0   3   5   7.4e-06    0.0011   19.8   0.1   264   338   219   292   204   293 0.91 -
SOLCI003824000       -            685 EOG09360A69          -            441   1.3e-24   88.7   0.0   4   5   5.1e-07   7.4e-05   23.6   0.0   289   386   278   373   272   379 0.84 -
SOLCI003824000       -            685 EOG09360A69          -            441   1.3e-24   88.7   0.0   5   5   5.3e-09   7.6e-07   30.2   0.0   260   380   351   469   339   481 0.82 -
SOLCI005415700       -            819 EOG09360A69          -            441   1.4e-24   88.6   7.2   1   5   2.8e-05    0.0041   17.9   0.0   238   345    58   164    52   172 0.91 -
SOLCI005415700       -            819 EOG09360A69          -            441   1.4e-24   88.6   7.2   2   5   6.5e-07   9.5e-05   23.3   0.1   264   405   185   319   181   337 0.81 -
SOLCI005415700       -            819 EOG09360A69          -            441   1.4e-24   88.6   7.2   3   5   9.4e-06    0.0014   19.5   0.2   264   390   387   510   373   514 0.80 -
SOLCI005415700       -            819 EOG09360A69          -            441   1.4e-24   88.6   7.2   4   5   3.1e-08   4.5e-06   27.7   0.0   263   388   487   610   476   652 0.83 -
SOLCI005415700       -            819 EOG09360A69          -            441   1.4e-24   88.6   7.2   5   5       2.3   3.4e+02    1.7   0.1   276   322   638   683   629   692 0.82 -
SOLCI007384300       -            560 EOG09360A69          -            441   1.4e-24   88.6   0.8   1   5    0.0024      0.34   11.6   0.0   264   334    87   156    68   165 0.90 -
SOLCI007384300       -            560 EOG09360A69          -            441   1.4e-24   88.6   0.8   2   5   1.9e-07   2.7e-05   25.1   0.1   223   347   181   305   171   314 0.87 -
SOLCI007384300       -            560 EOG09360A69          -            441   1.4e-24   88.6   0.8   3   5     0.013       1.9    9.1   0.0   292   331   285   324   279   343 0.89 -
SOLCI007384300       -            560 EOG09360A69          -            441   1.4e-24   88.6   0.8   4   5   6.3e-12   9.1e-10   39.8   0.0   264   346   359   440   347   450 0.92 -
SOLCI007384300       -            560 EOG09360A69          -            441   1.4e-24   88.6   0.8   5   5      0.61        89    3.6   0.0   254   312   451   512   436   525 0.66 -
SOLCI000710400       -            478 EOG09360A69          -            441   1.5e-24   88.6   2.0   1   4   3.8e-06   0.00056   20.8   0.1   233   333   102   207    93   211 0.81 -
SOLCI000710400       -            478 EOG09360A69          -            441   1.5e-24   88.6   2.0   2   4   1.3e-06   0.00019   22.3   0.0   223   328   129   237   127   240 0.85 -
SOLCI000710400       -            478 EOG09360A69          -            441   1.5e-24   88.6   2.0   3   4   9.5e-10   1.4e-07   32.7   0.0   257   354   198   299   195   304 0.88 -
SOLCI000710400       -            478 EOG09360A69          -            441   1.5e-24   88.6   2.0   4   4     1e-09   1.5e-07   32.5   0.3   291   435   305   448   295   454 0.88 -
SOLCI004600900       -            642 EOG09360A69          -            441   1.7e-24   88.4  12.6   1   4   1.4e-09     2e-07   32.1   0.1   226   337    91   205    79   207 0.87 -
SOLCI004600900       -            642 EOG09360A69          -            441   1.7e-24   88.4  12.6   2   4   7.1e-10     1e-07   33.1   0.5   306   422   210   326   205   340 0.86 -
SOLCI004600900       -            642 EOG09360A69          -            441   1.7e-24   88.4  12.6   3   4   2.5e-08   3.6e-06   28.0   0.5   248   410   359   522   338   532 0.79 -
SOLCI004600900       -            642 EOG09360A69          -            441   1.7e-24   88.4  12.6   4   4       5.4   7.9e+02    0.5   0.1    95   161   552   619   544   628 0.84 -
SOLCI003908300       -            617 EOG09360A69          -            441   2.9e-24   87.6   1.7   1   4       8.3   1.2e+03   -0.1   0.0   295   344   130   179   122   192 0.85 -
SOLCI003908300       -            617 EOG09360A69          -            441   2.9e-24   87.6   1.7   2   4   1.3e-09   1.9e-07   32.2   0.1   291   431   197   337   176   338 0.89 -
SOLCI003908300       -            617 EOG09360A69          -            441   2.9e-24   87.6   1.7   3   4     8e-12   1.2e-09   39.5   0.0   259   409   302   453   297   457 0.87 -
SOLCI003908300       -            617 EOG09360A69          -            441   2.9e-24   87.6   1.7   4   4   2.2e-07   3.1e-05   24.9   0.0   230   347   445   568   435   594 0.85 -
SOLCI000542500       -            886 EOG09360A69          -            441   3.1e-24   87.5   3.6   1   7     0.075        11    6.6   0.1   206   331    95   224    81   243 0.74 -
SOLCI000542500       -            886 EOG09360A69          -            441   3.1e-24   87.5   3.6   2   7      0.38        55    4.3   0.0   293   316   256   279   222   284 0.82 -
SOLCI000542500       -            886 EOG09360A69          -            441   3.1e-24   87.5   3.6   3   7    0.0029      0.43   11.3   0.0   264   316   259   310   253   337 0.86 -
SOLCI000542500       -            886 EOG09360A69          -            441   3.1e-24   87.5   3.6   4   7     0.024       3.5    8.3   0.1   264   383   362   480   356   481 0.76 -
SOLCI000542500       -            886 EOG09360A69          -            441   3.1e-24   87.5   3.6   5   7   0.00016     0.024   15.4   0.0   264   389   465   587   455   591 0.83 -
SOLCI000542500       -            886 EOG09360A69          -            441   3.1e-24   87.5   3.6   6   7    0.0051      0.75   10.5   0.0   277   386   579   685   561   691 0.80 -
SOLCI000542500       -            886 EOG09360A69          -            441   3.1e-24   87.5   3.6   7   7   1.2e-09   1.7e-07   32.3   0.0   290   387   692   788   686   809 0.90 -
SOLCI006352600       -            419 EOG09360A69          -            441   4.1e-24   87.1   0.0   1   4   4.5e-06   0.00065   20.5   0.0   292   407    19   132    13   141 0.89 -
SOLCI006352600       -            419 EOG09360A69          -            441   4.1e-24   87.1   0.0   2   4   1.4e-07   2.1e-05   25.5   0.0   222   328    85   195    83   197 0.76 -
SOLCI006352600       -            419 EOG09360A69          -            441   4.1e-24   87.1   0.0   3   4   9.9e-06    0.0014   19.4   0.0   264   323   163   225   162   239 0.85 -
SOLCI006352600       -            419 EOG09360A69          -            441   4.1e-24   87.1   0.0   4   4   1.4e-11   2.1e-09   38.7   0.0   285   436   257   408   227   416 0.89 -
SOLCI007470700       -            854 EOG09360A69          -            441   4.9e-24   86.9   3.5   1   5   6.4e-05    0.0092   16.7   0.1   292   421    70   196    43   212 0.79 -
SOLCI007470700       -            854 EOG09360A69          -            441   4.9e-24   86.9   3.5   2   5     0.056       8.1    7.0   0.0   216   313   262   363   239   372 0.72 -
SOLCI007470700       -            854 EOG09360A69          -            441   4.9e-24   86.9   3.5   3   5   0.00074      0.11   13.2   0.0   266   428   348   505   346   513 0.72 -
SOLCI007470700       -            854 EOG09360A69          -            441   4.9e-24   86.9   3.5   4   5   1.9e-09   2.8e-07   31.7   0.1   264   388   548   670   540   671 0.89 -
SOLCI007470700       -            854 EOG09360A69          -            441   4.9e-24   86.9   3.5   5   5   9.8e-08   1.4e-05   26.0   0.0   264   349   650   734   647   771 0.87 -
SOLCI006452300       -            624 EOG09360A69          -            441   5.5e-24   86.7   0.6   1   5   1.3e-07   1.9e-05   25.6   0.1   235   392    61   208    57   215 0.90 -
SOLCI006452300       -            624 EOG09360A69          -            441   5.5e-24   86.7   0.6   2   5   0.00025     0.036   14.8   0.1   263   385   121   232   115   250 0.66 -
SOLCI006452300       -            624 EOG09360A69          -            441   5.5e-24   86.7   0.6   3   5   0.00062     0.091   13.5   0.1   259   397   179   306   167   312 0.86 -
SOLCI006452300       -            624 EOG09360A69          -            441   5.5e-24   86.7   0.6   4   5   1.3e-05    0.0019   19.0   0.0   238   386   251   397   242   403 0.82 -
SOLCI006452300       -            624 EOG09360A69          -            441   5.5e-24   86.7   0.6   5   5   6.6e-13   9.5e-11   43.1   0.0   264   352   379   468   361   552 0.81 -
SOLCI005451600       -            478 EOG09360A69          -            441   5.7e-24   86.6   4.8   1   2     1e-15   1.5e-13   52.3   0.3   237   434    70   274    47   275 0.79 -
SOLCI005451600       -            478 EOG09360A69          -            441   5.7e-24   86.6   4.8   2   2     4e-11   5.8e-09   37.2   0.7   260   414   272   428   269   448 0.84 -
SOLCI001221900       -            844 EOG09360A69          -            441   7.2e-24   86.3   0.6   1   5   2.3e-05    0.0033   18.2   0.0   265   393   105   233    97   240 0.84 -
SOLCI001221900       -            844 EOG09360A69          -            441   7.2e-24   86.3   0.6   2   5    0.0013      0.19   12.4   0.0   295   434   238   377   234   383 0.82 -
SOLCI001221900       -            844 EOG09360A69          -            441   7.2e-24   86.3   0.6   3   5      0.49        71    3.9   0.0   277   315   392   433   378   451 0.66 -
SOLCI001221900       -            844 EOG09360A69          -            441   7.2e-24   86.3   0.6   4   5     0.016       2.3    8.9   0.0   265   317   480   535   449   540 0.73 -
SOLCI001221900       -            844 EOG09360A69          -            441   7.2e-24   86.3   0.6   5   5   1.9e-12   2.7e-10   41.6   0.0   264   435   514   681   513   686 0.89 -
SOLCI000296400       -            540 EOG09360A69          -            441   7.2e-24   86.3   0.4   1   3   0.00054     0.078   13.7   0.0   286   344   157   215   116   223 0.67 -
SOLCI000296400       -            540 EOG09360A69          -            441   7.2e-24   86.3   0.4   2   3     1e-07   1.5e-05   26.0   0.0   259   330   232   306   229   322 0.87 -
SOLCI000296400       -            540 EOG09360A69          -            441   7.2e-24   86.3   0.4   3   3   5.4e-13   7.8e-11   43.4   0.1   291   411   337   458   307   469 0.90 -
SOLCI001729000       -            853 EOG09360A69          -            441     1e-23   85.8   0.3   1   5   1.9e-05    0.0028   18.5   0.1   267   389   195   315   186   318 0.75 -
SOLCI001729000       -            853 EOG09360A69          -            441     1e-23   85.8   0.3   2   5   1.5e-06   0.00022   22.1   0.0   264   330   294   359   289   370 0.89 -
SOLCI001729000       -            853 EOG09360A69          -            441     1e-23   85.8   0.3   3   5       4.9   7.1e+02    0.6   0.0   293   386   423   514   393   517 0.66 -
SOLCI001729000       -            853 EOG09360A69          -            441     1e-23   85.8   0.3   4   5    0.0009      0.13   13.0   0.0   264   388   496   617   471   621 0.88 -
SOLCI001729000       -            853 EOG09360A69          -            441     1e-23   85.8   0.3   5   5     1e-09   1.5e-07   32.5   0.0   264   382   597   713   591   734 0.89 -
SOLCI007430400       -            797 EOG09360A69          -            441   1.1e-23   85.7   3.6   1   5   0.00011     0.015   16.0   0.0   247   340    45   137    30   150 0.83 -
SOLCI007430400       -            797 EOG09360A69          -            441   1.1e-23   85.7   3.6   2   5   0.00018     0.026   15.3   0.0   264   334   163   233   153   243 0.91 -
SOLCI007430400       -            797 EOG09360A69          -            441   1.1e-23   85.7   3.6   3   5     8e-05     0.012   16.4   0.2   265   407   266   370   257   385 0.48 -
SOLCI007430400       -            797 EOG09360A69          -            441   1.1e-23   85.7   3.6   4   5     0.021       3.1    8.4   0.1   293   349   363   416   352   470 0.70 -
SOLCI007430400       -            797 EOG09360A69          -            441   1.1e-23   85.7   3.6   5   5   4.8e-08   6.9e-06   27.0   0.0   266   388   469   589   466   637 0.85 -
SOLCI004749700       -            720 EOG09360A69          -            441   1.2e-23   85.6   4.4   1   6    0.0011      0.16   12.7   0.1    95   195   163   263   144   269 0.87 -
SOLCI004749700       -            720 EOG09360A69          -            441   1.2e-23   85.6   4.4   2   6     1e-07   1.5e-05   26.0   0.0   135   193   273   331   266   336 0.91 -
SOLCI004749700       -            720 EOG09360A69          -            441   1.2e-23   85.6   4.4   3   6     8e-05     0.012   16.4   0.1   267   392   336   462   331   466 0.88 -
SOLCI004749700       -            720 EOG09360A69          -            441   1.2e-23   85.6   4.4   4   6   9.2e-06    0.0013   19.5   0.0   222   329   430   540   427   547 0.81 -
SOLCI004749700       -            720 EOG09360A69          -            441   1.2e-23   85.6   4.4   5   6    0.0069         1   10.0   0.0   299   404   545   649   541   653 0.84 -
SOLCI004749700       -            720 EOG09360A69          -            441   1.2e-23   85.6   4.4   6   6     0.038       5.5    7.6   0.2   289   333   641   687   608   711 0.54 -
SOLCI000557300       -            511 EOG09360A69          -            441   1.3e-23   85.4   4.4   1   4   3.5e-09     5e-07   30.8   0.9   172   348    76   260    47   268 0.75 -
SOLCI000557300       -            511 EOG09360A69          -            441   1.3e-23   85.4   4.4   2   4   4.1e-06    0.0006   20.7   0.1   291   331   274   314   260   316 0.90 -
SOLCI000557300       -            511 EOG09360A69          -            441   1.3e-23   85.4   4.4   3   4   0.00016     0.023   15.4   0.0   292   330   310   348   309   350 0.92 -
SOLCI000557300       -            511 EOG09360A69          -            441   1.3e-23   85.4   4.4   4   4   4.4e-06   0.00064   20.6   0.0   294   435   347   488   345   494 0.78 -
SOLCI004294500       -            577 EOG09360A69          -            441   1.4e-23   85.4   1.6   1   4   3.6e-06   0.00053   20.8   0.1   315   435    96   216    88   221 0.81 -
SOLCI004294500       -            577 EOG09360A69          -            441   1.4e-23   85.4   1.6   2   4   2.4e-05    0.0035   18.1   0.0   291   387   247   341   238   342 0.79 -
SOLCI004294500       -            577 EOG09360A69          -            441   1.4e-23   85.4   1.6   3   4   1.6e-08   2.3e-06   28.6   0.0   291   435   353   496   343   498 0.91 -
SOLCI004294500       -            577 EOG09360A69          -            441   1.4e-23   85.4   1.6   4   4    0.0011      0.16   12.7   0.0   290   336   491   537   482   559 0.85 -
SOLCI005158000       -            837 EOG09360A69          -            441   2.1e-23   84.8   3.4   1   5     2e-06   0.00029   21.7   0.0   284   391    90   195    77   200 0.88 -
SOLCI005158000       -            837 EOG09360A69          -            441   2.1e-23   84.8   3.4   2   5   1.4e-10     2e-08   35.4   0.2   263   429   171   333   163   342 0.81 -
SOLCI005158000       -            837 EOG09360A69          -            441   2.1e-23   84.8   3.4   3   5   0.00026     0.038   14.7   0.1   263   385   272   392   260   397 0.66 -
SOLCI005158000       -            837 EOG09360A69          -            441   2.1e-23   84.8   3.4   4   5     5e-06   0.00073   20.4   0.4   257   391   399   530   366   538 0.73 -
SOLCI005158000       -            837 EOG09360A69          -            441   2.1e-23   84.8   3.4   5   5   0.00053     0.078   13.7   0.0   263   379   506   620   476   631 0.75 -
SOLCI004234600       -            611 EOG09360A69          -            441   2.3e-23   84.6   1.2   1   5       1.6   2.3e+02    2.3   0.0   289   321   171   203   153   216 0.86 -
SOLCI004234600       -            611 EOG09360A69          -            441   2.3e-23   84.6   1.2   2   5     0.023       3.4    8.3   0.0   291   326   243   278   233   279 0.91 -
SOLCI004234600       -            611 EOG09360A69          -            441   2.3e-23   84.6   1.2   3   5   5.6e-05    0.0081   16.9   0.0   290   343   277   330   268   341 0.86 -
SOLCI004234600       -            611 EOG09360A69          -            441   2.3e-23   84.6   1.2   4   5   3.1e-10   4.5e-08   34.3   0.0   291   434   348   491   326   494 0.88 -
SOLCI004234600       -            611 EOG09360A69          -            441   2.3e-23   84.6   1.2   5   5    0.0002     0.029   15.1   0.0   295   343   492   540   488   540 0.90 -
SOLCI007165500       -            811 EOG09360A69          -            441   3.8e-23   83.9   1.9   1   5     0.011       1.6    9.4   0.0   264   388    77   198    50   203 0.82 -
SOLCI007165500       -            811 EOG09360A69          -            441   3.8e-23   83.9   1.9   2   5     0.011       1.6    9.4   0.0   264   334   178   248   172   262 0.81 -
SOLCI007165500       -            811 EOG09360A69          -            441   3.8e-23   83.9   1.9   3   5   1.5e-05    0.0022   18.8   0.0   264   338   280   353   268   374 0.85 -
SOLCI007165500       -            811 EOG09360A69          -            441   3.8e-23   83.9   1.9   4   5   8.1e-06    0.0012   19.7   0.4   291   408   376   487   354   488 0.92 -
SOLCI007165500       -            811 EOG09360A69          -            441   3.8e-23   83.9   1.9   5   5   2.8e-08     4e-06   27.8   0.0   264   347   482   564   476   603 0.87 -
SOLCI000848000       -            479 EOG09360A69          -            441   3.8e-23   83.9   0.1   1   5      0.28        40    4.8   0.0   137   191    69   123    38   139 0.52 -
SOLCI000848000       -            479 EOG09360A69          -            441   3.8e-23   83.9   0.1   2   5   0.00013     0.018   15.8   0.0   106   195   108   198   103   201 0.90 -
SOLCI000848000       -            479 EOG09360A69          -            441   3.8e-23   83.9   0.1   3   5   3.8e-05    0.0055   17.5   0.0   294   347   196   249   194   250 0.92 -
SOLCI000848000       -            479 EOG09360A69          -            441   3.8e-23   83.9   0.1   4   5   5.4e-11   7.9e-09   36.7   0.0   294   435   231   372   229   378 0.91 -
SOLCI000848000       -            479 EOG09360A69          -            441   3.8e-23   83.9   0.1   5   5   5.5e-05    0.0079   17.0   0.0   270   347   386   466   372   471 0.79 -
SOLCI006474500       -            499 EOG09360A69          -            441     4e-23   83.9   0.6   1   2   1.5e-05    0.0022   18.8   0.0   249   338   123   218   110   224 0.79 -
SOLCI006474500       -            499 EOG09360A69          -            441     4e-23   83.9   0.6   2   2   5.6e-20   8.1e-18   66.4   2.0   151   422   202   480   201   496 0.88 -
SOLCI001866000       -            507 EOG09360A69          -            441   4.5e-23   83.7   0.1   1   5   3.4e-07   4.9e-05   24.3   0.0   286   336    41    91    30   147 0.83 -
SOLCI001866000       -            507 EOG09360A69          -            441   4.5e-23   83.7   0.1   2   5   0.00038     0.055   14.2   0.0   359   431   150   216   128   227 0.82 -
SOLCI001866000       -            507 EOG09360A69          -            441   4.5e-23   83.7   0.1   3   5     0.016       2.3    8.8   0.0   292   317   252   277   239   282 0.84 -
SOLCI001866000       -            507 EOG09360A69          -            441   4.5e-23   83.7   0.1   4   5   1.1e-08   1.6e-06   29.2   0.0   292   383   283   373   278   380 0.93 -
SOLCI001866000       -            507 EOG09360A69          -            441   4.5e-23   83.7   0.1   5   5       4.9   7.1e+02    0.6   0.0   265   322   391   450   366   457 0.73 -
SOLCI003479000       -            528 EOG09360A69          -            441   4.9e-23   83.6   0.6   1   4   0.00027     0.039   14.7   0.0   294   387    80   163    45   169 0.86 -
SOLCI003479000       -            528 EOG09360A69          -            441   4.9e-23   83.6   0.6   2   4   0.00013     0.019   15.7   0.0   266   406    84   211    82   214 0.76 -
SOLCI003479000       -            528 EOG09360A69          -            441   4.9e-23   83.6   0.6   3   4   3.6e-09   5.2e-07   30.8   0.1   266   386   210   327   204   330 0.84 -
SOLCI003479000       -            528 EOG09360A69          -            441   4.9e-23   83.6   0.6   4   4   5.2e-11   7.6e-09   36.8   0.0   264   347   309   391   298   427 0.88 -
SOLCI000914500       -            833 EOG09360A69          -            441   5.9e-23   83.3   4.1   1   6      0.57        83    3.7   0.0   274   328   176   229   160   242 0.83 -
SOLCI000914500       -            833 EOG09360A69          -            441   5.9e-23   83.3   4.1   2   6    0.0036      0.52   11.0   0.0   263   316   268   320   245   348 0.83 -
SOLCI000914500       -            833 EOG09360A69          -            441   5.9e-23   83.3   4.1   3   6      0.86   1.2e+02    3.1   0.0   259   317   332   393   329   398 0.81 -
SOLCI000914500       -            833 EOG09360A69          -            441   5.9e-23   83.3   4.1   4   6      0.27        39    4.8   0.0   264   328   372   435   357   445 0.79 -
SOLCI000914500       -            833 EOG09360A69          -            441   5.9e-23   83.3   4.1   5   6   6.9e-08     1e-05   26.5   0.1   261   339   471   548   453   561 0.88 -
SOLCI000914500       -            833 EOG09360A69          -            441   5.9e-23   83.3   4.1   6   6   4.1e-09     6e-07   30.6   0.0   264   381   575   690   559   698 0.80 -
SOLCI005365800       -            676 EOG09360A69          -            441   9.2e-23   82.7   1.6   1   4      0.98   1.4e+02    2.9   0.0   268   326    93   147    84   164 0.75 -
SOLCI005365800       -            676 EOG09360A69          -            441   9.2e-23   82.7   1.6   2   4    0.0028      0.41   11.3   0.0   250   321   169   239   150   246 0.80 -
SOLCI005365800       -            676 EOG09360A69          -            441   9.2e-23   82.7   1.6   3   4   6.6e-10   9.6e-08   33.2   0.1   265   388   246   366   240   371 0.87 -
SOLCI005365800       -            676 EOG09360A69          -            441   9.2e-23   82.7   1.6   4   4   7.7e-09   1.1e-06   29.6   0.0   291   348   372   429   366   468 0.87 -
SOLCI000650600       -            493 EOG09360A69          -            441   1.6e-22   81.9   3.0   1   3     0.025       3.6    8.2   0.0   362   428   127   199   112   213 0.68 -
SOLCI000650600       -            493 EOG09360A69          -            441   1.6e-22   81.9   3.0   2   3   4.3e-08   6.2e-06   27.2   0.3   260   327   249   319   217   321 0.59 -
SOLCI000650600       -            493 EOG09360A69          -            441   1.6e-22   81.9   3.0   3   3   1.8e-13   2.6e-11   44.9   0.2   260   427   319   489   316   493 0.86 -
SOLCI000357500       -            662 EOG09360A69          -            441     2e-22   81.6   0.1   1   4   5.5e-05     0.008   16.9   0.0   268   386    51   166    38   172 0.78 -
SOLCI000357500       -            662 EOG09360A69          -            441     2e-22   81.6   0.1   2   4   0.00023     0.033   14.9   0.0   293   385   176   267   168   275 0.78 -
SOLCI000357500       -            662 EOG09360A69          -            441     2e-22   81.6   0.1   3   4      0.29        42    4.7   0.0   291   330   276   315   270   326 0.88 -
SOLCI000357500       -            662 EOG09360A69          -            441     2e-22   81.6   0.1   4   4   3.8e-11   5.6e-09   37.2   0.0   260   345   449   535   442   579 0.81 -
SOLCI005575200       -            755 EOG09360A69          -            441   2.5e-22   81.2   0.1   1   6     0.043       6.3    7.4   0.0   286   389    27   128    18   135 0.89 -
SOLCI005575200       -            755 EOG09360A69          -            441   2.5e-22   81.2   0.1   2   6     0.096        14    6.3   0.0   294   336   136   178   130   192 0.85 -
SOLCI005575200       -            755 EOG09360A69          -            441   2.5e-22   81.2   0.1   3   6   0.00045     0.066   13.9   0.0   292   413   201   316   195   323 0.90 -
SOLCI005575200       -            755 EOG09360A69          -            441   2.5e-22   81.2   0.1   4   6      0.14        20    5.7   0.0   263   319   371   430   330   438 0.68 -
SOLCI005575200       -            755 EOG09360A69          -            441   2.5e-22   81.2   0.1   5   6   4.9e-06   0.00072   20.4   0.1   264   389   407   529   404   536 0.87 -
SOLCI005575200       -            755 EOG09360A69          -            441   2.5e-22   81.2   0.1   6   6   3.8e-07   5.5e-05   24.1   0.0   293   384   536   626   533   632 0.92 -
SOLCI005213900       -            936 EOG09360A69          -            441   2.6e-22   81.2   7.2   1   7     0.033       4.8    7.8   0.0   368   433   100   163    91   172 0.56 -
SOLCI005213900       -            936 EOG09360A69          -            441   2.6e-22   81.2   7.2   2   7    0.0026      0.38   11.4   0.1   264   338   201   275   189   287 0.89 -
SOLCI005213900       -            936 EOG09360A69          -            441   2.6e-22   81.2   7.2   3   7         6   8.6e+02    0.4   0.0   391   414   291   314   281   322 0.78 -
SOLCI005213900       -            936 EOG09360A69          -            441   2.6e-22   81.2   7.2   4   7   2.2e-07   3.2e-05   24.9   0.0   272   409   311   441   302   463 0.79 -
SOLCI005213900       -            936 EOG09360A69          -            441   2.6e-22   81.2   7.2   5   7     0.085        12    6.4   0.0   265   342   405   483   402   491 0.80 -
SOLCI005213900       -            936 EOG09360A69          -            441   2.6e-22   81.2   7.2   6   7   0.00043     0.062   14.0   0.1   264   389   504   626   498   630 0.84 -
SOLCI005213900       -            936 EOG09360A69          -            441   2.6e-22   81.2   7.2   7   7   2.2e-06   0.00032   21.6   0.0   265   387   606   726   605   746 0.84 -
SOLCI005873300       -            492 EOG09360A69          -            441   3.1e-22   80.9   0.5   1   3   3.5e-07   5.1e-05   24.2   0.0   244   338   114   214    81   221 0.79 -
SOLCI005873300       -            492 EOG09360A69          -            441   3.1e-22   80.9   0.5   2   3   4.5e-07   6.6e-05   23.8   0.0   310   414   221   324   215   334 0.87 -
SOLCI005873300       -            492 EOG09360A69          -            441   3.1e-22   80.9   0.5   3   3   9.9e-09   1.4e-06   29.3   0.1   288   429   340   483   324   490 0.86 -
SOLCI002661400       -            530 EOG09360A69          -            441   3.3e-22   80.8   0.8   1   4   0.00012     0.017   15.9   0.0   267   328    56   116    46   129 0.83 -
SOLCI002661400       -            530 EOG09360A69          -            441   3.3e-22   80.8   0.8   2   4   5.1e-09   7.4e-07   30.2   0.0   259   345   147   234   128   283 0.71 -
SOLCI002661400       -            530 EOG09360A69          -            441   3.3e-22   80.8   0.8   3   4       1.2   1.8e+02    2.6   0.0   292   386   251   343   230   345 0.71 -
SOLCI002661400       -            530 EOG09360A69          -            441   3.3e-22   80.8   0.8   4   4   6.3e-09   9.1e-07   29.9   0.0   257   403   320   460   297   492 0.82 -
SOLCI007500900       -            577 EOG09360A69          -            441   3.4e-22   80.8   3.5   1   6       6.5   9.4e+02    0.2   0.0   293   328    73   108    62   118 0.80 -
SOLCI007500900       -            577 EOG09360A69          -            441   3.4e-22   80.8   3.5   2   6   0.00022     0.032   15.0   0.0   264   318   146   200   138   208 0.91 -
SOLCI007500900       -            577 EOG09360A69          -            441   3.4e-22   80.8   3.5   3   6   0.00052     0.075   13.7   0.0   263   316   208   260   198   265 0.68 -
SOLCI007500900       -            577 EOG09360A69          -            441   3.4e-22   80.8   3.5   4   6   6.4e-08   9.2e-06   26.6   0.1   249   335   256   341   239   348 0.84 -
SOLCI007500900       -            577 EOG09360A69          -            441   3.4e-22   80.8   3.5   5   6   4.2e-06   0.00061   20.6   0.1   293   389   369   459   335   466 0.81 -
SOLCI007500900       -            577 EOG09360A69          -            441   3.4e-22   80.8   3.5   6   6      0.14        20    5.8   0.0   265   393   439   564   438   567 0.77 -
SOLCI005889000       -            891 EOG09360A69          -            441   3.5e-22   80.7   1.6   1   5      0.21        31    5.1   0.0    75   125    74   124    66   145 0.69 -
SOLCI005889000       -            891 EOG09360A69          -            441   3.5e-22   80.7   1.6   2   5   0.00032     0.047   14.4   0.0   264   330   159   224   149   237 0.87 -
SOLCI005889000       -            891 EOG09360A69          -            441   3.5e-22   80.7   1.6   3   5    0.0018      0.27   11.9   0.1   293   407   257   364   227   366 0.91 -
SOLCI005889000       -            891 EOG09360A69          -            441   3.5e-22   80.7   1.6   4   5   2.4e-06   0.00034   21.5   0.1   262   431   358   521   353   526 0.81 -
SOLCI005889000       -            891 EOG09360A69          -            441   3.5e-22   80.7   1.6   5   5   9.4e-08   1.4e-05   26.1   0.0   264   381   561   676   555   682 0.89 -
SOLCI007495500       -            738 EOG09360A69          -            441   4.4e-22   80.4   5.2   1   6   5.2e-05    0.0076   17.0   0.0   292   431     9   147     3   155 0.77 -
SOLCI007495500       -            738 EOG09360A69          -            441   4.4e-22   80.4   5.2   2   6       0.3        44    4.6   0.1   293   409   184   294   180   307 0.53 -
SOLCI007495500       -            738 EOG09360A69          -            441   4.4e-22   80.4   5.2   3   6     0.044       6.4    7.4   0.0    56   166   287   395   276   413 0.53 -
SOLCI007495500       -            738 EOG09360A69          -            441   4.4e-22   80.4   5.2   4   6   7.2e-05      0.01   16.6   0.1   264   386   389   508   381   514 0.89 -
SOLCI007495500       -            738 EOG09360A69          -            441   4.4e-22   80.4   5.2   5   6   7.9e-11   1.1e-08   36.2   0.1   264   346   490   571   485   581 0.92 -
SOLCI007495500       -            738 EOG09360A69          -            441   4.4e-22   80.4   5.2   6   6      0.53        76    3.8   0.0   289   391   584   680   577   687 0.77 -
SOLCI001888600       -           1018 EOG09360A69          -            441   4.4e-22   80.4   0.2   1   5    0.0002     0.029   15.1   0.0   260   409   179   321   166   330 0.81 -
SOLCI001888600       -           1018 EOG09360A69          -            441   4.4e-22   80.4   0.2   2   5     0.042       6.1    7.4   0.1   264   346   284   364   273   416 0.72 -
SOLCI001888600       -           1018 EOG09360A69          -            441   4.4e-22   80.4   0.2   3   5      0.14        20    5.8   0.0   267   429   388   545   379   554 0.72 -
SOLCI001888600       -           1018 EOG09360A69          -            441   4.4e-22   80.4   0.2   4   5   0.00025     0.036   14.8   0.0   264   338   587   660   580   681 0.87 -
SOLCI001888600       -           1018 EOG09360A69          -            441   4.4e-22   80.4   0.2   5   5   9.2e-11   1.3e-08   36.0   0.0   264   386   688   808   679   835 0.88 -
SOLCI007044800       -           1137 EOG09360A69          -            441   4.5e-22   80.4   2.2   1   4    0.0047      0.68   10.6   0.0   290   341   515   566   486   569 0.88 -
SOLCI007044800       -           1137 EOG09360A69          -            441   4.5e-22   80.4   2.2   2   4     5e-08   7.3e-06   27.0   0.1   292   349   552   609   548   619 0.87 -
SOLCI007044800       -           1137 EOG09360A69          -            441   4.5e-22   80.4   2.2   3   4   4.5e-07   6.6e-05   23.8   0.0   283   389   613   719   605   722 0.87 -
SOLCI007044800       -           1137 EOG09360A69          -            441   4.5e-22   80.4   2.2   4   4   2.6e-09   3.7e-07   31.2   0.2   259   413   693   848   687   867 0.84 -
SOLCI004841700       -            661 EOG09360A69          -            441   4.7e-22   80.3   0.6   1   6     0.063       9.1    6.9   0.0   269   316    58   104    40   115 0.71 -
SOLCI004841700       -            661 EOG09360A69          -            441   4.7e-22   80.3   0.6   2   6   8.9e-07   0.00013   22.9   0.0   241   420   126   311   105   321 0.81 -
SOLCI004841700       -            661 EOG09360A69          -            441   4.7e-22   80.3   0.6   3   6     0.087        13    6.4   0.0   366   410   290   330   275   349 0.65 -
SOLCI004841700       -            661 EOG09360A69          -            441   4.7e-22   80.3   0.6   4   6   3.6e-06   0.00052   20.9   0.1   264   387   354   473   349   474 0.86 -
SOLCI004841700       -            661 EOG09360A69          -            441   4.7e-22   80.3   0.6   5   6   1.7e-08   2.4e-06   28.5   0.1   264   385   454   574   450   578 0.87 -
SOLCI004841700       -            661 EOG09360A69          -            441   4.7e-22   80.3   0.6   6   6      0.47        69    4.0   0.0   288   317   549   578   540   592 0.88 -
SOLCI001725400       -            484 EOG09360A69          -            441   4.8e-22   80.3   3.9   1   4   0.00018     0.026   15.3   0.0   236   328   107   206    97   209 0.79 -
SOLCI001725400       -            484 EOG09360A69          -            441   4.8e-22   80.3   3.9   2   4     0.026       3.7    8.2   0.0   291   328   204   241   200   246 0.90 -
SOLCI001725400       -            484 EOG09360A69          -            441   4.8e-22   80.3   3.9   3   4   6.9e-07    0.0001   23.2   0.7   292   403   240   349   236   350 0.86 -
SOLCI001725400       -            484 EOG09360A69          -            441   4.8e-22   80.3   3.9   4   4   7.5e-12   1.1e-09   39.6   0.2   291   396   344   447   318   461 0.84 -
SOLCI006161000       -            581 EOG09360A69          -            441   5.8e-22   80.0   1.5   1   5    0.0029      0.43   11.3   0.0   264   344    43   118    36   131 0.85 -
SOLCI006161000       -            581 EOG09360A69          -            441   5.8e-22   80.0   1.5   2   5      0.01       1.5    9.5   0.1   290   341   130   177   119   179 0.83 -
SOLCI006161000       -            581 EOG09360A69          -            441   5.8e-22   80.0   1.5   3   5    0.0001     0.015   16.0   0.1   234   345   169   276   164   278 0.78 -
SOLCI006161000       -            581 EOG09360A69          -            441   5.8e-22   80.0   1.5   4   5      0.15        22    5.6   0.0   155   249   257   351   250   358 0.68 -
SOLCI006161000       -            581 EOG09360A69          -            441   5.8e-22   80.0   1.5   5   5   3.5e-11   5.1e-09   37.4   0.0   266   386   334   452   328   466 0.87 -
SOLCI004441000       -            833 EOG09360A69          -            441     6e-22   80.0   4.4   1   6   1.1e-07   1.6e-05   25.8   0.0   256   405   269   420   240   424 0.86 -
SOLCI004441000       -            833 EOG09360A69          -            441     6e-22   80.0   4.4   2   6     0.019       2.8    8.6   0.0   276   328   398   450   377   453 0.85 -
SOLCI004441000       -            833 EOG09360A69          -            441     6e-22   80.0   4.4   3   6    0.0014       0.2   12.3   0.0   292   330   449   487   445   491 0.90 -
SOLCI004441000       -            833 EOG09360A69          -            441     6e-22   80.0   4.4   4   6   9.7e-06    0.0014   19.4   0.1   294   348   486   540   484   545 0.89 -
SOLCI004441000       -            833 EOG09360A69          -            441     6e-22   80.0   4.4   5   6     0.024       3.6    8.2   0.2   290   344   587   641   551   653 0.77 -
SOLCI004441000       -            833 EOG09360A69          -            441     6e-22   80.0   4.4   6   6     0.045       6.6    7.3   0.0   292   348   659   715   649   798 0.66 -
SOLCI006091900       -            457 EOG09360A69          -            441   8.2e-22   79.5   2.3   1   3     2e-07   2.9e-05   25.0   0.1   300   415   116   230    86   249 0.86 -
SOLCI006091900       -            457 EOG09360A69          -            441   8.2e-22   79.5   2.3   2   3   1.5e-05    0.0021   18.9   0.0   140   217   304   381   299   386 0.91 -
SOLCI006091900       -            457 EOG09360A69          -            441   8.2e-22   79.5   2.3   3   3   4.2e-07   6.1e-05   23.9   0.1   266   348   361   443   359   454 0.76 -
SOLCI003575300       -            729 EOG09360A69          -            441   1.3e-21   78.9   2.6   1   3     0.013       1.9    9.1   0.1   263   320    87   148    65   165 0.64 -
SOLCI003575300       -            729 EOG09360A69          -            441   1.3e-21   78.9   2.6   2   3   3.6e-10   5.2e-08   34.1   0.4   118   344   187   412   180   475 0.78 -
SOLCI003575300       -            729 EOG09360A69          -            441   1.3e-21   78.9   2.6   3   3     3e-09   4.4e-07   31.0   0.0   265   388   470   591   453   632 0.83 -
SOLCI007024700       -            739 EOG09360A69          -            441   1.3e-21   78.8   0.0   1   4     0.012       1.7    9.2   0.0   290   333   168   211   132   218 0.67 -
SOLCI007024700       -            739 EOG09360A69          -            441   1.3e-21   78.8   0.0   2   4   3.3e-11   4.8e-09   37.5   0.0   265   412   245   389   238   399 0.86 -
SOLCI007024700       -            739 EOG09360A69          -            441   1.3e-21   78.8   0.0   3   4   1.5e-05    0.0022   18.8   0.0   264   391   380   505   369   510 0.87 -
SOLCI007024700       -            739 EOG09360A69          -            441   1.3e-21   78.8   0.0   4   4     5e-05    0.0073   17.1   0.0   264   383   482   599   474   605 0.89 -
SOLCI000835400       -            680 EOG09360A69          -            441   1.4e-21   78.8   0.0   1   4    0.0057      0.82   10.3   0.0   258   388    67   193    44   198 0.76 -
SOLCI000835400       -            680 EOG09360A69          -            441   1.4e-21   78.8   0.0   2   4   8.4e-05     0.012   16.4   0.0   287   429   195   333   191   335 0.74 -
SOLCI000835400       -            680 EOG09360A69          -            441   1.4e-21   78.8   0.0   3   4   1.8e-05    0.0026   18.5   0.0   265   388   376   496   356   502 0.80 -
SOLCI000835400       -            680 EOG09360A69          -            441   1.4e-21   78.8   0.0   4   4   4.1e-09     6e-07   30.5   0.0   265   383   477   595   476   629 0.79 -
SOLCI002631500       -            704 EOG09360A69          -            441     2e-21   78.3   1.1   1   4   1.1e-06   0.00015   22.6   0.0   265   436    42   209    30   216 0.81 -
SOLCI002631500       -            704 EOG09360A69          -            441     2e-21   78.3   1.1   2   4   4.3e-09   6.2e-07   30.5   0.1   257   336   236   315   214   372 0.81 -
SOLCI002631500       -            704 EOG09360A69          -            441     2e-21   78.3   1.1   3   4       3.2   4.7e+02    1.2   0.0   285   325   367   407   343   422 0.75 -
SOLCI002631500       -            704 EOG09360A69          -            441     2e-21   78.3   1.1   4   4   1.7e-05    0.0024   18.7   0.0   255   384   435   566   421   571 0.77 -
SOLCI002661500       -            536 EOG09360A69          -            441   2.1e-21   78.2   0.0   1   4   1.4e-05     0.002   18.9   0.0   264   391    30   154    20   159 0.85 -
SOLCI002661500       -            536 EOG09360A69          -            441   2.1e-21   78.2   0.0   2   4     0.011       1.5    9.4   0.0   265   330   132   196   128   213 0.80 -
SOLCI002661500       -            536 EOG09360A69          -            441   2.1e-21   78.2   0.0   3   4      0.26        37    4.9   0.0   291   336   259   306   224   321 0.85 -
SOLCI002661500       -            536 EOG09360A69          -            441   2.1e-21   78.2   0.0   4   4   1.2e-12   1.8e-10   42.1   0.0   266   386   336   455   330   476 0.92 -
SOLCI000383600       -            739 EOG09360A69          -            441   2.3e-21   78.1   0.1   1   3    0.0016      0.24   12.1   0.0   283   390   217   322   193   330 0.78 -
SOLCI000383600       -            739 EOG09360A69          -            441   2.3e-21   78.1   0.1   2   3   9.5e-15   1.4e-12   49.1   0.0   229   408   378   563   367   563 0.81 -
SOLCI000383600       -            739 EOG09360A69          -            441   2.3e-21   78.1   0.1   3   3   5.9e-05    0.0086   16.8   0.0   292   338   554   600   546   614 0.90 -
SOLCI002673900       -            530 EOG09360A69          -            441   2.5e-21   77.9   2.0   1   4     0.012       1.8    9.2   0.0   117   193   166   242   157   243 0.87 -
SOLCI002673900       -            530 EOG09360A69          -            441   2.5e-21   77.9   2.0   2   4   4.6e-15   6.7e-13   50.2   0.7   291   407   239   353   237   359 0.91 -
SOLCI002673900       -            530 EOG09360A69          -            441   2.5e-21   77.9   2.0   3   4   4.1e-07     6e-05   24.0   0.1   292   428   345   481   344   486 0.79 -
SOLCI002673900       -            530 EOG09360A69          -            441   2.5e-21   77.9   2.0   4   4      0.39        56    4.3   0.0   289   347   412   470   403   524 0.64 -
SOLCI006099100       -            782 EOG09360A69          -            441     3e-21   77.7   0.0   1   5    0.0003     0.043   14.5   0.0   267   334    46   113    36   168 0.77 -
SOLCI006099100       -            782 EOG09360A69          -            441     3e-21   77.7   0.0   2   5       2.6   3.8e+02    1.5   0.0   286   330   130   174   107   188 0.67 -
SOLCI006099100       -            782 EOG09360A69          -            441     3e-21   77.7   0.0   3   5   2.3e-05    0.0034   18.2   0.0   293   416   242   359   212   365 0.83 -
SOLCI006099100       -            782 EOG09360A69          -            441     3e-21   77.7   0.0   4   5      0.16        24    5.5   0.0   380   435   358   411   355   416 0.81 -
SOLCI006099100       -            782 EOG09360A69          -            441     3e-21   77.7   0.0   5   5   8.2e-10   1.2e-07   32.9   0.0   264   384   447   565   434   574 0.91 -
SOLCI001462000       -            731 EOG09360A69          -            441   3.4e-21   77.5   0.0   1   4    0.0004     0.058   14.1   0.0   274   414    76   210    61   222 0.78 -
SOLCI001462000       -            731 EOG09360A69          -            441   3.4e-21   77.5   0.0   2   4   0.00022     0.032   15.0   0.0   259   390   193   321   190   324 0.79 -
SOLCI001462000       -            731 EOG09360A69          -            441   3.4e-21   77.5   0.0   3   4   0.00016     0.024   15.4   0.0   264   336   299   370   293   376 0.88 -
SOLCI001462000       -            731 EOG09360A69          -            441   3.4e-21   77.5   0.0   4   4     3e-10   4.4e-08   34.3   0.0   250   385   386   520   375   524 0.83 -
SOLCI002862400       -            700 EOG09360A69          -            441   3.4e-21   77.5   0.1   1   4    0.0093       1.3    9.6   0.0   267   338   103   169    86   175 0.79 -
SOLCI002862400       -            700 EOG09360A69          -            441   3.4e-21   77.5   0.1   2   4   3.3e-06   0.00049   21.0   0.0   174   386   176   382   172   421 0.74 -
SOLCI002862400       -            700 EOG09360A69          -            441   3.4e-21   77.5   0.1   3   4    0.0018      0.26   12.0   0.0   271   342   402   472   381   490 0.79 -
SOLCI002862400       -            700 EOG09360A69          -            441   3.4e-21   77.5   0.1   4   4   8.8e-09   1.3e-06   29.5   0.0   264   386   496   618   488   634 0.89 -
SOLCI000019300       -            622 EOG09360A69          -            441   3.5e-21   77.5   0.2   1   5       5.6   8.1e+02    0.5   0.0    68   122    81   134    62   140 0.65 -
SOLCI000019300       -            622 EOG09360A69          -            441   3.5e-21   77.5   0.2   2   5     8e-05     0.012   16.4   0.0   264   327   172   234   169   248 0.85 -
SOLCI000019300       -            622 EOG09360A69          -            441   3.5e-21   77.5   0.2   3   5   5.7e-11   8.3e-09   36.7   0.0   263   386   272   392   257   393 0.87 -
SOLCI000019300       -            622 EOG09360A69          -            441   3.5e-21   77.5   0.2   4   5   7.5e-07   0.00011   23.1   0.0   263   380   373   490   361   500 0.81 -
SOLCI000019300       -            622 EOG09360A69          -            441   3.5e-21   77.5   0.2   5   5       6.8   9.9e+02    0.2   0.0    52   131   473   557   468   571 0.71 -
SOLCI006142500       -            460 EOG09360A69          -            441   5.2e-21   76.9   2.7   1   3   1.5e-13   2.2e-11   45.2   0.0   149   345    41   241    13   243 0.88 -
SOLCI006142500       -            460 EOG09360A69          -            441   5.2e-21   76.9   2.7   2   3      0.49        72    3.9   0.0   309   345   240   276   236   285 0.84 -
SOLCI006142500       -            460 EOG09360A69          -            441   5.2e-21   76.9   2.7   3   3   7.1e-08     1e-05   26.5   0.2   291   404   292   403   284   423 0.85 -
SOLCI002281400       -            691 EOG09360A69          -            441   5.8e-21   76.7   0.5   1   5       1.1   1.7e+02    2.7   0.0   366   431    40   103    25   114 0.77 -
SOLCI002281400       -            691 EOG09360A69          -            441   5.8e-21   76.7   0.5   2   5     0.074        11    6.6   0.0   264   318   143   196   136   202 0.86 -
SOLCI002281400       -            691 EOG09360A69          -            441   5.8e-21   76.7   0.5   3   5   3.3e-05    0.0048   17.7   0.0   233   316   206   287   192   291 0.88 -
SOLCI002281400       -            691 EOG09360A69          -            441   5.8e-21   76.7   0.5   4   5     5e-08   7.2e-06   27.0   0.2   234   393   269   424   265   427 0.85 -
SOLCI002281400       -            691 EOG09360A69          -            441   5.8e-21   76.7   0.5   5   5   5.1e-09   7.4e-07   30.3   0.0   265   345   400   479   399   514 0.90 -
SOLCI007220200       -            850 EOG09360A69          -            441   6.3e-21   76.6   0.7   1   6         1   1.5e+02    2.9   0.0   288   319   157   188    60   214 0.68 -
SOLCI007220200       -            850 EOG09360A69          -            441   6.3e-21   76.6   0.7   2   6       1.4     2e+02    2.4   0.0   293   319   162   188   154   240 0.56 -
SOLCI007220200       -            850 EOG09360A69          -            441   6.3e-21   76.6   0.7   3   6   3.4e-06   0.00049   20.9   0.1   266   431   272   434   239   442 0.77 -
SOLCI007220200       -            850 EOG09360A69          -            441   6.3e-21   76.6   0.7   4   6    0.0001     0.015   16.1   0.0   264   323   477   536   471   553 0.89 -
SOLCI007220200       -            850 EOG09360A69          -            441   6.3e-21   76.6   0.7   5   6       9.3   1.4e+03   -0.3   0.0   292   335   536   579   530   594 0.63 -
SOLCI007220200       -            850 EOG09360A69          -            441   6.3e-21   76.6   0.7   6   6   4.7e-08   6.9e-06   27.1   0.0   264   380   610   724   598   750 0.88 -
SOLCI007166700       -            607 EOG09360A69          -            441   7.2e-21   76.4   0.0   1   4   2.4e-05    0.0035   18.1   0.0   259   432    24   193    18   200 0.82 -
SOLCI007166700       -            607 EOG09360A69          -            441   7.2e-21   76.4   0.0   2   4    0.0094       1.4    9.6   0.0   264   320   232   287   215   292 0.87 -
SOLCI007166700       -            607 EOG09360A69          -            441   7.2e-21   76.4   0.0   3   4   0.00023     0.033   14.9   0.0   263   388   292   413   286   416 0.83 -
SOLCI007166700       -            607 EOG09360A69          -            441   7.2e-21   76.4   0.0   4   4   1.7e-09   2.5e-07   31.8   0.0   264   389   393   517   375   530 0.91 -
SOLCI005606200       -            794 EOG09360A69          -            441   9.1e-21   76.1   0.8   1   3   9.9e-11   1.4e-08   35.9   0.0   287   416   234   361   198   377 0.87 -
SOLCI005606200       -            794 EOG09360A69          -            441   9.1e-21   76.1   0.8   2   3   3.6e-06   0.00052   20.9   0.0   104   208   362   466   355   484 0.61 -
SOLCI005606200       -            794 EOG09360A69          -            441   9.1e-21   76.1   0.8   3   3   0.00019     0.028   15.1   0.1   294   398   485   587   478   592 0.85 -
SOLCI002785000       -            629 EOG09360A69          -            441   9.5e-21   76.0   1.0   1   4     0.023       3.3    8.3   0.0   260   330   191   264   182   266 0.72 -
SOLCI002785000       -            629 EOG09360A69          -            441   9.5e-21   76.0   1.0   2   4   2.2e-16   3.1e-14   54.5   0.1   290   435   259   404   234   405 0.91 -
SOLCI002785000       -            629 EOG09360A69          -            441   9.5e-21   76.0   1.0   3   4   1.3e-07   1.8e-05   25.7   0.0   292   433   366   507   355   516 0.82 -
SOLCI002785000       -            629 EOG09360A69          -            441   9.5e-21   76.0   1.0   4   4     0.058       8.4    7.0   0.0   100   191   520   611   508   625 0.79 -
SOLCI005396300       -            601 EOG09360A69          -            441   1.4e-20   75.5   0.2   1   5     0.078        11    6.6   0.0    92   168   163   240   158   246 0.83 -
SOLCI005396300       -            601 EOG09360A69          -            441   1.4e-20   75.5   0.2   2   5    0.0025      0.36   11.5   0.1   106   194   248   336   243   339 0.81 -
SOLCI005396300       -            601 EOG09360A69          -            441   1.4e-20   75.5   0.2   3   5   0.00014      0.02   15.7   0.0   292   345   333   386   330   400 0.91 -
SOLCI005396300       -            601 EOG09360A69          -            441   1.4e-20   75.5   0.2   4   5   6.6e-05    0.0096   16.7   0.1   287   345   398   456   380   470 0.87 -
SOLCI005396300       -            601 EOG09360A69          -            441   1.4e-20   75.5   0.2   5   5   8.2e-06    0.0012   19.7   0.0   292   348   473   529   463   566 0.65 -
SOLCI000358700       -            460 EOG09360A69          -            441   1.6e-20   75.3   1.3   1   3   3.3e-08   4.8e-06   27.6   0.0   265   403    18   157     3   157 0.79 -
SOLCI000358700       -            460 EOG09360A69          -            441   1.6e-20   75.3   1.3   2   3     1e-08   1.5e-06   29.3   0.1   259   414   117   274   109   285 0.79 -
SOLCI000358700       -            460 EOG09360A69          -            441   1.6e-20   75.3   1.3   3   3   2.8e-06    0.0004   21.2   0.1   291   409   292   404   269   424 0.84 -
SOLCI003278300       -            830 EOG09360A69          -            441   1.6e-20   75.2   1.2   1   5   1.1e-07   1.5e-05   25.9   0.0   157   400    93   330    87   337 0.81 -
SOLCI003278300       -            830 EOG09360A69          -            441   1.6e-20   75.2   1.2   2   5       1.1   1.6e+02    2.7   0.0   168   199   337   368   332   385 0.79 -
SOLCI003278300       -            830 EOG09360A69          -            441   1.6e-20   75.2   1.2   3   5   6.2e-06    0.0009   20.1   0.1   264   388   399   520   388   526 0.88 -
SOLCI003278300       -            830 EOG09360A69          -            441   1.6e-20   75.2   1.2   4   5   1.9e-07   2.7e-05   25.1   0.0   265   407   501   638   499   670 0.80 -
SOLCI003278300       -            830 EOG09360A69          -            441   1.6e-20   75.2   1.2   5   5      0.94   1.4e+02    3.0   0.0   290   383   596   683   587   696 0.78 -
SOLCI005023500       -            858 EOG09360A69          -            441   1.7e-20   75.2   1.8   1   6   0.00011     0.016   16.0   0.0   240   393    73   223    58   261 0.74 -
SOLCI005023500       -            858 EOG09360A69          -            441   1.7e-20   75.2   1.8   2   6       5.3   7.7e+02    0.5   0.0   294   358   196   259   188   306 0.71 -
SOLCI005023500       -            858 EOG09360A69          -            441   1.7e-20   75.2   1.8   3   6       7.2     1e+03    0.1   0.0   364   420   295   348   226   365 0.58 -
SOLCI005023500       -            858 EOG09360A69          -            441   1.7e-20   75.2   1.8   4   6      0.11        17    6.0   0.0   267   335   403   470   379   496 0.71 -
SOLCI005023500       -            858 EOG09360A69          -            441   1.7e-20   75.2   1.8   5   6   9.3e-06    0.0013   19.5   0.2   263   389   500   623   492   628 0.80 -
SOLCI005023500       -            858 EOG09360A69          -            441   1.7e-20   75.2   1.8   6   6   4.5e-09   6.5e-07   30.4   0.0   264   387   602   723   585   747 0.88 -
SOLCI004685900       -            464 EOG09360A69          -            441   1.9e-20   75.0   2.2   1   4   1.7e-05    0.0025   18.6   0.0    82   194   127   240   106   243 0.81 -
SOLCI004685900       -            464 EOG09360A69          -            441   1.9e-20   75.0   2.2   2   4   0.00049     0.072   13.8   0.0   297   335   242   281   239   284 0.86 -
SOLCI004685900       -            464 EOG09360A69          -            441   1.9e-20   75.0   2.2   3   4   0.00089      0.13   13.0   0.1   271   329   283   344   275   351 0.81 -
SOLCI004685900       -            464 EOG09360A69          -            441   1.9e-20   75.0   2.2   4   4     3e-08   4.3e-06   27.7   0.0   281   347   357   423   344   455 0.80 -
SOLCI004080700       -            597 EOG09360A69          -            441     2e-20   75.0   0.8   1   4     0.066       9.6    6.8   0.0   306   389    95   176    62   181 0.76 -
SOLCI004080700       -            597 EOG09360A69          -            441     2e-20   75.0   0.8   2   4   1.8e-06   0.00026   21.8   0.1   264   410   155   294   146   312 0.86 -
SOLCI004080700       -            597 EOG09360A69          -            441     2e-20   75.0   0.8   3   4   0.00018     0.027   15.2   0.0   263   338   286   360   281   377 0.86 -
SOLCI004080700       -            597 EOG09360A69          -            441     2e-20   75.0   0.8   4   4     4e-10   5.8e-08   33.9   0.0   264   377   388   499   366   524 0.84 -
SOLCI003674400       -            758 EOG09360A69          -            441   2.3e-20   74.7   2.2   1   4      0.02       2.9    8.5   0.0   365   408    69   112    58   125 0.86 -
SOLCI003674400       -            758 EOG09360A69          -            441   2.3e-20   74.7   2.2   2   4   2.1e-07   3.1e-05   24.9   0.2   260   406   195   335   173   335 0.83 -
SOLCI003674400       -            758 EOG09360A69          -            441   2.3e-20   74.7   2.2   3   4   1.1e-05    0.0015   19.3   0.0   263   337   331   404   324   427 0.87 -
SOLCI003674400       -            758 EOG09360A69          -            441   2.3e-20   74.7   2.2   4   4   6.7e-06   0.00098   20.0   0.0   263   347   432   515   420   598 0.81 -
SOLCI003864000       -            857 EOG09360A69          -            441   2.7e-20   74.5   6.2   1   6   0.00026     0.038   14.7   0.0   351   435   252   336   227   340 0.86 -
SOLCI003864000       -            857 EOG09360A69          -            441   2.7e-20   74.5   6.2   2   6     0.033       4.8    7.8   0.0   377   434   346   409   334   411 0.74 -
SOLCI003864000       -            857 EOG09360A69          -            441   2.7e-20   74.5   6.2   3   6   1.4e-06   0.00021   22.2   0.1   292   343   407   458   404   464 0.91 -
SOLCI003864000       -            857 EOG09360A69          -            441   2.7e-20   74.5   6.2   4   6     0.028       4.1    8.0   0.0   150   194   517   559   491   564 0.80 -
SOLCI003864000       -            857 EOG09360A69          -            441   2.7e-20   74.5   6.2   5   6   1.2e-05    0.0018   19.1   0.1   139   197   574   632   566   635 0.93 -
SOLCI003864000       -            857 EOG09360A69          -            441   2.7e-20   74.5   6.2   6   6         2   2.9e+02    1.9   0.0   301   331   638   668   627   719 0.71 -
SOLCI005497300       -            647 EOG09360A69          -            441   3.1e-20   74.3   0.4   1   4   0.00016     0.024   15.4   0.0   302   406    97   199    84   208 0.71 -
SOLCI005497300       -            647 EOG09360A69          -            441   3.1e-20   74.3   0.4   2   4     7e-10     1e-07   33.1   0.2   292   410   157   274   143   279 0.95 -
SOLCI005497300       -            647 EOG09360A69          -            441   3.1e-20   74.3   0.4   3   4   2.4e-07   3.5e-05   24.7   0.0   283   428   288   434   274   438 0.79 -
SOLCI005497300       -            647 EOG09360A69          -            441   3.1e-20   74.3   0.4   4   4    0.0012      0.18   12.5   0.0   289   349   435   495   410   534 0.75 -
SOLCI002675600       -            914 EOG09360A69          -            441   3.7e-20   74.1   0.1   1   5     7e-07    0.0001   23.2   0.0   264   433    79   243    27   249 0.78 -
SOLCI002675600       -            914 EOG09360A69          -            441   3.7e-20   74.1   0.1   2   5       4.1     6e+02    0.9   0.0   367   409   245   287   242   296 0.91 -
SOLCI002675600       -            914 EOG09360A69          -            441   3.7e-20   74.1   0.1   3   5      0.31        45    4.6   0.0   346   413   425   493   380   499 0.81 -
SOLCI002675600       -            914 EOG09360A69          -            441   3.7e-20   74.1   0.1   4   5     0.011       1.6    9.3   0.0   229   321   513   609   509   619 0.74 -
SOLCI002675600       -            914 EOG09360A69          -            441   3.7e-20   74.1   0.1   5   5   5.3e-08   7.8e-06   26.9   0.0   293   405   612   720   608   754 0.84 -
SOLCI004957900       -            922 EOG09360A69          -            441   3.9e-20   74.0   0.0   1   2   5.6e-09   8.2e-07   30.1   0.0   134   206   442   514   395   520 0.87 -
SOLCI004957900       -            922 EOG09360A69          -            441   3.9e-20   74.0   0.0   2   2   1.7e-12   2.4e-10   41.7   0.0   143   337   521   719   514   725 0.91 -
SOLCI003387500       -            695 EOG09360A69          -            441   4.9e-20   73.7   0.1   1   4    0.0088       1.3    9.7   0.0   366   432    93   157    79   163 0.82 -
SOLCI003387500       -            695 EOG09360A69          -            441   4.9e-20   73.7   0.1   2   4   7.4e-06    0.0011   19.8   0.0   265   330   197   261   193   291 0.84 -
SOLCI003387500       -            695 EOG09360A69          -            441   4.9e-20   73.7   0.1   3   4     4e-05    0.0058   17.4   0.0   290   388   289   385   264   389 0.80 -
SOLCI003387500       -            695 EOG09360A69          -            441   4.9e-20   73.7   0.1   4   4   1.8e-08   2.7e-06   28.4   0.0   264   380   365   479   362   501 0.90 -
SOLCI003691000       -            488 EOG09360A69          -            441   5.4e-20   73.5   2.5   1   2   0.00019     0.027   15.2   0.1   260   336   141   221    55   224 0.85 -
SOLCI003691000       -            488 EOG09360A69          -            441   5.4e-20   73.5   2.5   2   2   4.4e-16   6.4e-14   53.5   0.6   111   335   237   466   234   483 0.88 -
SOLCI003063200       -            529 EOG09360A69          -            441   5.6e-20   73.5   2.8   1   5   1.1e-05    0.0016   19.3   0.3   234   330   151   253   142   257 0.87 -
SOLCI003063200       -            529 EOG09360A69          -            441   5.6e-20   73.5   2.8   2   5   3.7e-06   0.00053   20.8   0.1   145   211   239   305   236   313 0.88 -
SOLCI003063200       -            529 EOG09360A69          -            441   5.6e-20   73.5   2.8   3   5   1.6e-05    0.0023   18.7   0.0   103   210   302   409   299   418 0.87 -
SOLCI003063200       -            529 EOG09360A69          -            441   5.6e-20   73.5   2.8   4   5   0.00026     0.038   14.7   0.1   139   193   408   463   393   466 0.77 -
SOLCI003063200       -            529 EOG09360A69          -            441   5.6e-20   73.5   2.8   5   5      0.08        12    6.5   0.0   291   330   460   499   457   524 0.82 -
SOLCI003725300       -            685 EOG09360A69          -            441   5.8e-20   73.4   0.2   1   5     0.013       1.8    9.2   0.0   364   420    44    98    34   102 0.80 -
SOLCI003725300       -            685 EOG09360A69          -            441   5.8e-20   73.4   0.2   2   5     2e-07   2.9e-05   25.0   0.0   234   391   219   373   210   385 0.87 -
SOLCI003725300       -            685 EOG09360A69          -            441   5.8e-20   73.4   0.2   3   5     0.017       2.4    8.8   0.0   264   319   350   404   343   434 0.84 -
SOLCI003725300       -            685 EOG09360A69          -            441   5.8e-20   73.4   0.2   4   5     0.023       3.4    8.3   0.0   258   318   441   504   424   508 0.82 -
SOLCI003725300       -            685 EOG09360A69          -            441   5.8e-20   73.4   0.2   5   5   3.8e-08   5.4e-06   27.4   0.0   264   386   482   602   479   609 0.85 -
SOLCI004142200       -            791 EOG09360A69          -            441   6.1e-20   73.4   0.6   1   4       2.3   3.4e+02    1.7   0.0   363   408    48    92    26   124 0.65 -
SOLCI004142200       -            791 EOG09360A69          -            441   6.1e-20   73.4   0.6   2   4      0.15        22    5.6   0.0   263   326   258   320    51   347 0.78 -
SOLCI004142200       -            791 EOG09360A69          -            441   6.1e-20   73.4   0.6   3   4   4.5e-11   6.5e-09   37.0   0.1   265   390   361   483   343   486 0.89 -
SOLCI004142200       -            791 EOG09360A69          -            441   6.1e-20   73.4   0.6   4   4   2.1e-10   3.1e-08   34.8   0.0   256   348   451   544   439   583 0.79 -
SOLCI006836000       -            638 EOG09360A69          -            441   6.5e-20   73.3   0.2   1   5   1.9e-07   2.7e-05   25.1   0.1   263   431    64   227    14   231 0.75 -
SOLCI006836000       -            638 EOG09360A69          -            441   6.5e-20   73.3   0.2   2   5     0.022       3.2    8.4   0.0   264   316   232   283   227   288 0.90 -
SOLCI006836000       -            638 EOG09360A69          -            441   6.5e-20   73.3   0.2   3   5      0.02       2.8    8.5   0.0   266   326   338   397   328   408 0.86 -
SOLCI006836000       -            638 EOG09360A69          -            441   6.5e-20   73.3   0.2   4   5       2.4   3.5e+02    1.7   0.0   289   316   426   453   401   459 0.79 -
SOLCI006836000       -            638 EOG09360A69          -            441   6.5e-20   73.3   0.2   5   5   1.3e-06    0.0002   22.3   0.0   264   381   433   548   429   556 0.83 -
SOLCI005889400       -            673 EOG09360A69          -            441   6.8e-20   73.2   0.5   1   5   5.6e-05    0.0081   16.9   0.0   291   407    34   136    29   144 0.84 -
SOLCI005889400       -            673 EOG09360A69          -            441   6.8e-20   73.2   0.5   2   5    0.0089       1.3    9.7   0.0   257   318    94   154    81   162 0.84 -
SOLCI005889400       -            673 EOG09360A69          -            441   6.8e-20   73.2   0.5   3   5     0.044       6.3    7.4   0.0   258   317   157   215   147   226 0.86 -
SOLCI005889400       -            673 EOG09360A69          -            441   6.8e-20   73.2   0.5   4   5   7.5e-06    0.0011   19.8   0.1   228   434   192   378   190   385 0.83 -
SOLCI005889400       -            673 EOG09360A69          -            441   6.8e-20   73.2   0.5   5   5   2.8e-07     4e-05   24.5   0.0   264   383   415   532   405   540 0.86 -
SOLCI000591500       -            508 EOG09360A69          -            441   7.7e-20   73.0   0.0   1   3   0.00068     0.099   13.4   0.0   270   335    29    93    18   100 0.84 -
SOLCI000591500       -            508 EOG09360A69          -            441   7.7e-20   73.0   0.0   2   3   1.4e-06    0.0002   22.2   0.1   264   403   124   257   107   257 0.84 -
SOLCI000591500       -            508 EOG09360A69          -            441   7.7e-20   73.0   0.0   3   3   7.9e-09   1.1e-06   29.6   0.0   264   385   257   377   247   394 0.93 -
SOLCI003056700       -            876 EOG09360A69          -            441   9.2e-20   72.8   0.0   1   5    0.0006     0.088   13.5   0.0   279   432    53   202    31   208 0.83 -
SOLCI003056700       -            876 EOG09360A69          -            441   9.2e-20   72.8   0.0   2   5         1   1.5e+02    2.9   0.0   264   334   241   310   220   317 0.86 -
SOLCI003056700       -            876 EOG09360A69          -            441   9.2e-20   72.8   0.0   3   5   5.9e-08   8.5e-06   26.7   0.0   264   388   342   463   336   472 0.88 -
SOLCI003056700       -            876 EOG09360A69          -            441   9.2e-20   72.8   0.0   4   5       0.2        29    5.2   0.0   293   410   440   550   429   561 0.79 -
SOLCI003056700       -            876 EOG09360A69          -            441   9.2e-20   72.8   0.0   5   5   3.3e-06   0.00049   21.0   0.0   267   378   546   654   540   663 0.79 -
SOLCI005428400       -            643 EOG09360A69          -            441   1.1e-19   72.5   0.4   1   4     0.035       5.1    7.7   0.0   291   328    38    75    19    86 0.86 -
SOLCI005428400       -            643 EOG09360A69          -            441   1.1e-19   72.5   0.4   2   4   4.8e-05    0.0069   17.2   0.0   264   336   113   185   100   236 0.84 -
SOLCI005428400       -            643 EOG09360A69          -            441   1.1e-19   72.5   0.4   3   4   1.1e-06   0.00016   22.6   0.1   269   390   220   338   210   346 0.83 -
SOLCI005428400       -            643 EOG09360A69          -            441   1.1e-19   72.5   0.4   4   4   8.5e-08   1.2e-05   26.2   0.0   264   387   316   437   307   445 0.91 -
SOLCI003435600       -            529 EOG09360A69          -            441   1.1e-19   72.5   0.1   1   4    0.0092       1.3    9.6   0.0   248   317     9    78     4    95 0.83 -
SOLCI003435600       -            529 EOG09360A69          -            441   1.1e-19   72.5   0.1   2   4       3.8   5.5e+02    1.0   0.0   155   194    83   123    77   130 0.76 -
SOLCI003435600       -            529 EOG09360A69          -            441   1.1e-19   72.5   0.1   3   4     4e-06   0.00059   20.7   0.0   226   387   186   341   173   347 0.79 -
SOLCI003435600       -            529 EOG09360A69          -            441   1.1e-19   72.5   0.1   4   4   6.7e-12   9.8e-10   39.7   0.0   265   386   323   442   316   458 0.87 -
SOLCI002784600       -            727 EOG09360A69          -            441   1.2e-19   72.4   3.2   1   4      0.26        38    4.8   0.0   259   338    39   117    31   123 0.84 -
SOLCI002784600       -            727 EOG09360A69          -            441   1.2e-19   72.4   3.2   2   4      0.26        37    4.9   0.1   230   318   145   230   139   246 0.57 -
SOLCI002784600       -            727 EOG09360A69          -            441   1.2e-19   72.4   3.2   3   4   5.5e-09   7.9e-07   30.1   0.5   258   407   334   477   316   478 0.83 -
SOLCI002784600       -            727 EOG09360A69          -            441   1.2e-19   72.4   3.2   4   4   4.6e-09   6.6e-07   30.4   0.0   263   388   472   595   462   611 0.88 -
SOLCI000442200       -            742 EOG09360A69          -            441   1.3e-19   72.2   0.1   1   5      0.17        24    5.5   0.0   264   317    55   107    49   117 0.81 -
SOLCI000442200       -            742 EOG09360A69          -            441   1.3e-19   72.2   0.1   2   5   2.8e-06   0.00041   21.2   0.0   233   413   118   282   111   288 0.82 -
SOLCI000442200       -            742 EOG09360A69          -            441   1.3e-19   72.2   0.1   3   5    0.0033      0.48   11.1   0.0   240   327   310   396   300   403 0.83 -
SOLCI000442200       -            742 EOG09360A69          -            441   1.3e-19   72.2   0.1   4   5     0.014       2.1    9.0   0.0   293   317   432   456   426   460 0.91 -
SOLCI000442200       -            742 EOG09360A69          -            441   1.3e-19   72.2   0.1   5   5   1.7e-06   0.00025   21.9   0.0   266   346   437   516   435   556 0.88 -
SOLCI003620000       -            743 EOG09360A69          -            441   1.4e-19   72.2   0.0   1   5   0.00012     0.018   15.8   0.0   259   409    40   186    10   188 0.72 -
SOLCI003620000       -            743 EOG09360A69          -            441   1.4e-19   72.2   0.0   2   5   0.00094      0.14   12.9   0.0    55   113   178   234   171   242 0.85 -
SOLCI003620000       -            743 EOG09360A69          -            441   1.4e-19   72.2   0.0   3   5       4.5   6.5e+02    0.8   0.0   293   334   239   280   228   292 0.72 -
SOLCI003620000       -            743 EOG09360A69          -            441   1.4e-19   72.2   0.0   4   5   0.00027      0.04   14.7   0.0   267   388   315   433   304   436 0.83 -
SOLCI003620000       -            743 EOG09360A69          -            441   1.4e-19   72.2   0.0   5   5   1.8e-08   2.6e-06   28.4   0.0   265   385   414   532   402   538 0.89 -
SOLCI004536100       -            550 EOG09360A69          -            441   1.5e-19   72.1   0.1   1   2   2.6e-10   3.8e-08   34.5   0.0   290   434   174   317   156   320 0.88 -
SOLCI004536100       -            550 EOG09360A69          -            441   1.5e-19   72.1   0.1   2   2   6.4e-10   9.3e-08   33.2   0.2   168   330   327   494   323   521 0.74 -
SOLCI002775000       -            651 EOG09360A69          -            441   1.7e-19   71.9   0.7   1   5      0.54        79    3.8   0.1   359   416    52   104    22   115 0.79 -
SOLCI002775000       -            651 EOG09360A69          -            441   1.7e-19   71.9   0.7   2   5   1.6e-06   0.00024   22.0   0.0   257   388   159   290   114   293 0.85 -
SOLCI002775000       -            651 EOG09360A69          -            441   1.7e-19   71.9   0.7   3   5    0.0021      0.31   11.7   0.0   292   346   266   316   256   322 0.85 -
SOLCI002775000       -            651 EOG09360A69          -            441   1.7e-19   71.9   0.7   4   5     0.018       2.6    8.7   0.0   263   329   300   365   294   378 0.71 -
SOLCI002775000       -            651 EOG09360A69          -            441   1.7e-19   71.9   0.7   5   5   1.2e-08   1.8e-06   29.0   0.0   263   350   401   487   394   521 0.90 -
SOLCI006158300       -            761 EOG09360A69          -            441   2.1e-19   71.6   8.0   1   6      0.12        18    5.9   0.0   365   414    49    94    38   120 0.82 -
SOLCI006158300       -            761 EOG09360A69          -            441   2.1e-19   71.6   8.0   2   6       1.4     2e+02    2.5   0.0   275   328   266   321   250   339 0.70 -
SOLCI006158300       -            761 EOG09360A69          -            441   2.1e-19   71.6   8.0   3   6   0.00075      0.11   13.2   0.1   267   326   362   420   356   460 0.80 -
SOLCI006158300       -            761 EOG09360A69          -            441   2.1e-19   71.6   8.0   4   6    0.0029      0.42   11.3   0.0   287   328   482   523   459   555 0.82 -
SOLCI006158300       -            761 EOG09360A69          -            441   2.1e-19   71.6   8.0   5   6   3.4e-11     5e-09   37.4   0.0   264   384   561   678   522   694 0.84 -
SOLCI006158300       -            761 EOG09360A69          -            441   2.1e-19   71.6   8.0   6   6       1.6   2.3e+02    2.3   0.0   258   313   656   711   645   722 0.88 -
SOLCI003074500       -            721 EOG09360A69          -            441   2.4e-19   71.4   0.4   1   6       0.6        88    3.6   0.0   267   318    54   104    42   112 0.83 -
SOLCI003074500       -            721 EOG09360A69          -            441   2.4e-19   71.4   0.4   2   6   0.00037     0.054   14.2   0.0   231   318   112   200   105   207 0.89 -
SOLCI003074500       -            721 EOG09360A69          -            441   2.4e-19   71.4   0.4   3   6       2.6   3.8e+02    1.5   0.0   367   414   208   251   202   268 0.53 -
SOLCI003074500       -            721 EOG09360A69          -            441   2.4e-19   71.4   0.4   4   6     0.018       2.7    8.6   0.0   262   342   274   353   264   359 0.71 -
SOLCI003074500       -            721 EOG09360A69          -            441   2.4e-19   71.4   0.4   5   6      0.24        35    5.0   0.0   241   330   350   438   341   463 0.85 -
SOLCI003074500       -            721 EOG09360A69          -            441   2.4e-19   71.4   0.4   6   6   4.2e-09   6.1e-07   30.5   0.0   264   345   474   554   466   583 0.91 -
SOLCI004260400       -            461 EOG09360A69          -            441   2.6e-19   71.3   0.0   1   3   1.5e-14   2.1e-12   48.5   0.0   260   435    96   274    89   278 0.85 -
SOLCI004260400       -            461 EOG09360A69          -            441   2.6e-19   71.3   0.0   2   3       1.5   2.1e+02    2.4   0.1    85   126   270   311   268   342 0.74 -
SOLCI004260400       -            461 EOG09360A69          -            441   2.6e-19   71.3   0.0   3   3     1e-05    0.0015   19.4   0.0   255   331   341   420   307   441 0.76 -
SOLCI004438700       -            802 EOG09360A69          -            441   2.7e-19   71.2   0.8   1   6     0.085        12    6.4   0.0   392   434    96   139    78   147 0.81 -
SOLCI004438700       -            802 EOG09360A69          -            441   2.7e-19   71.2   0.8   2   6      0.16        23    5.6   0.0   267   326   179   238   170   255 0.79 -
SOLCI004438700       -            802 EOG09360A69          -            441   2.7e-19   71.2   0.8   3   6     0.026       3.8    8.1   0.0   264   327   278   340   273   354 0.90 -
SOLCI004438700       -            802 EOG09360A69          -            441   2.7e-19   71.2   0.8   4   6    0.0022      0.32   11.7   0.1   267   385   382   497   371   499 0.83 -
SOLCI004438700       -            802 EOG09360A69          -            441   2.7e-19   71.2   0.8   5   6   1.4e-05    0.0021   18.9   0.1   264   391   480   603   473   611 0.87 -
SOLCI004438700       -            802 EOG09360A69          -            441   2.7e-19   71.2   0.8   6   6   6.4e-05    0.0093   16.7   0.0   261   347   608   697   604   699 0.83 -
SOLCI000814100       -            405 EOG09360A69          -            441     3e-19   71.1   0.1   1   3   2.2e-07   3.1e-05   24.9   0.0   272   432    85   246    67   246 0.78 -
SOLCI000814100       -            405 EOG09360A69          -            441     3e-19   71.1   0.1   2   3   0.00024     0.034   14.9   0.0   259   328   175   247   169   269 0.84 -
SOLCI000814100       -            405 EOG09360A69          -            441     3e-19   71.1   0.1   3   3   7.8e-11   1.1e-08   36.2   0.1   289   388   277   374   271   385 0.89 -
SOLCI004915200       -            542 EOG09360A69          -            441   3.7e-19   70.8   0.0   1   3   8.5e-08   1.2e-05   26.2   0.0   267   386   145   263   133   264 0.80 -
SOLCI004915200       -            542 EOG09360A69          -            441   3.7e-19   70.8   0.0   2   3     9e-11   1.3e-08   36.0   0.0   260   434   239   405   228   409 0.81 -
SOLCI004915200       -            542 EOG09360A69          -            441   3.7e-19   70.8   0.0   3   3    0.0015      0.21   12.2   0.0   260   318   402   465   399   524 0.77 -
SOLCI007422500       -            622 EOG09360A69          -            441   5.3e-19   70.3   0.0   1   4   5.1e-08   7.4e-06   26.9   0.0   222   347   154   285   131   292 0.79 -
SOLCI007422500       -            622 EOG09360A69          -            441   5.3e-19   70.3   0.0   2   4    0.0076       1.1    9.9   0.0   291   331   299   339   291   341 0.84 -
SOLCI007422500       -            622 EOG09360A69          -            441   5.3e-19   70.3   0.0   3   4   2.5e-05    0.0037   18.1   0.0   292   347   335   390   334   399 0.90 -
SOLCI007422500       -            622 EOG09360A69          -            441   5.3e-19   70.3   0.0   4   4    0.0083       1.2    9.8   0.0   295   433   408   548   400   557 0.76 -
SOLCI003386000       -            719 EOG09360A69          -            441   5.6e-19   70.2   0.7   1   5       0.4        59    4.2   0.0   267   316    18    72     8    78 0.67 -
SOLCI003386000       -            719 EOG09360A69          -            441   5.6e-19   70.2   0.7   2   5   3.3e-05    0.0048   17.7   0.0   266   434    54   218    48   226 0.81 -
SOLCI003386000       -            719 EOG09360A69          -            441   5.6e-19   70.2   0.7   3   5     0.079        11    6.6   0.0   265   328   256   319   250   379 0.73 -
SOLCI003386000       -            719 EOG09360A69          -            441   5.6e-19   70.2   0.7   4   5    0.0047      0.68   10.6   0.1   292   387   384   477   364   479 0.83 -
SOLCI003386000       -            719 EOG09360A69          -            441   5.6e-19   70.2   0.7   5   5   6.3e-10   9.2e-08   33.2   0.0   264   385   458   576   451   579 0.84 -
SOLCI004636700       -            698 EOG09360A69          -            441   6.9e-19   69.9   1.0   1   5   2.5e-08   3.6e-06   28.0   0.0   263   335   104   175    95   189 0.91 -
SOLCI004636700       -            698 EOG09360A69          -            441   6.9e-19   69.9   1.0   2   5         3   4.3e+02    1.4   0.0   294   337   204   248   199   261 0.87 -
SOLCI004636700       -            698 EOG09360A69          -            441   6.9e-19   69.9   1.0   3   5    0.0044      0.64   10.7   0.0   264   408   307   444   299   445 0.89 -
SOLCI004636700       -            698 EOG09360A69          -            441   6.9e-19   69.9   1.0   4   5   9.2e-05     0.013   16.2   0.1   265   335   440   509   436   516 0.91 -
SOLCI004636700       -            698 EOG09360A69          -            441   6.9e-19   69.9   1.0   5   5    0.0071         1   10.0   0.0   286   343   561   618   539   662 0.72 -
SOLCI004337500       -            362 EOG09360A69          -            441   7.7e-19   69.7   1.3   1   3   2.6e-11   3.7e-09   37.8   0.1   284   416    41   173     9   186 0.80 -
SOLCI004337500       -            362 EOG09360A69          -            441   7.7e-19   69.7   1.3   2   3   1.3e-07   1.9e-05   25.6   0.1   299   435   196   332   185   334 0.82 -
SOLCI004337500       -            362 EOG09360A69          -            441   7.7e-19   69.7   1.3   3   3       1.7   2.5e+02    2.1   0.0   294   350   296   353   288   357 0.78 -
SOLCI006787700       -            602 EOG09360A69          -            441   7.9e-19   69.7   0.0   1   3     0.015       2.1    9.0   0.0   227   314   149   246   139   258 0.76 -
SOLCI006787700       -            602 EOG09360A69          -            441   7.9e-19   69.7   0.0   2   3     3e-13   4.3e-11   44.2   0.0   262   435   263   439   257   447 0.88 -
SOLCI006787700       -            602 EOG09360A69          -            441   7.9e-19   69.7   0.0   3   3    0.0041      0.59   10.8   0.0   295   347   474   526   448   539 0.80 -
SOLCI003893100       -            755 EOG09360A69          -            441   8.4e-19   69.6   1.4   1   3     0.015       2.2    8.9   0.0   262   324   106   167    92   178 0.84 -
SOLCI003893100       -            755 EOG09360A69          -            441   8.4e-19   69.6   1.4   2   3     0.086        12    6.4   0.0   174   388   254   330   222   347 0.55 -
SOLCI003893100       -            755 EOG09360A69          -            441   8.4e-19   69.6   1.4   3   3     1e-14   1.5e-12   49.0   0.1   264   404   422   557   417   592 0.89 -
SOLCI004506500       -            843 EOG09360A69          -            441   8.7e-19   69.6   0.3   1   4       1.1   1.6e+02    2.8   0.0   308   409    99   197    78   229 0.61 -
SOLCI004506500       -            843 EOG09360A69          -            441   8.7e-19   69.6   0.3   2   4   2.2e-09   3.2e-07   31.4   0.3   244   390   275   429   266   446 0.78 -
SOLCI004506500       -            843 EOG09360A69          -            441   8.7e-19   69.6   0.3   3   4    0.0014      0.21   12.3   0.0   199   317   411   534   397   541 0.66 -
SOLCI004506500       -            843 EOG09360A69          -            441   8.7e-19   69.6   0.3   4   4   3.7e-07   5.4e-05   24.1   0.0   264   405   513   649   503   686 0.81 -
SOLCI002884000       -            602 EOG09360A69          -            441   9.7e-19   69.4   1.8   1   5     0.037       5.3    7.6   0.1   300   409    32   136    14   140 0.78 -
SOLCI002884000       -            602 EOG09360A69          -            441   9.7e-19   69.4   1.8   2   5   0.00061     0.089   13.5   0.1   264   345    99   175    96   186 0.80 -
SOLCI002884000       -            602 EOG09360A69          -            441   9.7e-19   69.4   1.8   3   5     0.033       4.8    7.8   0.0   267   387   133   250   131   263 0.76 -
SOLCI002884000       -            602 EOG09360A69          -            441   9.7e-19   69.4   1.8   4   5    0.0024      0.35   11.5   0.0   232   335   233   332   175   343 0.80 -
SOLCI002884000       -            602 EOG09360A69          -            441   9.7e-19   69.4   1.8   5   5   1.4e-11     2e-09   38.7   0.0   264   369   363   467   346   500 0.84 -
SOLCI002532300       -            470 EOG09360A69          -            441   9.9e-19   69.4   0.4   1   4      0.82   1.2e+02    3.2   0.0   262   320    54   116    48   148 0.67 -
SOLCI002532300       -            470 EOG09360A69          -            441   9.9e-19   69.4   0.4   2   4   3.6e-11   5.2e-09   37.3   0.1   262   429   131   295   115   297 0.81 -
SOLCI002532300       -            470 EOG09360A69          -            441   9.9e-19   69.4   0.4   3   4   0.00032     0.047   14.4   0.0   289   327   295   333   293   339 0.91 -
SOLCI002532300       -            470 EOG09360A69          -            441   9.9e-19   69.4   0.4   4   4     0.012       1.7    9.3   0.0   293   345   334   386   332   426 0.90 -
SOLCI003135400       -            590 EOG09360A69          -            441   1.2e-18   69.1   2.5   1   5       0.3        44    4.6   0.1   293   318    42    67    39    83 0.80 -
SOLCI003135400       -            590 EOG09360A69          -            441   1.2e-18   69.1   2.5   2   5         4   5.9e+02    0.9   0.0   293   312   140   159   107   166 0.88 -
SOLCI003135400       -            590 EOG09360A69          -            441   1.2e-18   69.1   2.5   3   5    0.0022      0.32   11.7   0.0   292   414   170   286   162   311 0.71 -
SOLCI003135400       -            590 EOG09360A69          -            441   1.2e-18   69.1   2.5   4   5    0.0069         1   10.0   0.1   265   340   245   320   236   363 0.75 -
SOLCI003135400       -            590 EOG09360A69          -            441   1.2e-18   69.1   2.5   5   5   3.1e-13   4.5e-11   44.1   0.0   264   384   346   464   324   483 0.86 -
SOLCI002282800       -            559 EOG09360A69          -            441   1.2e-18   69.1   0.2   1   3   0.00019     0.027   15.2   0.0   257   388    48   176     4   186 0.80 -
SOLCI002282800       -            559 EOG09360A69          -            441   1.2e-18   69.1   0.2   2   3     4e-07   5.9e-05   24.0   0.0   262   386   185   306   177   312 0.84 -
SOLCI002282800       -            559 EOG09360A69          -            441   1.2e-18   69.1   0.2   3   3   3.4e-09   4.9e-07   30.8   0.1   264   382   288   405   285   415 0.80 -
SOLCI000152100       -            889 EOG09360A69          -            441   1.3e-18   69.0   1.0   1   4   3.1e-06   0.00045   21.1   0.0   278   433   148   303   132   307 0.83 -
SOLCI000152100       -            889 EOG09360A69          -            441   1.3e-18   69.0   1.0   2   4   0.00069       0.1   13.3   0.1   265   410   343   482   332   511 0.72 -
SOLCI000152100       -            889 EOG09360A69          -            441   1.3e-18   69.0   1.0   3   4   3.2e-08   4.7e-06   27.6   0.0   264   394   557   685   551   696 0.79 -
SOLCI000152100       -            889 EOG09360A69          -            441   1.3e-18   69.0   1.0   4   4       9.5   1.4e+03   -0.3   0.0   295   321   726   752   708   756 0.84 -
SOLCI004420700       -            667 EOG09360A69          -            441   1.6e-18   68.7   0.5   1   5     0.007         1   10.0   0.0   292   338    89   136    78   146 0.84 -
SOLCI004420700       -            667 EOG09360A69          -            441   1.6e-18   68.7   0.5   2   5         4   5.8e+02    0.9   0.0   292   344   191   239   178   251 0.79 -
SOLCI004420700       -            667 EOG09360A69          -            441   1.6e-18   68.7   0.5   3   5       2.7     4e+02    1.5   0.0   286   384   216   312   195   313 0.70 -
SOLCI004420700       -            667 EOG09360A69          -            441   1.6e-18   68.7   0.5   4   5    0.0056      0.82   10.3   0.0   293   408   293   402   255   403 0.77 -
SOLCI004420700       -            667 EOG09360A69          -            441   1.6e-18   68.7   0.5   5   5   1.8e-13   2.6e-11   45.0   0.0   264   388   397   519   384   535 0.89 -
SOLCI001204300       -            532 EOG09360A69          -            441   1.8e-18   68.5   0.1   1   4   7.6e-06    0.0011   19.8   0.2   285   434   116   269   109   270 0.88 -
SOLCI001204300       -            532 EOG09360A69          -            441   1.8e-18   68.5   0.1   2   4   0.00088      0.13   13.0   0.0   138   194   294   350   281   360 0.89 -
SOLCI001204300       -            532 EOG09360A69          -            441   1.8e-18   68.5   0.1   3   4    0.0012      0.18   12.5   0.0   140   189   366   415   354   424 0.85 -
SOLCI001204300       -            532 EOG09360A69          -            441   1.8e-18   68.5   0.1   4   4   0.00022     0.032   14.9   0.0   267   341   425   502   415   509 0.86 -
SOLCI005287700       -            761 EOG09360A69          -            441   2.1e-18   68.3   4.2   1   5      0.25        37    4.9   0.0   293   316   102   125     9   165 0.74 -
SOLCI005287700       -            761 EOG09360A69          -            441   2.1e-18   68.3   4.2   2   5   2.8e-05    0.0041   17.9   0.1   266   392   205   329   200   337 0.76 -
SOLCI005287700       -            761 EOG09360A69          -            441   2.1e-18   68.3   4.2   3   5     0.046       6.6    7.3   0.1   163   200   334   371   315   382 0.75 -
SOLCI005287700       -            761 EOG09360A69          -            441   2.1e-18   68.3   4.2   4   5      0.39        56    4.3   0.0   291   350   396   451   386   461 0.85 -
SOLCI005287700       -            761 EOG09360A69          -            441   2.1e-18   68.3   4.2   5   5     1e-08   1.5e-06   29.2   0.0   265   382   504   619   500   625 0.86 -
SOLCI002774900       -            751 EOG09360A69          -            441   2.1e-18   68.3   2.5   1   5      0.04       5.8    7.5   0.2    74   179    14   120    10   124 0.81 -
SOLCI002774900       -            751 EOG09360A69          -            441   2.1e-18   68.3   2.5   2   5    0.0014       0.2   12.3   0.1   265   388   102   222    94   226 0.77 -
SOLCI002774900       -            751 EOG09360A69          -            441   2.1e-18   68.3   2.5   3   5       0.1        15    6.2   0.1   264   320   202   257   185   274 0.78 -
SOLCI002774900       -            751 EOG09360A69          -            441   2.1e-18   68.3   2.5   4   5   6.2e-05    0.0091   16.8   0.0   267   431   307   467   301   476 0.72 -
SOLCI002774900       -            751 EOG09360A69          -            441   2.1e-18   68.3   2.5   5   5   5.9e-08   8.6e-06   26.7   0.0   260   387   501   628   465   649 0.83 -
SOLCI002576300       -            608 EOG09360A69          -            441   2.3e-18   68.2   0.0   1   4    0.0034       0.5   11.0   0.0   290   388    98   194    80   200 0.78 -
SOLCI002576300       -            608 EOG09360A69          -            441   2.3e-18   68.2   0.0   2   4   0.00048      0.07   13.8   0.0   277   337   187   246   174   256 0.80 -
SOLCI002576300       -            608 EOG09360A69          -            441   2.3e-18   68.2   0.0   3   4   5.9e-05    0.0085   16.9   0.0   263   387   273   395   266   399 0.82 -
SOLCI002576300       -            608 EOG09360A69          -            441   2.3e-18   68.2   0.0   4   4   9.3e-09   1.3e-06   29.4   0.0   264   385   376   495   373   510 0.89 -
SOLCI005243300       -            654 EOG09360A69          -            441   2.4e-18   68.1   2.3   1   4    0.0013       0.2   12.4   0.0   363   414    87   138    68   152 0.83 -
SOLCI005243300       -            654 EOG09360A69          -            441   2.4e-18   68.1   2.3   2   4    0.0095       1.4    9.6   0.2   275   387   138   244   133   248 0.71 -
SOLCI005243300       -            654 EOG09360A69          -            441   2.4e-18   68.1   2.3   3   4    0.0066      0.96   10.1   0.1   264   389   225   345   216   351 0.82 -
SOLCI005243300       -            654 EOG09360A69          -            441   2.4e-18   68.1   2.3   4   4   4.6e-11   6.6e-09   37.0   0.0   265   436   325   492   321   496 0.87 -
SOLCI000001500       -            642 EOG09360A69          -            441   2.5e-18   68.0   0.2   1   4     0.019       2.7    8.6   0.0   291   394    33   134    23   163 0.76 -
SOLCI000001500       -            642 EOG09360A69          -            441   2.5e-18   68.0   0.2   2   4   4.5e-08   6.5e-06   27.1   0.0   264   341   210   287   207   300 0.90 -
SOLCI000001500       -            642 EOG09360A69          -            441   2.5e-18   68.0   0.2   3   4     2e-07   2.9e-05   25.0   0.1   264   343   312   390   305   434 0.88 -
SOLCI000001500       -            642 EOG09360A69          -            441   2.5e-18   68.0   0.2   4   4       4.8     7e+02    0.7   0.0   290   317   408   435   391   451 0.90 -
SOLCI002358400       -            745 EOG09360A69          -            441   2.6e-18   68.0   4.9   1   4   0.00057     0.083   13.6   0.1   175   318    65   204    45   208 0.83 -
SOLCI002358400       -            745 EOG09360A69          -            441   2.6e-18   68.0   4.9   2   4   0.00038     0.055   14.2   0.1   268   386   186   301   184   311 0.81 -
SOLCI002358400       -            745 EOG09360A69          -            441   2.6e-18   68.0   4.9   3   4   1.8e-05    0.0026   18.6   0.0   253   335   303   384   300   392 0.88 -
SOLCI002358400       -            745 EOG09360A69          -            441   2.6e-18   68.0   4.9   4   4   4.2e-07   6.1e-05   23.9   0.0   264   386   415   535   399   541 0.88 -
SOLCI000010500       -            742 EOG09360A69          -            441   2.9e-18   67.8   3.2   1   3   4.3e-05    0.0062   17.3   0.0   114   194   221   301   199   329 0.86 -
SOLCI000010500       -            742 EOG09360A69          -            441   2.9e-18   67.8   3.2   2   3   9.5e-08   1.4e-05   26.1   0.7   165   346   364   556   352   567 0.88 -
SOLCI000010500       -            742 EOG09360A69          -            441   2.9e-18   67.8   3.2   3   3   8.2e-06    0.0012   19.7   0.2   118   200   569   651   558   676 0.66 -
SOLCI005586600       -            624 EOG09360A69          -            441   3.3e-18   67.6   0.1   1   4     0.092        13    6.3   0.0   266   388    68   183    62   188 0.65 -
SOLCI005586600       -            624 EOG09360A69          -            441   3.3e-18   67.6   0.1   2   4   1.1e-07   1.6e-05   25.8   0.0   255   389   185   316   162   320 0.81 -
SOLCI005586600       -            624 EOG09360A69          -            441   3.3e-18   67.6   0.1   3   4   1.3e-09   1.9e-07   32.2   0.0   263   391   294   416   278   437 0.84 -
SOLCI005586600       -            624 EOG09360A69          -            441   3.3e-18   67.6   0.1   4   4     0.087        13    6.4   0.0    98   186   404   488   392   502 0.74 -
SOLCI002665900       -            528 EOG09360A69          -            441   3.8e-18   67.4   0.2   1   3       5.7   8.2e+02    0.4   0.0   394   416    74    96    59   121 0.76 -
SOLCI002665900       -            528 EOG09360A69          -            441   3.8e-18   67.4   0.2   2   3   7.3e-10   1.1e-07   33.0   0.0   241   388   163   307   149   311 0.89 -
SOLCI002665900       -            528 EOG09360A69          -            441   3.8e-18   67.4   0.2   3   3   5.8e-11   8.4e-09   36.7   0.0   265   390   288   411   287   437 0.88 -
SOLCI007336400       -            882 EOG09360A69          -            441   4.1e-18   67.4   2.5   1   5         2   2.9e+02    1.9   0.0   266   410    79   216    65   240 0.67 -
SOLCI007336400       -            882 EOG09360A69          -            441   4.1e-18   67.4   2.5   2   5     0.001      0.15   12.8   0.1   295   392   309   404   278   451 0.69 -
SOLCI007336400       -            882 EOG09360A69          -            441   4.1e-18   67.4   2.5   3   5   0.00015     0.022   15.5   0.0   266   385   481   597   469   606 0.80 -
SOLCI007336400       -            882 EOG09360A69          -            441   4.1e-18   67.4   2.5   4   5    0.0019      0.28   11.9   0.0   265   387   581   700   573   707 0.79 -
SOLCI007336400       -            882 EOG09360A69          -            441   4.1e-18   67.4   2.5   5   5   3.4e-06   0.00049   21.0   0.0   266   345   683   761   676   802 0.82 -
SOLCI007091600       -            804 EOG09360A69          -            441   4.1e-18   67.3   0.1   1   4   0.00018     0.026   15.2   0.0   268   387    69   189    44   195 0.82 -
SOLCI007091600       -            804 EOG09360A69          -            441   4.1e-18   67.3   0.1   2   4     0.016       2.3    8.8   0.0   264   389   170   292   153   321 0.79 -
SOLCI007091600       -            804 EOG09360A69          -            441   4.1e-18   67.3   0.1   3   4   0.00011     0.016   15.9   0.0   264   351   338   424   318   436 0.81 -
SOLCI007091600       -            804 EOG09360A69          -            441   4.1e-18   67.3   0.1   4   4   3.6e-07   5.3e-05   24.1   0.0   264   343   474   552   455   588 0.90 -
SOLCI002052500       -            534 EOG09360A69          -            441   4.3e-18   67.3   0.7   1   3   0.00019     0.028   15.2   0.4   259   335    44   121    24   188 0.64 -
SOLCI002052500       -            534 EOG09360A69          -            441   4.3e-18   67.3   0.7   2   3   9.5e-08   1.4e-05   26.1   0.1   156   336    78   254    78   262 0.84 -
SOLCI002052500       -            534 EOG09360A69          -            441   4.3e-18   67.3   0.7   3   3   5.6e-10   8.2e-08   33.4   0.0   254   380   273   398   259   408 0.84 -
SOLCI005700900       -            705 EOG09360A69          -            441   4.5e-18   67.2   2.6   1   4      0.13        19    5.8   0.1   244   405    31   193    19   221 0.66 -
SOLCI005700900       -            705 EOG09360A69          -            441   4.5e-18   67.2   2.6   2   4   1.2e-06   0.00017   22.5   0.1    86   308   218   436   212   440 0.79 -
SOLCI005700900       -            705 EOG09360A69          -            441   4.5e-18   67.2   2.6   3   4   1.9e-09   2.7e-07   31.7   0.0   263   386   458   579   430   588 0.85 -
SOLCI005700900       -            705 EOG09360A69          -            441   4.5e-18   67.2   2.6   4   4       1.2   1.8e+02    2.6   0.0   287   329   552   591   543   643 0.76 -
SOLCI005915100       -            293 EOG09360A69          -            441   5.1e-18   67.0   1.2   1   4    0.0034      0.49   11.1   0.0   119   195     7    83     2    86 0.87 -
SOLCI005915100       -            293 EOG09360A69          -            441   5.1e-18   67.0   1.2   2   4       0.2        29    5.2   0.1   295   326    82   115    78   118 0.73 -
SOLCI005915100       -            293 EOG09360A69          -            441   5.1e-18   67.0   1.2   3   4   4.5e-13   6.6e-11   43.6   0.2   277   408   101   230    95   231 0.89 -
SOLCI005915100       -            293 EOG09360A69          -            441   5.1e-18   67.0   1.2   4   4     0.001      0.15   12.7   0.0   293   348   222   277   220   288 0.91 -
SOLCI002051400       -            666 EOG09360A69          -            441   5.8e-18   66.8   1.1   1   4      0.05       7.3    7.2   0.0   291   328    93   130    83   139 0.69 -
SOLCI002051400       -            666 EOG09360A69          -            441   5.8e-18   66.8   1.1   2   4     0.014         2    9.0   0.1   263   317   167   224   160   229 0.80 -
SOLCI002051400       -            666 EOG09360A69          -            441   5.8e-18   66.8   1.1   3   4   2.6e-09   3.7e-07   31.2   0.2   263   414   202   347   199   367 0.84 -
SOLCI002051400       -            666 EOG09360A69          -            441   5.8e-18   66.8   1.1   4   4   4.9e-07   7.1e-05   23.7   0.0   266   380   338   450   336   492 0.81 -
SOLCI006295600       -            654 EOG09360A69          -            441   6.3e-18   66.7   3.8   1   4   0.00051     0.074   13.8   0.1   151   349   164   370   152   393 0.66 -
SOLCI006295600       -            654 EOG09360A69          -            441   6.3e-18   66.7   3.8   2   4     0.057       8.2    7.0   0.0   260   332   348   423   344   444 0.75 -
SOLCI006295600       -            654 EOG09360A69          -            441   6.3e-18   66.7   3.8   3   4   3.2e-05    0.0046   17.7   0.2   242   329   396   490   384   494 0.73 -
SOLCI006295600       -            654 EOG09360A69          -            441   6.3e-18   66.7   3.8   4   4   4.8e-10   6.9e-08   33.6   0.1   120   214   487   581   484   618 0.88 -
SOLCI006898400       -            451 EOG09360A69          -            441   7.6e-18   66.5   0.0   1   3   1.9e-06   0.00028   21.8   0.0   175   340    17   187     9   192 0.83 -
SOLCI006898400       -            451 EOG09360A69          -            441   7.6e-18   66.5   0.0   2   3   1.1e-11   1.6e-09   39.0   0.0   254   388   203   337   195   350 0.90 -
SOLCI006898400       -            451 EOG09360A69          -            441   7.6e-18   66.5   0.0   3   3       1.6   2.4e+02    2.2   0.1   216   251   369   404   329   415 0.78 -
SOLCI004518400       -            428 EOG09360A69          -            441   8.8e-18   66.3   0.2   1   4   0.00068     0.099   13.3   0.0   264   333    89   154    79   159 0.84 -
SOLCI004518400       -            428 EOG09360A69          -            441   8.8e-18   66.3   0.2   2   4     0.016       2.4    8.8   0.0   291   338   147   195   143   204 0.79 -
SOLCI004518400       -            428 EOG09360A69          -            441   8.8e-18   66.3   0.2   3   4     2e-10   2.9e-08   34.9   0.0   264   344   223   302   219   317 0.93 -
SOLCI004518400       -            428 EOG09360A69          -            441   8.8e-18   66.3   0.2   4   4      0.14        21    5.7   0.0   235   322   327   417   315   421 0.78 -
SOLCI005367200       -            658 EOG09360A69          -            441   9.3e-18   66.2   0.0   1   3   0.00019     0.028   15.2   0.0   236   335    98   196    90   204 0.83 -
SOLCI005367200       -            658 EOG09360A69          -            441   9.3e-18   66.2   0.0   2   3   1.6e-05    0.0023   18.7   0.0   267   391   230   351   219   354 0.84 -
SOLCI005367200       -            658 EOG09360A69          -            441   9.3e-18   66.2   0.0   3   3   1.5e-11   2.1e-09   38.6   0.0   264   405   328   464   319   501 0.81 -
SOLCI002277900       -            656 EOG09360A69          -            441     1e-17   66.1   0.2   1   5      0.07        10    6.7   0.0   263   317    68   121    45   130 0.75 -
SOLCI002277900       -            656 EOG09360A69          -            441     1e-17   66.1   0.2   2   5   0.00057     0.083   13.6   0.0   239   390   106   246   103   259 0.68 -
SOLCI002277900       -            656 EOG09360A69          -            441     1e-17   66.1   0.2   3   5   0.00035     0.051   14.3   0.0   239   346   261   363   249   366 0.84 -
SOLCI002277900       -            656 EOG09360A69          -            441     1e-17   66.1   0.2   4   5   0.00016     0.023   15.4   0.0   239   334   292   386   285   399 0.86 -
SOLCI002277900       -            656 EOG09360A69          -            441     1e-17   66.1   0.2   5   5   7.5e-07   0.00011   23.1   0.0   267   347   418   497   407   539 0.86 -
SOLCI006320100       -            758 EOG09360A69          -            441   1.2e-17   65.9   4.2   1   4      0.01       1.5    9.5   0.1   264   339   135   210   126   228 0.84 -
SOLCI006320100       -            758 EOG09360A69          -            441   1.2e-17   65.9   4.2   2   4   5.8e-06   0.00084   20.2   0.7   264   434   234   400   214   407 0.79 -
SOLCI006320100       -            758 EOG09360A69          -            441   1.2e-17   65.9   4.2   3   4   8.4e-09   1.2e-06   29.5   0.0   264   352   437   524   428   561 0.82 -
SOLCI006320100       -            758 EOG09360A69          -            441   1.2e-17   65.9   4.2   4   4      0.43        62    4.1   0.0   323   389   597   666   571   673 0.79 -
SOLCI003208000       -            804 EOG09360A69          -            441   1.4e-17   65.6   0.3   1   5       9.3   1.3e+03   -0.3   0.0   292   313    62    83    48    94 0.66 -
SOLCI003208000       -            804 EOG09360A69          -            441   1.4e-17   65.6   0.3   2   5   1.1e-12   1.6e-10   42.3   0.2   147   416   117   387    88   392 0.78 -
SOLCI003208000       -            804 EOG09360A69          -            441   1.4e-17   65.6   0.3   3   5     0.016       2.3    8.8   0.1   256   345   334   418   320   430 0.74 -
SOLCI003208000       -            804 EOG09360A69          -            441   1.4e-17   65.6   0.3   4   5       7.8   1.1e+03   -0.0   0.0   292   315   470   493   433   497 0.86 -
SOLCI003208000       -            804 EOG09360A69          -            441   1.4e-17   65.6   0.3   5   5   0.00011     0.015   16.0   0.0   266   387   476   595   466   599 0.90 -
SOLCI001074300       -            601 EOG09360A69          -            441   1.4e-17   65.6   0.2   1   3       2.3   3.3e+02    1.7   0.0   265   330    50   114    40   125 0.72 -
SOLCI001074300       -            601 EOG09360A69          -            441   1.4e-17   65.6   0.2   2   3   1.6e-05    0.0023   18.8   0.0   266   431   190   350   179   358 0.81 -
SOLCI001074300       -            601 EOG09360A69          -            441   1.4e-17   65.6   0.2   3   3   4.5e-12   6.5e-10   40.3   0.0   263   387   389   511   359   544 0.85 -
SOLCI005151200       -            711 EOG09360A69          -            441   1.5e-17   65.5   0.0   1   2   1.6e-08   2.3e-06   28.6   0.0   291   433   227   369   179   374 0.84 -
SOLCI005151200       -            711 EOG09360A69          -            441   1.5e-17   65.5   0.0   2   2     5e-13   7.3e-11   43.5   0.0   145   356   287   503   281   545 0.81 -
SOLCI002643900       -            467 EOG09360A69          -            441   2.7e-17   64.6   0.3   1   3   5.4e-06   0.00079   20.3   0.0   298   407   172   280   162   286 0.83 -
SOLCI002643900       -            467 EOG09360A69          -            441   2.7e-17   64.6   0.3   2   3   7.2e-05      0.01   16.6   0.0   308   350   288   330   279   340 0.88 -
SOLCI002643900       -            467 EOG09360A69          -            441   2.7e-17   64.6   0.3   3   3   3.9e-07   5.7e-05   24.0   0.0   291   402   341   450   331   462 0.86 -
SOLCI003665000       -            522 EOG09360A69          -            441   3.2e-17   64.4   0.1   1   3   0.00058     0.084   13.6   0.0   259   409     5   148     1   161 0.72 -
SOLCI003665000       -            522 EOG09360A69          -            441   3.2e-17   64.4   0.1   2   3    0.0034       0.5   11.0   0.0   257   340   166   248   150   269 0.81 -
SOLCI003665000       -            522 EOG09360A69          -            441   3.2e-17   64.4   0.1   3   3     1e-10   1.5e-08   35.8   0.0   264   343   275   353   258   388 0.88 -
SOLCI006011700       -            536 EOG09360A69          -            441   3.3e-17   64.4   1.3   1   5      0.36        53    4.4   0.2   353   410   105   162    72   179 0.66 -
SOLCI006011700       -            536 EOG09360A69          -            441   3.3e-17   64.4   1.3   2   5      0.14        21    5.7   0.0   292   317   182   207   175   210 0.90 -
SOLCI006011700       -            536 EOG09360A69          -            441   3.3e-17   64.4   1.3   3   5   7.3e-05     0.011   16.5   0.1   287   409   208   324   206   328 0.88 -
SOLCI006011700       -            536 EOG09360A69          -            441   3.3e-17   64.4   1.3   4   5   7.9e-10   1.1e-07   32.9   0.0   264   349   318   402   307   440 0.79 -
SOLCI006011700       -            536 EOG09360A69          -            441   3.3e-17   64.4   1.3   5   5       4.5   6.6e+02    0.8   0.0    45   149   408   510   398   518 0.70 -
SOLCI000868000       -            709 EOG09360A69          -            441   3.7e-17   64.2   1.7   1   4    0.0051      0.75   10.5   0.1   365   413    61   106    38   127 0.76 -
SOLCI000868000       -            709 EOG09360A69          -            441   3.7e-17   64.2   1.7   2   4   9.2e-08   1.3e-05   26.1   0.1   263   387   195   317   165   327 0.83 -
SOLCI000868000       -            709 EOG09360A69          -            441   3.7e-17   64.2   1.7   3   4      0.01       1.5    9.5   0.0   263   385   328   453   317   461 0.73 -
SOLCI000868000       -            709 EOG09360A69          -            441   3.7e-17   64.2   1.7   4   4   0.00026     0.038   14.7   0.0   267   386   439   556   433   574 0.80 -
SOLCI005079900       -            558 EOG09360A69          -            441   3.7e-17   64.2   2.8   1   5     0.028         4    8.1   0.0   394   433    68   109    39   113 0.78 -
SOLCI005079900       -            558 EOG09360A69          -            441   3.7e-17   64.2   2.8   2   5    0.0036      0.52   11.0   0.0   259   318   173   231   146   238 0.83 -
SOLCI005079900       -            558 EOG09360A69          -            441   3.7e-17   64.2   2.8   3   5   4.8e-06    0.0007   20.4   0.1   262   390   207   332   180   335 0.82 -
SOLCI005079900       -            558 EOG09360A69          -            441   3.7e-17   64.2   2.8   4   5   1.1e-07   1.7e-05   25.8   0.1   264   346   310   391   293   399 0.89 -
SOLCI005079900       -            558 EOG09360A69          -            441   3.7e-17   64.2   2.8   5   5     0.039       5.7    7.5   0.0   288   346   404   462   394   472 0.80 -
SOLCI002836800       -            596 EOG09360A69          -            441   3.9e-17   64.1   0.2   1   3      0.53        77    3.8   0.0   291   409    93   205    68   249 0.77 -
SOLCI002836800       -            596 EOG09360A69          -            441   3.9e-17   64.1   0.2   2   3   2.9e-07   4.2e-05   24.5   0.0   262   340   267   344   259   355 0.88 -
SOLCI002836800       -            596 EOG09360A69          -            441   3.9e-17   64.1   0.2   3   3   1.4e-09   2.1e-07   32.1   0.0   264   387   370   491   364   523 0.90 -
SOLCI002635400       -            608 EOG09360A69          -            441   4.5e-17   63.9   1.7   1   3   5.2e-05    0.0075   17.0   0.0   276   431   105   255    90   262 0.74 -
SOLCI002635400       -            608 EOG09360A69          -            441   4.5e-17   63.9   1.7   2   3   7.6e-05     0.011   16.5   0.8   264   391   298   423   288   428 0.83 -
SOLCI002635400       -            608 EOG09360A69          -            441   4.5e-17   63.9   1.7   3   3   4.9e-11   7.1e-09   36.9   0.0   264   381   400   515   398   524 0.87 -
SOLCI000194500       -            625 EOG09360A69          -            441   4.6e-17   63.9   0.0   1   3   0.00055      0.08   13.7   0.0   258   360   123   224   105   241 0.85 -
SOLCI000194500       -            625 EOG09360A69          -            441   4.6e-17   63.9   0.0   2   3   0.00018     0.026   15.2   0.0   231   334   259   360   251   373 0.83 -
SOLCI000194500       -            625 EOG09360A69          -            441   4.6e-17   63.9   0.0   3   3   3.3e-09   4.9e-07   30.8   0.0   263   388   392   515   383   584 0.86 -
SOLCI004828000       -            675 EOG09360A69          -            441   4.9e-17   63.8   1.5   1   4   2.1e-05     0.003   18.3   0.0   262   331    42   110    24   115 0.76 -
SOLCI004828000       -            675 EOG09360A69          -            441   4.9e-17   63.8   1.5   2   4   6.5e-05    0.0094   16.7   0.1   258   318   104   167   103   177 0.84 -
SOLCI004828000       -            675 EOG09360A69          -            441   4.9e-17   63.8   1.5   3   4     0.006      0.87   10.2   0.0   294   430   174   306   169   315 0.73 -
SOLCI004828000       -            675 EOG09360A69          -            441   4.9e-17   63.8   1.5   4   4   3.5e-05     0.005   17.6   0.1   264   388   346   467   339   539 0.88 -
SOLCI002033500       -            704 EOG09360A69          -            441   4.9e-17   63.8   0.1   1   4   1.2e-05    0.0018   19.1   0.0   264   404    24   153     6   179 0.81 -
SOLCI002033500       -            704 EOG09360A69          -            441   4.9e-17   63.8   0.1   2   4     0.022       3.2    8.4   0.0   264   388   179   292   146   293 0.67 -
SOLCI002033500       -            704 EOG09360A69          -            441   4.9e-17   63.8   0.1   3   4     0.001      0.15   12.7   0.0   229   327   240   334   228   394 0.70 -
SOLCI002033500       -            704 EOG09360A69          -            441   4.9e-17   63.8   0.1   4   4   4.8e-07     7e-05   23.7   0.0   264   351   373   459   357   497 0.82 -
SOLCI000248800       -            602 EOG09360A69          -            441   5.2e-17   63.7   0.8   1   4      0.24        35    4.9   0.0   264   335    58   128    33   145 0.83 -
SOLCI000248800       -            602 EOG09360A69          -            441   5.2e-17   63.7   0.8   2   4       1.2   1.8e+02    2.6   0.0   265   316   160   212   156   215 0.67 -
SOLCI000248800       -            602 EOG09360A69          -            441   5.2e-17   63.7   0.8   3   4   5.7e-11   8.3e-09   36.7   0.1   238   409   197   361   192   363 0.89 -
SOLCI000248800       -            602 EOG09360A69          -            441   5.2e-17   63.7   0.8   4   4   3.3e-06   0.00048   21.0   0.0   264   344   355   434   355   444 0.93 -
SOLCI006707600       -            417 EOG09360A69          -            441   6.3e-17   63.4   0.7   1   2   6.1e-06   0.00089   20.1   0.0   271   433    90   253    70   255 0.83 -
SOLCI006707600       -            417 EOG09360A69          -            441   6.3e-17   63.4   0.7   2   2   5.4e-11   7.8e-09   36.8   0.3   289   389   283   381   271   403 0.87 -
SOLCI001040500       -            727 EOG09360A69          -            441   7.1e-17   63.3   3.6   1   5      0.86   1.3e+02    3.1   0.0   229   312    61   140    45   149 0.60 -
SOLCI001040500       -            727 EOG09360A69          -            441   7.1e-17   63.3   3.6   2   5   0.00014      0.02   15.6   0.0   241   334   101   193    98   200 0.85 -
SOLCI001040500       -            727 EOG09360A69          -            441   7.1e-17   63.3   3.6   3   5   0.00024     0.035   14.9   0.0   258   341   250   334   214   351 0.81 -
SOLCI001040500       -            727 EOG09360A69          -            441   7.1e-17   63.3   3.6   4   5   3.7e-06   0.00053   20.8   0.1   231   389   358   510   352   517 0.83 -
SOLCI001040500       -            727 EOG09360A69          -            441   7.1e-17   63.3   3.6   5   5   7.3e-05     0.011   16.6   0.0   264   383   489   607   487   614 0.88 -
SOLCI007491700       -            539 EOG09360A69          -            441   8.7e-17   63.0   0.1   1   2   2.4e-09   3.4e-07   31.4   0.0   103   340    63   292    59   312 0.83 -
SOLCI007491700       -            539 EOG09360A69          -            441   8.7e-17   63.0   0.1   2   2   1.4e-07     2e-05   25.5   0.0   264   436   319   487   315   490 0.89 -
SOLCI007385800       -            583 EOG09360A69          -            441     1e-16   62.8   4.6   1   4   2.6e-05    0.0038   18.0   0.1   291   345   226   280   166   281 0.92 -
SOLCI007385800       -            583 EOG09360A69          -            441     1e-16   62.8   4.6   2   4   6.5e-07   9.5e-05   23.3   0.1   291   409   226   342   208   349 0.85 -
SOLCI007385800       -            583 EOG09360A69          -            441     1e-16   62.8   4.6   3   4     2e-09   2.9e-07   31.6   0.2   292   434   362   504   343   507 0.83 -
SOLCI007385800       -            583 EOG09360A69          -            441     1e-16   62.8   4.6   4   4   0.00068     0.099   13.4   0.3   174   331   415   576   409   583 0.56 -
SOLCI002236200       -            721 EOG09360A69          -            441   1.2e-16   62.5   0.3   1   4       2.6   3.8e+02    1.5   0.0   265   327    57   121    22   133 0.65 -
SOLCI002236200       -            721 EOG09360A69          -            441   1.2e-16   62.5   0.3   2   4      0.17        25    5.4   0.0   293   345   157   206   147   215 0.81 -
SOLCI002236200       -            721 EOG09360A69          -            441   1.2e-16   62.5   0.3   3   4   8.2e-07   0.00012   23.0   0.0   264   431   263   425   253   432 0.81 -
SOLCI002236200       -            721 EOG09360A69          -            441   1.2e-16   62.5   0.3   4   4   3.3e-07   4.8e-05   24.3   0.0   287   386   487   585   463   635 0.83 -
SOLCI005629100       -            493 EOG09360A69          -            441   1.3e-16   62.4   0.2   1   4     0.044       6.4    7.4   0.0   238   315    13    93     5   101 0.78 -
SOLCI005629100       -            493 EOG09360A69          -            441   1.3e-16   62.4   0.2   2   4   1.2e-07   1.8e-05   25.7   0.0   294   405   107   216    96   230 0.89 -
SOLCI005629100       -            493 EOG09360A69          -            441   1.3e-16   62.4   0.2   3   4   0.00075      0.11   13.2   0.0   292   346   242   296   238   306 0.94 -
SOLCI005629100       -            493 EOG09360A69          -            441   1.3e-16   62.4   0.2   4   4    0.0033      0.48   11.1   0.0   254   351   304   409   297   426 0.58 -
SOLCI000091600       -            538 EOG09360A69          -            441   1.5e-16   62.2   0.0   1   3     0.026       3.8    8.1   0.0   370   433    55   119    23   127 0.76 -
SOLCI000091600       -            538 EOG09360A69          -            441   1.5e-16   62.2   0.0   2   3   3.1e-05    0.0045   17.8   0.0   264   392   157   281   147   293 0.88 -
SOLCI000091600       -            538 EOG09360A69          -            441   1.5e-16   62.2   0.0   3   3   3.9e-09   5.7e-07   30.6   0.0   264   341   292   368   285   370 0.93 -
SOLCI001781600       -            651 EOG09360A69          -            441   1.5e-16   62.1   0.3   1   3    0.0051      0.74   10.5   0.0   293   391   111   208   101   214 0.89 -
SOLCI001781600       -            651 EOG09360A69          -            441   1.5e-16   62.1   0.3   2   3   3.6e-06   0.00053   20.8   0.1   259   393   211   344   208   347 0.93 -
SOLCI001781600       -            651 EOG09360A69          -            441   1.5e-16   62.1   0.3   3   3   9.1e-12   1.3e-09   39.3   0.2   264   386   319   439   309   456 0.89 -
SOLCI003478900       -            616 EOG09360A69          -            441   1.7e-16   62.0   1.7   1   4   0.00088      0.13   13.0   0.1   292   407    68   177    49   199 0.72 -
SOLCI003478900       -            616 EOG09360A69          -            441   1.7e-16   62.0   1.7   2   4   0.00049     0.072   13.8   0.0   259   318   199   257   181   265 0.85 -
SOLCI003478900       -            616 EOG09360A69          -            441   1.7e-16   62.0   1.7   3   4   5.2e-09   7.6e-07   30.2   0.0   259   429   261   427   257   433 0.79 -
SOLCI003478900       -            616 EOG09360A69          -            441   1.7e-16   62.0   1.7   4   4    0.0012      0.17   12.6   0.1   264   343   368   446   367   508 0.83 -
SOLCI003109000       -            456 EOG09360A69          -            441   1.8e-16   62.0   0.5   1   4     0.037       5.3    7.6   0.0   291   390    73   170    42   173 0.74 -
SOLCI003109000       -            456 EOG09360A69          -            441   1.8e-16   62.0   0.5   2   4   9.2e-05     0.013   16.2   0.0   264   335   148   218   143   239 0.90 -
SOLCI003109000       -            456 EOG09360A69          -            441   1.8e-16   62.0   0.5   3   4   1.5e-10   2.2e-08   35.3   0.1   264   349   251   335   221   342 0.88 -
SOLCI003109000       -            456 EOG09360A69          -            441   1.8e-16   62.0   0.5   4   4      0.46        67    4.0   0.0   292   392   349   443   344   452 0.77 -
SOLCI006245500       -            603 EOG09360A69          -            441   1.8e-16   61.9   5.6   1   5      0.74   1.1e+02    3.4   0.0   358   437    14    93     6    98 0.80 -
SOLCI006245500       -            603 EOG09360A69          -            441   1.8e-16   61.9   5.6   2   5     0.063       9.1    6.9   0.0   275   358   102   187    87   197 0.75 -
SOLCI006245500       -            603 EOG09360A69          -            441   1.8e-16   61.9   5.6   3   5      0.15        22    5.6   0.0   286   336   215   265   207   272 0.86 -
SOLCI006245500       -            603 EOG09360A69          -            441   1.8e-16   61.9   5.6   4   5    0.0002     0.029   15.1   0.3   287   387   315   414   293   415 0.75 -
SOLCI006245500       -            603 EOG09360A69          -            441   1.8e-16   61.9   5.6   5   5   1.4e-08     2e-06   28.8   0.1   264   385   395   514   393   523 0.89 -
SOLCI004421600       -            720 EOG09360A69          -            441   1.8e-16   61.9   3.1   1   6      0.54        78    3.8   0.0   289   390     8   108     2   117 0.63 -
SOLCI004421600       -            720 EOG09360A69          -            441   1.8e-16   61.9   3.1   2   6      0.18        27    5.3   0.0    54   125   114   183   108   222 0.88 -
SOLCI004421600       -            720 EOG09360A69          -            441   1.8e-16   61.9   3.1   3   6      0.41        59    4.2   0.0   150   205   240   295   229   312 0.62 -
SOLCI004421600       -            720 EOG09360A69          -            441   1.8e-16   61.9   3.1   4   6     0.026       3.8    8.1   0.0   271   328   324   380   311   400 0.79 -
SOLCI004421600       -            720 EOG09360A69          -            441   1.8e-16   61.9   3.1   5   6   1.2e-05    0.0017   19.1   0.0   288   410   407   523   399   534 0.84 -
SOLCI004421600       -            720 EOG09360A69          -            441   1.8e-16   61.9   3.1   6   6   9.2e-05     0.013   16.2   0.0   269   385   521   636   516   659 0.72 -
SOLCI007478000       -            589 EOG09360A69          -            441   1.8e-16   61.9   0.8   1   4   5.7e-07   8.2e-05   23.5   0.0   225   335    67   176    13   202 0.82 -
SOLCI007478000       -            589 EOG09360A69          -            441   1.8e-16   61.9   0.8   2   4     0.079        11    6.6   0.0   368   428   238   297   222   309 0.63 -
SOLCI007478000       -            589 EOG09360A69          -            441   1.8e-16   61.9   0.8   3   4   1.8e-07   2.6e-05   25.2   0.0   264   343   340   418   323   462 0.80 -
SOLCI007478000       -            589 EOG09360A69          -            441   1.8e-16   61.9   0.8   4   4       2.7     4e+02    1.5   0.0   288   316   434   462   416   493 0.80 -
SOLCI004538200       -            504 EOG09360A69          -            441   2.5e-16   61.5   4.1   1   3     2e-07     3e-05   25.0   0.1   259   330   152   226   142   227 0.88 -
SOLCI004538200       -            504 EOG09360A69          -            441   2.5e-16   61.5   4.1   2   3   6.3e-11   9.2e-09   36.5   0.0   292   409   223   338   218   351 0.87 -
SOLCI004538200       -            504 EOG09360A69          -            441   2.5e-16   61.5   4.1   3   3       1.6   2.4e+02    2.2   0.2   112   175   426   489   403   498 0.75 -
SOLCI003417500       -            751 EOG09360A69          -            441   2.7e-16   61.4   0.1   1   5      0.39        56    4.3   0.0   289   333    78   123    70   130 0.85 -
SOLCI003417500       -            751 EOG09360A69          -            441   2.7e-16   61.4   0.1   2   5      0.13        19    5.8   0.0   311   435   130   251   124   257 0.72 -
SOLCI003417500       -            751 EOG09360A69          -            441   2.7e-16   61.4   0.1   3   5      0.64        92    3.6   0.0   269   331   291   352   280   360 0.73 -
SOLCI003417500       -            751 EOG09360A69          -            441   2.7e-16   61.4   0.1   4   5   3.8e-06   0.00054   20.8   0.0   287   387   409   507   385   513 0.84 -
SOLCI003417500       -            751 EOG09360A69          -            441   2.7e-16   61.4   0.1   5   5   1.5e-06   0.00021   22.1   0.0   265   348   489   571   485   612 0.79 -
SOLCI004681700       -            601 EOG09360A69          -            441   2.7e-16   61.3   1.8   1   4    0.0048      0.69   10.6   0.0   290   327   183   219   145   251 0.75 -
SOLCI004681700       -            601 EOG09360A69          -            441   2.7e-16   61.3   1.8   2   4   1.7e-08   2.4e-06   28.5   0.1   259   412   256   410   220   420 0.77 -
SOLCI004681700       -            601 EOG09360A69          -            441   2.7e-16   61.3   1.8   3   4   5.4e-05    0.0078   17.0   0.1    69   162   413   509   407   517 0.88 -
SOLCI004681700       -            601 EOG09360A69          -            441   2.7e-16   61.3   1.8   4   4       2.3   3.4e+02    1.7   0.0   292   326   533   567   518   575 0.87 -
SOLCI002194900       -            720 EOG09360A69          -            441   3.2e-16   61.1   0.1   1   5       1.9   2.8e+02    2.0   0.0   377   433    61   111    12   147 0.69 -
SOLCI002194900       -            720 EOG09360A69          -            441   3.2e-16   61.1   0.1   2   5   8.1e-05     0.012   16.4   0.0   264   318   182   236   167   252 0.91 -
SOLCI002194900       -            720 EOG09360A69          -            441   3.2e-16   61.1   0.1   3   5   2.8e-05    0.0041   17.9   0.0   292   389   312   408   284   413 0.83 -
SOLCI002194900       -            720 EOG09360A69          -            441   3.2e-16   61.1   0.1   4   5   5.9e-07   8.6e-05   23.4   0.0   264   387   387   508   385   526 0.90 -
SOLCI002194900       -            720 EOG09360A69          -            441   3.2e-16   61.1   0.1   5   5      0.27        39    4.8   0.0   258   373   483   600   461   620 0.66 -
SOLCI006791900       -            379 EOG09360A69          -            441   3.5e-16   61.0   3.0   1   4   8.6e-05     0.013   16.3   0.1   235   337    28   139     3   148 0.71 -
SOLCI006791900       -            379 EOG09360A69          -            441   3.5e-16   61.0   3.0   2   4     0.002      0.29   11.8   0.0   288   327   161   200   143   200 0.85 -
SOLCI006791900       -            379 EOG09360A69          -            441   3.5e-16   61.0   3.0   3   4   2.1e-07   3.1e-05   24.9   0.1   292   401   200   307   198   309 0.93 -
SOLCI006791900       -            379 EOG09360A69          -            441   3.5e-16   61.0   3.0   4   4    0.0093       1.4    9.6   0.0   291   351   304   364   298   368 0.94 -
SOLCI006954000       -            616 EOG09360A69          -            441   5.1e-16   60.4   0.6   1   4      0.26        38    4.8   0.0   350   391    52    94    45   105 0.80 -
SOLCI006954000       -            616 EOG09360A69          -            441   5.1e-16   60.4   0.6   2   4      0.95   1.4e+02    3.0   0.1   267   334    74   141    68   225 0.69 -
SOLCI006954000       -            616 EOG09360A69          -            441   5.1e-16   60.4   0.6   3   4   0.00086      0.13   13.0   0.0   289   413   230   355   199   372 0.63 -
SOLCI006954000       -            616 EOG09360A69          -            441   5.1e-16   60.4   0.6   4   4   2.1e-10     3e-08   34.8   0.0   245   386   392   535   384   570 0.84 -
SOLCI002562700       -            480 EOG09360A69          -            441   5.1e-16   60.4   0.0   1   2   9.5e-05     0.014   16.2   0.0   233   343   107   228   103   230 0.71 -
SOLCI002562700       -            480 EOG09360A69          -            441   5.1e-16   60.4   0.0   2   2   3.9e-14   5.7e-12   47.1   0.0   259   434   211   390   210   398 0.85 -
SOLCI005818800       -            585 EOG09360A69          -            441   5.1e-16   60.4   0.1   1   3   2.6e-06   0.00037   21.3   0.0   291   432    79   216    48   224 0.80 -
SOLCI005818800       -            585 EOG09360A69          -            441   5.1e-16   60.4   0.1   2   3   1.2e-07   1.7e-05   25.7   0.0   265   344   256   334   248   344 0.90 -
SOLCI005818800       -            585 EOG09360A69          -            441   5.1e-16   60.4   0.1   3   3     0.014         2    9.1   0.0   289   337   350   395   337   427 0.79 -
SOLCI005437800       -            530 EOG09360A69          -            441   5.4e-16   60.4   0.3   1   4       5.8   8.4e+02    0.4   0.0   291   335    72   118    38   136 0.74 -
SOLCI005437800       -            530 EOG09360A69          -            441   5.4e-16   60.4   0.3   2   4   1.3e-06   0.00018   22.4   0.0   234   387   150   300   140   301 0.83 -
SOLCI005437800       -            530 EOG09360A69          -            441   5.4e-16   60.4   0.3   3   4   1.3e-11   1.9e-09   38.8   0.0   264   406   281   422   274   431 0.90 -
SOLCI005437800       -            530 EOG09360A69          -            441   5.4e-16   60.4   0.3   4   4     0.008       1.2    9.8   0.0   289   386   376   470   368   506 0.71 -
SOLCI002302700       -            744 EOG09360A69          -            441   5.4e-16   60.3   1.0   1   3   1.3e-05    0.0019   19.0   0.0   264   390   179   302   161   311 0.77 -
SOLCI002302700       -            744 EOG09360A69          -            441   5.4e-16   60.3   1.0   2   3       0.2        29    5.2   0.0   260   328   307   375   302   390 0.77 -
SOLCI002302700       -            744 EOG09360A69          -            441   5.4e-16   60.3   1.0   3   3   3.3e-09   4.8e-07   30.9   0.0   264   387   413   534   402   538 0.92 -
SOLCI004780800       -            688 EOG09360A69          -            441   5.4e-16   60.3   0.1   1   5    0.0044      0.63   10.7   0.0   292   431    81   216    64   223 0.82 -
SOLCI004780800       -            688 EOG09360A69          -            441   5.4e-16   60.3   0.1   2   5    0.0062       0.9   10.2   0.0   267   391   158   279   148   286 0.77 -
SOLCI004780800       -            688 EOG09360A69          -            441   5.4e-16   60.3   0.1   3   5     0.016       2.4    8.8   0.0   264   338   256   329   248   346 0.82 -
SOLCI004780800       -            688 EOG09360A69          -            441   5.4e-16   60.3   0.1   4   5   4.1e-10   5.9e-08   33.9   0.0   264   387   357   479   340   492 0.90 -
SOLCI004780800       -            688 EOG09360A69          -            441   5.4e-16   60.3   0.1   5   5      0.71     1e+02    3.4   0.0   289   390   453   548   448   559 0.73 -
SOLCI007109300       -            736 EOG09360A69          -            441   6.7e-16   60.0   1.7   1   4     0.075        11    6.6   0.0   349   432   117   204    63   210 0.78 -
SOLCI007109300       -            736 EOG09360A69          -            441   6.7e-16   60.0   1.7   2   4   6.5e-07   9.4e-05   23.3   0.0   291   432   203   345   199   354 0.87 -
SOLCI007109300       -            736 EOG09360A69          -            441   6.7e-16   60.0   1.7   3   4     0.012       1.8    9.2   0.1    78   373   368   454   345   483 0.57 -
SOLCI007109300       -            736 EOG09360A69          -            441   6.7e-16   60.0   1.7   4   4   0.00011     0.016   15.9   0.1   288   435   546   693   501   697 0.79 -
SOLCI001670900       -            653 EOG09360A69          -            441   1.1e-15   59.3   0.1   1   4     0.052       7.6    7.1   0.0    67   203    65   195    47   208 0.66 -
SOLCI001670900       -            653 EOG09360A69          -            441   1.1e-15   59.3   0.1   2   4   2.7e-05     0.004   18.0   0.1   247   340   204   296   158   303 0.87 -
SOLCI001670900       -            653 EOG09360A69          -            441   1.1e-15   59.3   0.1   3   4   2.8e-06   0.00041   21.2   0.0   247   388   204   342   193   347 0.80 -
SOLCI001670900       -            653 EOG09360A69          -            441   1.1e-15   59.3   0.1   4   4   7.7e-09   1.1e-06   29.6   0.0   265   385   323   441   307   446 0.83 -
SOLCI003293500       -            500 EOG09360A69          -            441   1.3e-15   59.1   1.1   1   4   0.00043     0.062   14.0   0.0   231   333   112   220   100   239 0.79 -
SOLCI003293500       -            500 EOG09360A69          -            441   1.3e-15   59.1   1.1   2   4   7.2e-06     0.001   19.9   0.0   275   331   226   285   219   290 0.82 -
SOLCI003293500       -            500 EOG09360A69          -            441   1.3e-15   59.1   1.1   3   4    0.0048      0.69   10.6   0.0   267   328   288   352   285   358 0.83 -
SOLCI003293500       -            500 EOG09360A69          -            441   1.3e-15   59.1   1.1   4   4    0.0046      0.66   10.6   0.1   240   360   362   488   355   497 0.78 -
SOLCI006982000       -            615 EOG09360A69          -            441   1.7e-15   58.7   0.6   1   4     0.012       1.8    9.2   0.0   354   406    91   139    47   174 0.69 -
SOLCI006982000       -            615 EOG09360A69          -            441   1.7e-15   58.7   0.6   2   4       2.5   3.7e+02    1.6   0.0   292   317   200   225   189   234 0.87 -
SOLCI006982000       -            615 EOG09360A69          -            441   1.7e-15   58.7   0.6   3   4       0.7     1e+02    3.4   0.1   277   320   214   259   199   267 0.62 -
SOLCI006982000       -            615 EOG09360A69          -            441   1.7e-15   58.7   0.6   4   4   3.4e-12   4.9e-10   40.7   0.0   264   388   414   533   396   552 0.90 -
SOLCI002977100       -            630 EOG09360A69          -            441   1.8e-15   58.7   0.2   1   3    0.0054      0.79   10.4   0.0   264   317   168   220   159   231 0.83 -
SOLCI002977100       -            630 EOG09360A69          -            441   1.8e-15   58.7   0.2   2   3     2e-05    0.0028   18.4   0.1   291   388   225   320   217   321 0.80 -
SOLCI002977100       -            630 EOG09360A69          -            441   1.8e-15   58.7   0.2   3   3   1.3e-09   1.9e-07   32.2   0.0   264   348   300   383   289   472 0.71 -
SOLCI002908200       -            626 EOG09360A69          -            441   1.9e-15   58.5   0.0   1   3   0.00047     0.069   13.9   0.0   266   412    61   200    44   210 0.82 -
SOLCI002908200       -            626 EOG09360A69          -            441   1.9e-15   58.5   0.0   2   3   0.00015     0.021   15.5   0.0   263   388   190   314   183   322 0.64 -
SOLCI002908200       -            626 EOG09360A69          -            441   1.9e-15   58.5   0.0   3   3   4.4e-09   6.4e-07   30.5   0.0   265   348   295   379   293   385 0.87 -
SOLCI004901500       -            466 EOG09360A69          -            441   2.1e-15   58.4   0.0   1   3    0.0073       1.1   10.0   0.0   294   345   126   173    89   188 0.85 -
SOLCI004901500       -            466 EOG09360A69          -            441   2.1e-15   58.4   0.0   2   3      0.15        22    5.6   0.0   291   327   185   222   164   235 0.82 -
SOLCI004901500       -            466 EOG09360A69          -            441   2.1e-15   58.4   0.0   3   3   9.5e-12   1.4e-09   39.2   0.0   264   404   262   400   255   424 0.87 -
SOLCI005683600       -            472 EOG09360A69          -            441   2.2e-15   58.4   0.0   1   3   2.9e-10   4.2e-08   34.4   0.0   237   387   136   291   124   298 0.80 -
SOLCI005683600       -            472 EOG09360A69          -            441   2.2e-15   58.4   0.0   2   3    0.0021      0.31   11.7   0.0   290   348   301   359   279   372 0.88 -
SOLCI005683600       -            472 EOG09360A69          -            441   2.2e-15   58.4   0.0   3   3    0.0029      0.42   11.3   0.0   260   346   338   427   336   439 0.79 -
SOLCI007024500       -            574 EOG09360A69          -            441   2.7e-15   58.1   1.0   1   4      0.54        79    3.8   0.1   246   323   167   247   160   251 0.84 -
SOLCI007024500       -            574 EOG09360A69          -            441   2.7e-15   58.1   1.0   2   4     4e-05    0.0058   17.4   0.0   232   328   222   322   214   325 0.81 -
SOLCI007024500       -            574 EOG09360A69          -            441   2.7e-15   58.1   1.0   3   4   1.7e-07   2.5e-05   25.2   0.0   294   403   323   430   321   431 0.85 -
SOLCI007024500       -            574 EOG09360A69          -            441   2.7e-15   58.1   1.0   4   4   6.8e-06   0.00099   19.9   0.0    85   195   390   500   385   517 0.92 -
SOLCI004567900       -            976 EOG09360A69          -            441   2.9e-15   57.9   0.5   1   2     4e-09   5.9e-07   30.6   0.0   289   411   173   295   129   306 0.80 -
SOLCI004567900       -            976 EOG09360A69          -            441   2.9e-15   57.9   0.5   2   2   9.5e-08   1.4e-05   26.1   0.3   267   418   289   450   284   469 0.82 -
SOLCI001264300       -            628 EOG09360A69          -            441   2.9e-15   57.9   0.2   1   4     0.072        10    6.7   0.0   371   432    68   127    59   135 0.80 -
SOLCI001264300       -            628 EOG09360A69          -            441   2.9e-15   57.9   0.2   2   4   0.00013     0.019   15.7   0.3   248   342   181   274   156   285 0.77 -
SOLCI001264300       -            628 EOG09360A69          -            441   2.9e-15   57.9   0.2   3   4   0.00045     0.066   13.9   0.1   265   321   264   323   255   326 0.81 -
SOLCI001264300       -            628 EOG09360A69          -            441   2.9e-15   57.9   0.2   4   4   3.4e-08   4.9e-06   27.5   0.0   264   386   298   418   296   424 0.84 -
SOLCI004636900       -            632 EOG09360A69          -            441   3.5e-15   57.7   0.6   1   7   0.00018     0.026   15.2   0.0   245   330    67   148    41   155 0.85 -
SOLCI004636900       -            632 EOG09360A69          -            441   3.5e-15   57.7   0.6   2   7     0.032       4.6    7.8   0.0   292   317   178   203   159   208 0.86 -
SOLCI004636900       -            632 EOG09360A69          -            441   3.5e-15   57.7   0.6   3   7   4.4e-05    0.0064   17.3   0.1   264   342   182   259   182   301 0.84 -
SOLCI004636900       -            632 EOG09360A69          -            441   3.5e-15   57.7   0.6   4   7         9   1.3e+03   -0.2   0.0   263   326   282   344   275   363 0.80 -
SOLCI004636900       -            632 EOG09360A69          -            441   3.5e-15   57.7   0.6   5   7     0.074        11    6.7   0.0   294   325   381   413   375   421 0.79 -
SOLCI004636900       -            632 EOG09360A69          -            441   3.5e-15   57.7   0.6   6   7     0.046       6.6    7.3   0.0   293   386   411   503   408   507 0.84 -
SOLCI004636900       -            632 EOG09360A69          -            441   3.5e-15   57.7   0.6   7   7       0.8   1.2e+02    3.2   0.0    53   156   481   581   469   597 0.77 -
SOLCI004717000       -            722 EOG09360A69          -            441   3.6e-15   57.6   0.0   1   4      0.05       7.2    7.2   0.0   316   429   113   222    78   225 0.73 -
SOLCI004717000       -            722 EOG09360A69          -            441   3.6e-15   57.6   0.0   2   4   0.00044     0.064   14.0   0.0   267   392   166   288   160   296 0.77 -
SOLCI004717000       -            722 EOG09360A69          -            441   3.6e-15   57.6   0.0   3   4   2.4e-06   0.00035   21.4   0.0   263   389   294   417   285   421 0.85 -
SOLCI004717000       -            722 EOG09360A69          -            441   3.6e-15   57.6   0.0   4   4   4.6e-07   6.7e-05   23.8   0.0   264   385   396   511   391   526 0.85 -
SOLCI001668200       -            599 EOG09360A69          -            441   4.4e-15   57.4   1.1   1   4   0.00018     0.026   15.3   0.2   274   388   147   258   132   260 0.77 -
SOLCI001668200       -            599 EOG09360A69          -            441   4.4e-15   57.4   1.1   2   4    0.0019      0.27   11.9   0.0   266   345   205   283   197   290 0.77 -
SOLCI001668200       -            599 EOG09360A69          -            441   4.4e-15   57.4   1.1   3   4    0.0029      0.43   11.3   0.0   266   343   341   419   331   433 0.81 -
SOLCI001668200       -            599 EOG09360A69          -            441   4.4e-15   57.4   1.1   4   4   2.6e-06   0.00038   21.3   0.0   264   387   440   558   429   589 0.83 -
SOLCI004171700       -            633 EOG09360A69          -            441   4.8e-15   57.2   0.1   1   3     0.002      0.28   11.8   0.1   287   435    89   237    79   243 0.76 -
SOLCI004171700       -            633 EOG09360A69          -            441   4.8e-15   57.2   0.1   2   3      0.03       4.4    7.9   0.0   290   335   305   350   278   368 0.78 -
SOLCI004171700       -            633 EOG09360A69          -            441   4.8e-15   57.2   0.1   3   3   9.6e-10   1.4e-07   32.6   0.0   264   379   381   495   359   503 0.89 -
SOLCI006485100       -            894 EOG09360A69          -            441   4.9e-15   57.2   0.8   1   5   3.3e-06   0.00048   21.0   0.0   264   337   122   194   112   203 0.92 -
SOLCI006485100       -            894 EOG09360A69          -            441   4.9e-15   57.2   0.8   2   5       4.1     6e+02    0.9   0.1   290   321   248   279   213   302 0.75 -
SOLCI006485100       -            894 EOG09360A69          -            441   4.9e-15   57.2   0.8   3   5   8.2e-06    0.0012   19.7   0.0   230   389   322   478   307   497 0.81 -
SOLCI006485100       -            894 EOG09360A69          -            441   4.9e-15   57.2   0.8   4   5       1.3   1.8e+02    2.6   0.0   286   316   551   581   517   587 0.78 -
SOLCI006485100       -            894 EOG09360A69          -            441   4.9e-15   57.2   0.8   5   5      0.28        41    4.7   0.0   156   221   588   655   581   690 0.74 -
SOLCI006582300       -            682 EOG09360A69          -            441   5.6e-15   57.0   2.5   1   4   0.00041      0.06   14.1   0.0   266   388    77   196    63   196 0.82 -
SOLCI006582300       -            682 EOG09360A69          -            441   5.6e-15   57.0   2.5   2   4   3.1e-05    0.0046   17.8   0.1   264   368   176   286   165   302 0.79 -
SOLCI006582300       -            682 EOG09360A69          -            441   5.6e-15   57.0   2.5   3   4       1.4   2.1e+02    2.4   0.1    45   126   296   379   284   386 0.76 -
SOLCI006582300       -            682 EOG09360A69          -            441   5.6e-15   57.0   2.5   4   4     2e-07   2.9e-05   25.0   0.0   264   343   480   559   433   569 0.91 -
SOLCI002952600       -            627 EOG09360A69          -            441   6.1e-15   56.9   0.0   1   3    0.0053      0.76   10.4   0.0   291   338    97   144    83   195 0.83 -
SOLCI002952600       -            627 EOG09360A69          -            441   6.1e-15   56.9   0.0   2   3    0.0006     0.087   13.5   0.0   264   337   279   355   251   363 0.85 -
SOLCI002952600       -            627 EOG09360A69          -            441   6.1e-15   56.9   0.0   3   3   1.2e-07   1.7e-05   25.8   0.0   255   403   371   522   354   556 0.83 -
SOLCI006053600       -            404 EOG09360A69          -            441   6.7e-15   56.8   2.6   1   3   5.1e-05    0.0074   17.1   0.1   378   420   117   161   101   177 0.81 -
SOLCI006053600       -            404 EOG09360A69          -            441   6.7e-15   56.8   2.6   2   3     3e-11   4.4e-09   37.6   0.1   291   433   173   315   164   318 0.87 -
SOLCI006053600       -            404 EOG09360A69          -            441   6.7e-15   56.8   2.6   3   3     0.019       2.7    8.6   0.1   307   391   294   376   289   381 0.80 -
SOLCI001299000       -            544 EOG09360A69          -            441   6.9e-15   56.7   1.5   1   2   2.9e-15   4.1e-13   50.8   0.1    59   354    92   389    91   407 0.82 -
SOLCI001299000       -            544 EOG09360A69          -            441   6.9e-15   56.7   1.5   2   2      0.74   1.1e+02    3.3   0.1   264   360   438   537   421   540 0.58 -
SOLCI005377500       -           1237 EOG09360A69          -            441   8.3e-15   56.4   2.7   1   5      0.14        21    5.7   0.0   286   329   183   226   107   242 0.81 -
SOLCI005377500       -           1237 EOG09360A69          -            441   8.3e-15   56.4   2.7   2   5     0.009       1.3    9.7   0.0   291   342   398   449   332   468 0.82 -
SOLCI005377500       -           1237 EOG09360A69          -            441   8.3e-15   56.4   2.7   3   5     0.033       4.8    7.8   0.0   288   338   601   651   586   659 0.87 -
SOLCI005377500       -           1237 EOG09360A69          -            441   8.3e-15   56.4   2.7   4   5    0.0014      0.21   12.3   0.2   291   434   919  1062   845  1066 0.71 -
SOLCI005377500       -           1237 EOG09360A69          -            441   8.3e-15   56.4   2.7   5   5   0.00038     0.055   14.2   0.0   293   435  1061  1204  1056  1209 0.85 -
SOLCI006585300       -            584 EOG09360A69          -            441   8.9e-15   56.3   0.6   1   4    0.0043      0.63   10.7   0.1   264   312    58   105    50   114 0.84 -
SOLCI006585300       -            584 EOG09360A69          -            441   8.9e-15   56.3   0.6   2   4       2.8     4e+02    1.5   0.0   291   317   115   141   112   160 0.88 -
SOLCI006585300       -            584 EOG09360A69          -            441   8.9e-15   56.3   0.6   3   4   4.5e-07   6.6e-05   23.8   0.0   229   387   192   347   183   352 0.79 -
SOLCI006585300       -            584 EOG09360A69          -            441   8.9e-15   56.3   0.6   4   4   9.3e-05     0.014   16.2   0.0   264   348   328   411   317   448 0.83 -
SOLCI006277600       -            556 EOG09360A69          -            441   9.3e-15   56.3   1.8   1   3   7.4e-08   1.1e-05   26.4   0.4   153   346   207   404   183   407 0.79 -
SOLCI006277600       -            556 EOG09360A69          -            441   9.3e-15   56.3   1.8   2   3   5.2e-09   7.6e-07   30.2   0.0    86   195   385   494   382   497 0.94 -
SOLCI006277600       -            556 EOG09360A69          -            441   9.3e-15   56.3   1.8   3   3      0.15        22    5.6   0.0    85   131   489   535   486   548 0.90 -
SOLCI000130800       -            698 EOG09360A69          -            441   1.1e-14   56.0   0.0   1   3     0.033       4.8    7.8   0.0   273   422    35   188    18   203 0.67 -
SOLCI000130800       -            698 EOG09360A69          -            441   1.1e-14   56.0   0.0   2   3   1.8e-05    0.0026   18.5   0.0   264   320   347   403   330   464 0.86 -
SOLCI000130800       -            698 EOG09360A69          -            441   1.1e-14   56.0   0.0   3   3   1.8e-07   2.6e-05   25.2   0.0   264   392   485   611   458   634 0.83 -
SOLCI001442100       -            653 EOG09360A69          -            441   1.2e-14   55.9   0.1   1   3      0.74   1.1e+02    3.4   0.0   264   328   122   185    82   197 0.65 -
SOLCI001442100       -            653 EOG09360A69          -            441   1.2e-14   55.9   0.1   2   3   4.8e-06    0.0007   20.4   0.0   265   389   224   345   218   349 0.80 -
SOLCI001442100       -            653 EOG09360A69          -            441   1.2e-14   55.9   0.1   3   3     3e-10   4.4e-08   34.3   0.0   265   387   325   444   323   460 0.90 -
SOLCI002632800       -            605 EOG09360A69          -            441   1.2e-14   55.9   0.1   1   3     0.011       1.6    9.4   0.0   270   389    64   182    17   201 0.81 -
SOLCI002632800       -            605 EOG09360A69          -            441   1.2e-14   55.9   0.1   2   3    0.0003     0.044   14.5   0.0   254   408   213   361   191   362 0.86 -
SOLCI002632800       -            605 EOG09360A69          -            441   1.2e-14   55.9   0.1   3   3   1.1e-09   1.6e-07   32.5   0.1   263   387   355   476   339   509 0.85 -
SOLCI000669300       -            552 EOG09360A69          -            441   1.4e-14   55.7   0.0   1   3   3.2e-06   0.00047   21.0   0.0   272   391    65   184    46   187 0.78 -
SOLCI000669300       -            552 EOG09360A69          -            441   1.4e-14   55.7   0.0   2   3   8.8e-05     0.013   16.3   0.0   273   406   170   300   168   301 0.82 -
SOLCI000669300       -            552 EOG09360A69          -            441   1.4e-14   55.7   0.0   3   3   1.3e-05     0.002   19.0   0.0   263   348   296   383   290   423 0.78 -
SOLCI002236600       -            691 EOG09360A69          -            441   1.5e-14   55.6   0.2   1   3   0.00017     0.025   15.3   0.0   272   389   209   323   197   326 0.78 -
SOLCI002236600       -            691 EOG09360A69          -            441   1.5e-14   55.6   0.2   2   3   1.6e-08   2.3e-06   28.6   0.4   237   385   306   451   299   454 0.82 -
SOLCI002236600       -            691 EOG09360A69          -            441   1.5e-14   55.6   0.2   3   3    0.0015      0.22   12.2   0.0   264   353   434   522   428   570 0.80 -
SOLCI004861100       -            370 EOG09360A69          -            441   1.5e-14   55.6   0.3   1   4   0.00069     0.099   13.3   0.1    98   192    73   168    56   170 0.70 -
SOLCI004861100       -            370 EOG09360A69          -            441   1.5e-14   55.6   0.3   2   4     8e-05     0.012   16.4   0.0   292   415   167   280   166   300 0.90 -
SOLCI004861100       -            370 EOG09360A69          -            441   1.5e-14   55.6   0.3   3   4    0.0013      0.19   12.4   0.0   289   387   226   322   200   327 0.69 -
SOLCI004861100       -            370 EOG09360A69          -            441   1.5e-14   55.6   0.3   4   4     8e-07   0.00012   23.0   0.0   260   327   299   369   286   370 0.86 -
SOLCI001094700       -            405 EOG09360A69          -            441   1.9e-14   55.2   0.1   1   2   3.1e-09   4.5e-07   30.9   0.1   148   328    17   200     6   218 0.74 -
SOLCI001094700       -            405 EOG09360A69          -            441   1.9e-14   55.2   0.1   2   2   8.3e-05     0.012   16.4   0.0   290   436   232   377   212   379 0.74 -
SOLCI007218300       -            402 EOG09360A69          -            441     2e-14   55.2   2.7   1   3   2.1e-08   3.1e-06   28.2   0.1   286   413   107   233    71   242 0.85 -
SOLCI007218300       -            402 EOG09360A69          -            441     2e-14   55.2   2.7   2   3     0.013         2    9.1   0.1   275   333   237   295   230   296 0.79 -
SOLCI007218300       -            402 EOG09360A69          -            441     2e-14   55.2   2.7   3   3   3.1e-05    0.0044   17.8   0.1   298   395   295   389   292   400 0.84 -
SOLCI007161600       -            555 EOG09360A69          -            441     2e-14   55.2   0.1   1   3   6.5e-07   9.4e-05   23.3   0.0   253   344   116   206    55   219 0.77 -
SOLCI007161600       -            555 EOG09360A69          -            441     2e-14   55.2   0.1   2   3   3.2e-08   4.6e-06   27.6   0.0   264   387   228   349   211   364 0.90 -
SOLCI007161600       -            555 EOG09360A69          -            441     2e-14   55.2   0.1   3   3      0.87   1.3e+02    3.1   0.0   290   334   324   365   313   388 0.85 -
SOLCI006966600       -            935 EOG09360A69          -            441     2e-14   55.2   6.6   1   6     0.018       2.6    8.7   0.0    56   114   221   277   210   290 0.91 -
SOLCI006966600       -            935 EOG09360A69          -            441     2e-14   55.2   6.6   2   6     0.018       2.6    8.7   0.0   264   387   325   446   320   453 0.70 -
SOLCI006966600       -            935 EOG09360A69          -            441     2e-14   55.2   6.6   3   6      0.24        35    4.9   0.0   265   341   428   503   418   559 0.68 -
SOLCI006966600       -            935 EOG09360A69          -            441     2e-14   55.2   6.6   4   6       5.1   7.4e+02    0.6   0.0   292   355   524   582   499   634 0.58 -
SOLCI006966600       -            935 EOG09360A69          -            441     2e-14   55.2   6.6   5   6      0.52        75    3.9   0.3   216   324   617   722   570   729 0.68 -
SOLCI006966600       -            935 EOG09360A69          -            441     2e-14   55.2   6.6   6   6   3.1e-08   4.5e-06   27.7   0.0   264   344   729   808   721   851 0.81 -
SOLCI006210600       -            498 EOG09360A69          -            441   2.1e-14   55.1   0.0   1   2   5.3e-07   7.7e-05   23.6   0.0   154   390    48   274    16   277 0.77 -
SOLCI006210600       -            498 EOG09360A69          -            441   2.1e-14   55.1   0.0   2   2   4.3e-09   6.2e-07   30.5   0.0   267   385   255   371   249   375 0.80 -
SOLCI001442000       -            759 EOG09360A69          -            441   2.4e-14   54.9   0.5   1   4    0.0038      0.55   10.9   0.0   265   411   158   301   146   311 0.83 -
SOLCI001442000       -            759 EOG09360A69          -            441   2.4e-14   54.9   0.5   2   4     0.025       3.7    8.2   0.0   264   322   293   350   266   355 0.84 -
SOLCI001442000       -            759 EOG09360A69          -            441   2.4e-14   54.9   0.5   3   4    0.0015      0.22   12.2   0.1   291   340   354   404   342   448 0.68 -
SOLCI001442000       -            759 EOG09360A69          -            441   2.4e-14   54.9   0.5   4   4   1.8e-06   0.00026   21.9   0.0   264   348   429   512   419   563 0.87 -
SOLCI000003400       -            652 EOG09360A69          -            441   2.9e-14   54.7   1.4   1   4      0.16        23    5.6   0.0   291   327   153   189   147   215 0.88 -
SOLCI000003400       -            652 EOG09360A69          -            441   2.9e-14   54.7   1.4   2   4      0.23        33    5.0   0.0   275   331   204   265   195   286 0.74 -
SOLCI000003400       -            652 EOG09360A69          -            441   2.9e-14   54.7   1.4   3   4   1.7e-06   0.00025   21.9   0.0   356   435   353   434   350   436 0.92 -
SOLCI000003400       -            652 EOG09360A69          -            441   2.9e-14   54.7   1.4   4   4   5.4e-06   0.00078   20.3   0.0   259   346   430   520   429   530 0.87 -
SOLCI001935300       -            662 EOG09360A69          -            441   3.3e-14   54.5   0.0   1   4    0.0014      0.21   12.3   0.0   250   327   115   192    97   204 0.83 -
SOLCI001935300       -            662 EOG09360A69          -            441   3.3e-14   54.5   0.0   2   4    0.0002     0.028   15.1   0.0   265   386   232   350   224   351 0.81 -
SOLCI001935300       -            662 EOG09360A69          -            441   3.3e-14   54.5   0.0   3   4   7.8e-07   0.00011   23.0   0.0   264   346   332   413   325   454 0.86 -
SOLCI001935300       -            662 EOG09360A69          -            441   3.3e-14   54.5   0.0   4   4       6.6   9.6e+02    0.2   0.0   259   333   429   502   419   535 0.60 -
SOLCI004023700       -            541 EOG09360A69          -            441   3.7e-14   54.3   0.0   1   3     0.017       2.5    8.7   0.0   272   407     5   134     2   164 0.75 -
SOLCI004023700       -            541 EOG09360A69          -            441   3.7e-14   54.3   0.0   2   3    0.0016      0.23   12.1   0.0   241   336   169   264   154   272 0.70 -
SOLCI004023700       -            541 EOG09360A69          -            441   3.7e-14   54.3   0.0   3   3   3.4e-12   4.9e-10   40.7   0.0   155   387   187   415   184   449 0.86 -
SOLCI001403200       -            693 EOG09360A69          -            441   4.4e-14   54.1   0.3   1   4     0.031       4.5    7.9   0.0   264   389    54   176    51   180 0.72 -
SOLCI001403200       -            693 EOG09360A69          -            441   4.4e-14   54.1   0.3   2   4   5.8e-06   0.00085   20.2   0.0   264   390   155   280   152   289 0.83 -
SOLCI001403200       -            693 EOG09360A69          -            441   4.4e-14   54.1   0.3   3   4      0.91   1.3e+02    3.1   0.0   370   405   291   326   282   335 0.85 -
SOLCI001403200       -            693 EOG09360A69          -            441   4.4e-14   54.1   0.3   4   4   6.7e-07   9.7e-05   23.3   0.0   265   387   360   480   352   496 0.84 -
SOLCI007106000       -            467 EOG09360A69          -            441   4.9e-14   53.9   2.5   1   3    0.0021       0.3   11.8   0.3   288   434    98   249    81   251 0.75 -
SOLCI007106000       -            467 EOG09360A69          -            441   4.9e-14   53.9   2.5   2   3   0.00065     0.094   13.4   0.1   274   331   226   286   204   307 0.72 -
SOLCI007106000       -            467 EOG09360A69          -            441   4.9e-14   53.9   2.5   3   3   3.9e-08   5.6e-06   27.3   0.0   290   412   315   432   286   451 0.82 -
SOLCI004925700       -            213 EOG09360A69          -            441   5.2e-14   53.8   1.0   1   2   7.7e-06    0.0011   19.8   0.3   106   192     9    96     1    99 0.75 -
SOLCI004925700       -            213 EOG09360A69          -            441   5.2e-14   53.8   1.0   2   2     3e-10   4.4e-08   34.3   0.0   292   407    95   208    93   211 0.92 -
SOLCI002514300       -            555 EOG09360A69          -            441   5.2e-14   53.8   0.2   1   4   0.00022     0.032   15.0   0.0   366   435    43   110    23   116 0.86 -
SOLCI002514300       -            555 EOG09360A69          -            441   5.2e-14   53.8   0.2   2   4   6.5e-05    0.0095   16.7   0.0   264   341   146   222   137   238 0.89 -
SOLCI002514300       -            555 EOG09360A69          -            441   5.2e-14   53.8   0.2   3   4       4.7   6.8e+02    0.7   0.0   264   326   247   308   235   368 0.61 -
SOLCI002514300       -            555 EOG09360A69          -            441   5.2e-14   53.8   0.2   4   4    0.0001     0.015   16.1   0.0   266   343   350   426   338   473 0.84 -
SOLCI004716000       -            622 EOG09360A69          -            441   5.9e-14   53.6   2.4   1   3   0.00045     0.065   13.9   0.0   314   414    35   132    23   155 0.80 -
SOLCI004716000       -            622 EOG09360A69          -            441   5.9e-14   53.6   2.4   2   3    0.0018      0.26   12.0   0.1   264   336   191   262   176   275 0.82 -
SOLCI004716000       -            622 EOG09360A69          -            441   5.9e-14   53.6   2.4   3   3   1.5e-07   2.2e-05   25.4   0.0   264   387   292   413   283   428 0.89 -
SOLCI004518700       -            597 EOG09360A69          -            441   8.7e-14   53.1   0.6   1   7       0.9   1.3e+02    3.1   0.0   299   345    30    74    22   105 0.64 -
SOLCI004518700       -            597 EOG09360A69          -            441   8.7e-14   53.1   0.6   2   7       0.4        58    4.2   0.0   291   341   122   172   114   236 0.73 -
SOLCI004518700       -            597 EOG09360A69          -            441   8.7e-14   53.1   0.6   3   7       0.8   1.2e+02    3.2   0.0   298   413   199   309   182   322 0.67 -
SOLCI004518700       -            597 EOG09360A69          -            441   8.7e-14   53.1   0.6   4   7      0.78   1.1e+02    3.3   0.0   264   284   299   319   219   349 0.55 -
SOLCI004518700       -            597 EOG09360A69          -            441   8.7e-14   53.1   0.6   5   7      0.78   1.1e+02    3.3   0.0   264   316   299   350   296   373 0.71 -
SOLCI004518700       -            597 EOG09360A69          -            441   8.7e-14   53.1   0.6   6   7   5.1e-08   7.3e-06   27.0   0.0   271   343   403   474   393   484 0.84 -
SOLCI004518700       -            597 EOG09360A69          -            441   8.7e-14   53.1   0.6   7   7     0.044       6.4    7.4   0.0    44   148   485   587   478   594 0.76 -
SOLCI002438100       -            614 EOG09360A69          -            441     1e-13   52.8   0.9   1   4      0.86   1.2e+02    3.1   0.0   366   411    98   143    86   155 0.81 -
SOLCI002438100       -            614 EOG09360A69          -            441     1e-13   52.8   0.9   2   4   0.00097      0.14   12.8   0.5   267   391   138   259   129   272 0.80 -
SOLCI002438100       -            614 EOG09360A69          -            441     1e-13   52.8   0.9   3   4     6e-05    0.0087   16.8   0.0   237   336   271   369   267   415 0.82 -
SOLCI002438100       -            614 EOG09360A69          -            441     1e-13   52.8   0.9   4   4   5.2e-05    0.0075   17.0   0.0   264   407   399   539   390   561 0.85 -
SOLCI000257300       -            607 EOG09360A69          -            441   1.5e-13   52.3   0.1   1   4      0.99   1.4e+02    2.9   0.0   291   339    99   148    89   200 0.62 -
SOLCI000257300       -            607 EOG09360A69          -            441   1.5e-13   52.3   0.1   2   4    0.0012      0.17   12.5   0.0   292   340   203   251   183   259 0.89 -
SOLCI000257300       -            607 EOG09360A69          -            441   1.5e-13   52.3   0.1   3   4   5.7e-07   8.3e-05   23.5   0.0   263   342   276   354   264   370 0.90 -
SOLCI000257300       -            607 EOG09360A69          -            441   1.5e-13   52.3   0.1   4   4     0.069        10    6.7   0.0   289   337   372   417   360   472 0.82 -
SOLCI004671100       -            639 EOG09360A69          -            441   1.5e-13   52.3   0.0   1   3     0.001      0.15   12.8   0.0   158   316   130   285    49   293 0.81 -
SOLCI004671100       -            639 EOG09360A69          -            441   1.5e-13   52.3   0.0   2   3         2   2.9e+02    1.9   0.0   287   318   287   318   285   333 0.82 -
SOLCI004671100       -            639 EOG09360A69          -            441   1.5e-13   52.3   0.0   3   3   8.6e-10   1.2e-07   32.8   0.0   265   386   400   519   381   524 0.90 -
SOLCI004724300       -            691 EOG09360A69          -            441   1.5e-13   52.3   2.7   1   2   1.1e-05    0.0016   19.3   0.2   256   435   287   467   274   470 0.75 -
SOLCI004724300       -            691 EOG09360A69          -            441   1.5e-13   52.3   2.7   2   2   1.3e-09   1.8e-07   32.2   0.1   286   434   458   606   449   608 0.86 -
SOLCI002934700       -            481 EOG09360A69          -            441   2.3e-13   51.7   0.2   1   3         3   4.3e+02    1.4   0.0   294   318   127   151   120   176 0.73 -
SOLCI002934700       -            481 EOG09360A69          -            441   2.3e-13   51.7   0.2   2   3   1.3e-11   1.9e-09   38.8   0.1   265   346   231   311   215   321 0.89 -
SOLCI002934700       -            481 EOG09360A69          -            441   2.3e-13   51.7   0.2   3   3      0.16        23    5.6   0.0   179   251   347   418   320   433 0.74 -
SOLCI006161400       -            527 EOG09360A69          -            441   2.6e-13   51.5   0.1   1   4      0.18        26    5.4   0.0   271   328    78   134    66   143 0.72 -
SOLCI006161400       -            527 EOG09360A69          -            441   2.6e-13   51.5   0.1   2   4   2.7e-08   3.9e-06   27.8   0.1   233   391   179   332   150   335 0.82 -
SOLCI006161400       -            527 EOG09360A69          -            441   2.6e-13   51.5   0.1   3   4   2.4e-05    0.0034   18.2   0.0   252   376   299   420   292   423 0.77 -
SOLCI006161400       -            527 EOG09360A69          -            441   2.6e-13   51.5   0.1   4   4      0.36        52    4.4   0.0   256   316   404   464   395   485 0.83 -
SOLCI003619400       -            591 EOG09360A69          -            441   2.7e-13   51.4   0.1   1   3   4.2e-06   0.00061   20.6   0.1   258   343   140   228   126   231 0.83 -
SOLCI003619400       -            591 EOG09360A69          -            441   2.7e-13   51.4   0.1   2   3   1.2e-05    0.0018   19.1   0.0   132   195   223   286   220   294 0.92 -
SOLCI003619400       -            591 EOG09360A69          -            441   2.7e-13   51.4   0.1   3   3     0.051       7.5    7.2   0.0   275   341   486   553   436   560 0.81 -
SOLCI001923700       -            387 EOG09360A69          -            441     3e-13   51.3   0.1   1   3   2.9e-09   4.2e-07   31.1   0.1   159   348    47   243    37   254 0.78 -
SOLCI001923700       -            387 EOG09360A69          -            441     3e-13   51.3   0.1   2   3   0.00027      0.04   14.7   0.0   291   344   221   274   218   275 0.92 -
SOLCI001923700       -            387 EOG09360A69          -            441     3e-13   51.3   0.1   3   3   6.1e-05    0.0088   16.8   0.0   292   368   257   331   253   356 0.83 -
SOLCI005477300       -            449 EOG09360A69          -            441   3.2e-13   51.2   0.0   1   4     0.062         9    6.9   0.0   357   409    98   144    95   157 0.72 -
SOLCI005477300       -            449 EOG09360A69          -            441   3.2e-13   51.2   0.0   2   4     0.017       2.5    8.7   0.1   264   337   138   211   133   218 0.80 -
SOLCI005477300       -            449 EOG09360A69          -            441   3.2e-13   51.2   0.0   3   4   1.4e-08   2.1e-06   28.7   0.0   264   374   240   349   233   362 0.86 -
SOLCI005477300       -            449 EOG09360A69          -            441   3.2e-13   51.2   0.0   4   4      0.93   1.4e+02    3.0   0.0   290   382   337   423   321   437 0.70 -
SOLCI006336700       -            522 EOG09360A69          -            441   3.5e-13   51.1   0.4   1   4      0.57        82    3.7   0.0   363   413    86   137    68   152 0.81 -
SOLCI006336700       -            522 EOG09360A69          -            441   3.5e-13   51.1   0.4   2   4   0.00085      0.12   13.0   0.0   267   338   196   266   181   274 0.80 -
SOLCI006336700       -            522 EOG09360A69          -            441   3.5e-13   51.1   0.4   3   4   4.4e-05    0.0063   17.3   0.1   263   348   293   377   263   384 0.88 -
SOLCI006336700       -            522 EOG09360A69          -            441   3.5e-13   51.1   0.4   4   4    0.0052      0.76   10.4   0.0   258   388   390   515   385   520 0.79 -
SOLCI006960500       -            799 EOG09360A69          -            441   3.8e-13   51.0   1.7   1   2   0.00012     0.017   15.9   0.4   243   398   107   264    97   269 0.73 -
SOLCI006960500       -            799 EOG09360A69          -            441   3.8e-13   51.0   1.7   2   2   1.2e-07   1.8e-05   25.7   0.0    86   433   326   691   320   696 0.74 -
SOLCI003177800       -            637 EOG09360A69          -            441   4.3e-13   50.8   0.0   1   4     0.023       3.4    8.3   0.0    53   119    73   138    53   159 0.83 -
SOLCI003177800       -            637 EOG09360A69          -            441   4.3e-13   50.8   0.0   2   4      0.35        50    4.4   0.0   281   326   193   238   178   248 0.82 -
SOLCI003177800       -            637 EOG09360A69          -            441   4.3e-13   50.8   0.0   3   4    0.0023      0.33   11.6   0.0   264   386   278   405   271   407 0.80 -
SOLCI003177800       -            637 EOG09360A69          -            441   4.3e-13   50.8   0.0   4   4   3.5e-07   5.1e-05   24.2   0.0   264   384   387   505   378   525 0.84 -
SOLCI002568200       -            491 EOG09360A69          -            441   4.4e-13   50.8   0.6   1   5       8.1   1.2e+03   -0.1   0.0   154   180   167   193   133   199 0.74 -
SOLCI002568200       -            491 EOG09360A69          -            441   4.4e-13   50.8   0.6   2   5       1.1   1.6e+02    2.8   0.0   364   403   169   208   157   210 0.81 -
SOLCI002568200       -            491 EOG09360A69          -            441   4.4e-13   50.8   0.6   3   5   2.1e-05     0.003   18.3   0.0    86   194   204   312   193   318 0.92 -
SOLCI002568200       -            491 EOG09360A69          -            441   4.4e-13   50.8   0.6   4   5     0.015       2.2    8.9   0.0   291   341   343   393   325   395 0.88 -
SOLCI002568200       -            491 EOG09360A69          -            441   4.4e-13   50.8   0.6   5   5   2.4e-06   0.00034   21.5   0.2   260   343   379   465   378   477 0.75 -
SOLCI001933400       -            674 EOG09360A69          -            441   4.7e-13   50.7   3.0   1   6     0.065       9.4    6.8   0.0   301   401    77   171    70   179 0.69 -
SOLCI001933400       -            674 EOG09360A69          -            441   4.7e-13   50.7   3.0   2   6       2.8     4e+02    1.5   0.0   173   247   188   262   182   283 0.64 -
SOLCI001933400       -            674 EOG09360A69          -            441   4.7e-13   50.7   3.0   3   6       2.5   3.7e+02    1.6   0.0   294   408   243   352   235   358 0.60 -
SOLCI001933400       -            674 EOG09360A69          -            441   4.7e-13   50.7   3.0   4   6   0.00015     0.022   15.5   0.1   264   428   347   506   336   509 0.83 -
SOLCI001933400       -            674 EOG09360A69          -            441   4.7e-13   50.7   3.0   5   6     0.014       2.1    9.0   0.0   266   339   450   522   441   568 0.83 -
SOLCI001933400       -            674 EOG09360A69          -            441   4.7e-13   50.7   3.0   6   6   6.8e-06   0.00099   19.9   0.1   286   382   570   665   534   673 0.79 -
SOLCI005997200       -            564 EOG09360A69          -            441   5.1e-13   50.6   0.3   1   4      0.31        46    4.6   0.0   362   420    43   104    17   134 0.63 -
SOLCI005997200       -            564 EOG09360A69          -            441   5.1e-13   50.6   0.3   2   4      0.04       5.8    7.5   0.0   235   315   158   237   147   244 0.79 -
SOLCI005997200       -            564 EOG09360A69          -            441   5.1e-13   50.6   0.3   3   4   1.4e-05     0.002   18.9   0.0   242   387   227   370   221   373 0.82 -
SOLCI005997200       -            564 EOG09360A69          -            441   5.1e-13   50.6   0.3   4   4     5e-06   0.00073   20.4   0.0   265   354   352   440   334   473 0.83 -
SOLCI002625600       -            591 EOG09360A69          -            441   5.9e-13   50.4   0.1   1   4       5.3   7.7e+02    0.5   0.0   110   161    76   127    59   133 0.83 -
SOLCI002625600       -            591 EOG09360A69          -            441   5.9e-13   50.4   0.1   2   4   1.3e-10   1.9e-08   35.5   0.0   267   430   164   322   153   327 0.83 -
SOLCI002625600       -            591 EOG09360A69          -            441   5.9e-13   50.4   0.1   3   4   2.8e-06    0.0004   21.2   0.1   263   343   261   340   245   350 0.89 -
SOLCI002625600       -            591 EOG09360A69          -            441   5.9e-13   50.4   0.1   4   4       8.6   1.3e+03   -0.2   0.0   292   334   360   399   347   404 0.86 -
SOLCI002881200       -            569 EOG09360A69          -            441   6.6e-13   50.2   2.1   1   3     2e-07   2.9e-05   25.0   0.1   259   385   237   366   199   372 0.79 -
SOLCI002881200       -            569 EOG09360A69          -            441   6.6e-13   50.2   2.1   2   3   1.9e-08   2.7e-06   28.4   0.4   292   436   307   454   306   456 0.89 -
SOLCI002881200       -            569 EOG09360A69          -            441   6.6e-13   50.2   2.1   3   3   0.00073      0.11   13.3   0.0   290   387   448   543   441   558 0.81 -
SOLCI000470000       -            479 EOG09360A69          -            441   9.1e-13   49.7   0.3   1   3   0.00019     0.028   15.2   0.0   273   348   191   269   124   277 0.75 -
SOLCI000470000       -            479 EOG09360A69          -            441   9.1e-13   49.7   0.3   2   3      0.13        20    5.8   0.0   292   333   283   324   274   325 0.92 -
SOLCI000470000       -            479 EOG09360A69          -            441   9.1e-13   49.7   0.3   3   3   2.9e-08   4.2e-06   27.8   0.0   291   380   317   404   314   413 0.90 -
SOLCI000074000       -            467 EOG09360A69          -            441   9.2e-13   49.7   0.5   1   3     0.071        10    6.7   0.0   394   435    44    88    10    94 0.80 -
SOLCI000074000       -            467 EOG09360A69          -            441   9.2e-13   49.7   0.5   2   3      0.21        31    5.1   0.0   234   328   127   226   121   238 0.71 -
SOLCI000074000       -            467 EOG09360A69          -            441   9.2e-13   49.7   0.5   3   3   3.9e-10   5.7e-08   33.9   0.1   263   352   265   353   248   402 0.88 -
SOLCI001011300       -            607 EOG09360A69          -            441   1.1e-12   49.5   0.5   1   4   1.6e-07   2.4e-05   25.3   0.0   222   413   181   370    35   374 0.84 -
SOLCI001011300       -            607 EOG09360A69          -            441   1.1e-12   49.5   0.5   2   4   1.2e-06   0.00017   22.5   0.0   264   378   360   472   359   481 0.85 -
SOLCI001011300       -            607 EOG09360A69          -            441   1.1e-12   49.5   0.5   3   4       1.6   2.3e+02    2.3   0.0   278   317   444   483   440   506 0.88 -
SOLCI001011300       -            607 EOG09360A69          -            441   1.1e-12   49.5   0.5   4   4       7.3   1.1e+03    0.1   0.1   238   288   502   552   493   561 0.83 -
SOLCI007129300       -            488 EOG09360A69          -            441   1.5e-12   49.0   0.1   1   3   1.1e-09   1.5e-07   32.5   0.0   237   344   157   269   145   283 0.75 -
SOLCI007129300       -            488 EOG09360A69          -            441   1.5e-12   49.0   0.1   2   3   0.00043     0.063   14.0   0.0   291   434   251   394   248   396 0.86 -
SOLCI007129300       -            488 EOG09360A69          -            441   1.5e-12   49.0   0.1   3   3    0.0087       1.3    9.7   0.0   295   421   325   451   311   461 0.57 -
SOLCI001655700       -            472 EOG09360A69          -            441   1.7e-12   48.9   0.1   1   3   6.3e-06   0.00091   20.1   0.0   289   390    76   175    49   182 0.78 -
SOLCI001655700       -            472 EOG09360A69          -            441   1.7e-12   48.9   0.1   2   3   5.8e-05    0.0084   16.9   0.0   265   389   154   275   137   279 0.83 -
SOLCI001655700       -            472 EOG09360A69          -            441   1.7e-12   48.9   0.1   3   3   6.9e-05      0.01   16.6   0.0   264   383   254   373   251   424 0.81 -
SOLCI006110800       -            484 EOG09360A69          -            441   1.9e-12   48.7   0.0   1   4     3e-05    0.0044   17.8   0.0   228   409    12   186     3   200 0.77 -
SOLCI006110800       -            484 EOG09360A69          -            441   1.9e-12   48.7   0.0   2   4   5.5e-05    0.0079   17.0   0.0   240   387   159   301   148   305 0.78 -
SOLCI006110800       -            484 EOG09360A69          -            441   1.9e-12   48.7   0.0   3   4   0.00037     0.054   14.2   0.0   264   344   282   361   279   402 0.80 -
SOLCI006110800       -            484 EOG09360A69          -            441   1.9e-12   48.7   0.0   4   4      0.66        96    3.5   0.0   289   383   377   465   363   476 0.81 -
SOLCI000673300       -            704 EOG09360A69          -            441   2.1e-12   48.5   0.1   1   4      0.13        19    5.8   0.0    85   130   133   178   114   205 0.91 -
SOLCI000673300       -            704 EOG09360A69          -            441   2.1e-12   48.5   0.1   2   4   1.3e-06   0.00019   22.3   0.0   264   345   274   354   267   394 0.76 -
SOLCI000673300       -            704 EOG09360A69          -            441   2.1e-12   48.5   0.1   3   4   0.00036     0.052   14.3   0.0   265   345   376   455   369   495 0.83 -
SOLCI000673300       -            704 EOG09360A69          -            441   2.1e-12   48.5   0.1   4   4       3.4   4.9e+02    1.2   0.0   291   322   538   569   524   579 0.80 -
SOLCI002443800       -            566 EOG09360A69          -            441   2.2e-12   48.4   2.2   1   4   0.00069       0.1   13.3   0.1   272   413    79   211    43   225 0.73 -
SOLCI002443800       -            566 EOG09360A69          -            441   2.2e-12   48.4   2.2   2   4    0.0014      0.21   12.3   0.3   292   414    98   212    86   284 0.74 -
SOLCI002443800       -            566 EOG09360A69          -            441   2.2e-12   48.4   2.2   3   4   3.6e-05    0.0052   17.6   0.5   265   409   171   310   155   323 0.85 -
SOLCI002443800       -            566 EOG09360A69          -            441   2.2e-12   48.4   2.2   4   4   3.4e-09     5e-07   30.8   0.1   264   343   304   382   283   423 0.85 -
SOLCI002318700       -            617 EOG09360A69          -            441   2.7e-12   48.2   1.1   1   4    0.0015      0.22   12.2   0.0   264   390   123   245    90   259 0.77 -
SOLCI002318700       -            617 EOG09360A69          -            441   2.7e-12   48.2   1.1   2   4   2.3e-05    0.0033   18.2   0.2   263   334   323   393   289   443 0.79 -
SOLCI002318700       -            617 EOG09360A69          -            441   2.7e-12   48.2   1.1   3   4    0.0012      0.18   12.5   0.0   290   403   450   557   424   585 0.73 -
SOLCI002318700       -            617 EOG09360A69          -            441   2.7e-12   48.2   1.1   4   4      0.15        22    5.6   0.0   264   323   526   584   516   603 0.84 -
SOLCI004820900       -            522 EOG09360A69          -            441   3.4e-12   47.8   2.4   1   3   0.00013     0.019   15.7   0.2   266   348   181   265   139   271 0.69 -
SOLCI004820900       -            522 EOG09360A69          -            441   3.4e-12   47.8   2.4   2   3   1.8e-05    0.0026   18.5   0.1   292   347   279   334   275   340 0.92 -
SOLCI004820900       -            522 EOG09360A69          -            441   3.4e-12   47.8   2.4   3   3   1.6e-05    0.0024   18.7   0.0   292   409   314   431   314   461 0.81 -
SOLCI000565500       -            488 EOG09360A69          -            441   3.8e-12   47.7   1.0   1   3   3.2e-08   4.6e-06   27.6   0.2   235   388   106   262    98   269 0.82 -
SOLCI000565500       -            488 EOG09360A69          -            441   3.8e-12   47.7   1.0   2   3   0.00042     0.061   14.0   0.1   263   348   241   330   218   341 0.80 -
SOLCI000565500       -            488 EOG09360A69          -            441   3.8e-12   47.7   1.0   3   3      0.16        23    5.6   0.0   305   333   353   381   336   387 0.77 -
SOLCI002364300       -            528 EOG09360A69          -            441   3.8e-12   47.7   0.4   1   4       3.7   5.4e+02    1.0   0.0   292   328    23    59    14    69 0.76 -
SOLCI002364300       -            528 EOG09360A69          -            441   3.8e-12   47.7   0.4   2   4   0.00088      0.13   13.0   0.0   264   388    97   218    84   219 0.82 -
SOLCI002364300       -            528 EOG09360A69          -            441   3.8e-12   47.7   0.4   3   4   3.4e-10   4.9e-08   34.1   0.0   264   387   198   319   188   326 0.84 -
SOLCI002364300       -            528 EOG09360A69          -            441   3.8e-12   47.7   0.4   4   4       2.1     3e+02    1.9   0.0   258   365   294   403   277   429 0.72 -
SOLCI007300500       -            403 EOG09360A69          -            441     4e-12   47.6   0.0   1   2       3.1   4.4e+02    1.3   0.0   337   408    92   161    82   193 0.75 -
SOLCI007300500       -            403 EOG09360A69          -            441     4e-12   47.6   0.0   2   2   4.5e-13   6.6e-11   43.6   0.0   263   406   225   369   183   380 0.83 -
SOLCI001686500       -            621 EOG09360A69          -            441   4.8e-12   47.3   0.0   1   4   5.6e-05    0.0081   16.9   0.0   283   408   107   225    89   227 0.85 -
SOLCI001686500       -            621 EOG09360A69          -            441   4.8e-12   47.3   0.0   2   4      0.12        18    5.9   0.0   287   328   211   253   209   266 0.86 -
SOLCI001686500       -            621 EOG09360A69          -            441   4.8e-12   47.3   0.0   3   4   2.8e-06   0.00041   21.2   0.0   264   347   291   373   287   413 0.86 -
SOLCI001686500       -            621 EOG09360A69          -            441   4.8e-12   47.3   0.0   4   4       8.4   1.2e+03   -0.1   0.0   287   324   450   487   429   496 0.77 -
SOLCI000463100       -            526 EOG09360A69          -            441   5.5e-12   47.2   0.2   1   4      0.17        24    5.5   0.0   235   310   163   244   156   250 0.77 -
SOLCI000463100       -            526 EOG09360A69          -            441   5.5e-12   47.2   0.2   2   4   0.00048     0.069   13.9   0.1   233   333   198   302   182   322 0.75 -
SOLCI000463100       -            526 EOG09360A69          -            441   5.5e-12   47.2   0.2   3   4   4.8e-08     7e-06   27.0   0.0    85   193   330   434   325   443 0.92 -
SOLCI000463100       -            526 EOG09360A69          -            441   5.5e-12   47.2   0.2   4   4       2.6   3.8e+02    1.6   0.0   172   212   448   489   441   496 0.83 -
SOLCI001122100       -            548 EOG09360A69          -            441   6.3e-12   46.9   0.5   1   3      0.94   1.4e+02    3.0   0.0   280   323   125   170   118   195 0.79 -
SOLCI001122100       -            548 EOG09360A69          -            441   6.3e-12   46.9   0.5   2   3   4.8e-06    0.0007   20.4   0.1   272   350   259   340   223   346 0.83 -
SOLCI001122100       -            548 EOG09360A69          -            441   6.3e-12   46.9   0.5   3   3   2.2e-05    0.0032   18.3   0.0   291   404   351   459   342   492 0.79 -
SOLCI007385600       -            503 EOG09360A69          -            441   8.4e-12   46.5   2.3   1   3   6.7e-05    0.0098   16.7   0.4   292   435    48   192    41   193 0.88 -
SOLCI007385600       -            503 EOG09360A69          -            441   8.4e-12   46.5   2.3   2   3   0.00066     0.096   13.4   0.1   291   348   153   210   143   299 0.80 -
SOLCI007385600       -            503 EOG09360A69          -            441   8.4e-12   46.5   2.3   3   3   3.2e-06   0.00047   21.0   0.0   263   409   303   451   295   484 0.77 -
SOLCI002660400       -            653 EOG09360A69          -            441   8.7e-12   46.5   0.1   1   3   2.4e-06   0.00035   21.4   0.1   259   386   139   268    98   272 0.75 -
SOLCI002660400       -            653 EOG09360A69          -            441   8.7e-12   46.5   0.1   2   3      0.15        21    5.7   0.0   394   435   481   524   421   527 0.81 -
SOLCI002660400       -            653 EOG09360A69          -            441   8.7e-12   46.5   0.1   3   3   0.00022     0.032   15.0   0.0   367   435   524   594   523   598 0.89 -
SOLCI001590700       -            588 EOG09360A69          -            441     1e-11   46.3   0.8   1   4     0.011       1.6    9.4   0.0   276   328   218   270   183   288 0.87 -
SOLCI001590700       -            588 EOG09360A69          -            441     1e-11   46.3   0.8   2   4   2.5e-05    0.0036   18.1   0.1   291   353   423   485   401   493 0.93 -
SOLCI001590700       -            588 EOG09360A69          -            441     1e-11   46.3   0.8   3   4    0.0004     0.058   14.1   0.0   290   337   492   540   480   555 0.82 -
SOLCI001590700       -            588 EOG09360A69          -            441     1e-11   46.3   0.8   4   4       4.5   6.5e+02    0.8   0.0   306   326   544   564   529   585 0.74 -
SOLCI007508800       -            478 EOG09360A69          -            441   1.2e-11   46.0   0.1   1   2    0.0012      0.18   12.5   0.0   292   420    86   210    69   226 0.78 -
SOLCI007508800       -            478 EOG09360A69          -            441   1.2e-11   46.0   0.1   2   2   2.5e-09   3.7e-07   31.2   0.0   248   391   245   394   236   426 0.83 -
SOLCI002088500       -            776 EOG09360A69          -            441   1.3e-11   45.9   3.2   1   3     0.075        11    6.6   0.2   320   410   245   336   236   364 0.82 -
SOLCI002088500       -            776 EOG09360A69          -            441   1.3e-11   45.9   3.2   2   3   2.9e-06   0.00043   21.1   0.0    89   184   486   581   475   585 0.96 -
SOLCI002088500       -            776 EOG09360A69          -            441   1.3e-11   45.9   3.2   3   3   0.00019     0.028   15.2   0.1   288   408   621   744   605   755 0.72 -
SOLCI006293100       -            584 EOG09360A69          -            441     2e-11   45.3   0.1   1   3         7     1e+03    0.1   0.0   370   409    45    85    39    98 0.74 -
SOLCI006293100       -            584 EOG09360A69          -            441     2e-11   45.3   0.1   2   3    0.0028      0.41   11.3   0.0   265   432    80   243    75   254 0.74 -
SOLCI006293100       -            584 EOG09360A69          -            441     2e-11   45.3   0.1   3   3   1.6e-08   2.4e-06   28.6   0.0   265   346   384   464   380   504 0.90 -
SOLCI004428300       -            605 EOG09360A69          -            441   2.9e-11   44.8   0.5   1   5       3.5   5.1e+02    1.1   0.0   151   197    69   117    60   121 0.81 -
SOLCI004428300       -            605 EOG09360A69          -            441   2.9e-11   44.8   0.5   2   5      0.13        19    5.8   0.0   291   355   138   201   131   210 0.77 -
SOLCI004428300       -            605 EOG09360A69          -            441   2.9e-11   44.8   0.5   3   5    0.0021      0.31   11.7   0.1   294   417   245   362   237   367 0.90 -
SOLCI004428300       -            605 EOG09360A69          -            441   2.9e-11   44.8   0.5   4   5   4.2e-06   0.00061   20.6   0.0   264   387   348   469   346   474 0.90 -
SOLCI004428300       -            605 EOG09360A69          -            441   2.9e-11   44.8   0.5   5   5       2.4   3.5e+02    1.6   0.0   151   186   507   542   498   575 0.91 -
SOLCI000500200       -            626 EOG09360A69          -            441     3e-11   44.7   0.1   1   3     1e-06   0.00015   22.7   0.1   173   390   107   318    80   323 0.78 -
SOLCI000500200       -            626 EOG09360A69          -            441     3e-11   44.7   0.1   2   3     1e-06   0.00015   22.7   0.0   264   380   296   410   284   417 0.82 -
SOLCI000500200       -            626 EOG09360A69          -            441     3e-11   44.7   0.1   3   3       1.8   2.6e+02    2.1   0.0   289   345   391   444   380   453 0.78 -
SOLCI001304300       -            741 EOG09360A69          -            441   3.6e-11   44.5   1.4   1   5     0.028       4.1    8.0   0.0   372   434    92   152    56   164 0.63 -
SOLCI001304300       -            741 EOG09360A69          -            441   3.6e-11   44.5   1.4   2   5      0.32        46    4.6   0.0   265   328   190   252   182   266 0.80 -
SOLCI001304300       -            741 EOG09360A69          -            441   3.6e-11   44.5   1.4   3   5   1.8e-05    0.0027   18.5   0.1   233   386   293   440   284   453 0.77 -
SOLCI001304300       -            741 EOG09360A69          -            441   3.6e-11   44.5   1.4   4   5       2.1   3.1e+02    1.8   0.0   293   338   419   460   394   478 0.75 -
SOLCI001304300       -            741 EOG09360A69          -            441   3.6e-11   44.5   1.4   5   5      0.14        21    5.7   0.0   294   341   486   534   469   552 0.79 -
SOLCI006755700       -            646 EOG09360A69          -            441   3.8e-11   44.4   1.0   1   4      0.03       4.3    7.9   0.0   294   409   108   220    92   230 0.85 -
SOLCI006755700       -            646 EOG09360A69          -            441   3.8e-11   44.4   1.0   2   4      0.03       4.3    7.9   0.1   291   388   240   335   226   340 0.69 -
SOLCI006755700       -            646 EOG09360A69          -            441   3.8e-11   44.4   1.0   3   4   7.4e-08   1.1e-05   26.4   0.0   266   386   317   435   314   442 0.81 -
SOLCI006755700       -            646 EOG09360A69          -            441   3.8e-11   44.4   1.0   4   4       2.8   4.1e+02    1.4   0.0   132   184   459   507   393   522 0.52 -
SOLCI000391400       -            379 EOG09360A69          -            441   3.9e-11   44.4   0.2   1   2   5.5e-09     8e-07   30.1   0.1    31   196    89   266    59   268 0.76 -
SOLCI000391400       -            379 EOG09360A69          -            441   3.9e-11   44.4   0.2   2   2    0.0033      0.48   11.1   0.0   300   404   269   371   266   375 0.78 -
SOLCI005419900       -            642 EOG09360A69          -            441   4.6e-11   44.1   0.6   1   3      0.21        31    5.1   0.0    14    61    90   139    83   160 0.82 -
SOLCI005419900       -            642 EOG09360A69          -            441   4.6e-11   44.1   0.6   2   3   1.1e-05    0.0016   19.3   0.1   150   402   125   380   118   385 0.71 -
SOLCI005419900       -            642 EOG09360A69          -            441   4.6e-11   44.1   0.6   3   3   1.6e-05    0.0024   18.7   0.0   303   433   388   519   380   526 0.82 -
SOLCI005911000       -            652 EOG09360A69          -            441   4.9e-11   44.0   0.0   1   1   3.2e-12   4.7e-10   40.8   0.0    88   434   140   500   119   502 0.76 -
SOLCI006353400       -            401 EOG09360A69          -            441   5.1e-11   44.0   0.3   1   3   1.6e-05    0.0024   18.7   0.1   295   385     1    89     1    89 0.81 -
SOLCI006353400       -            401 EOG09360A69          -            441   5.1e-11   44.0   0.3   2   3   6.5e-06   0.00095   20.0   0.1   264   343    72   150    66   165 0.93 -
SOLCI006353400       -            401 EOG09360A69          -            441   5.1e-11   44.0   0.3   3   3      0.14        20    5.8   0.0   290   378   167   249   156   265 0.74 -
SOLCI004243500       -            688 EOG09360A69          -            441   5.3e-11   43.9   1.6   1   5   0.00078      0.11   13.2   0.1   241   315   103   176    88   184 0.72 -
SOLCI004243500       -            688 EOG09360A69          -            441   5.3e-11   43.9   1.6   2   5      0.16        24    5.5   0.0   292   386   184   276   177   286 0.80 -
SOLCI004243500       -            688 EOG09360A69          -            441   5.3e-11   43.9   1.6   3   5   0.00014     0.021   15.6   0.0   229   390   288   447   280   454 0.82 -
SOLCI004243500       -            688 EOG09360A69          -            441   5.3e-11   43.9   1.6   4   5    0.0075       1.1    9.9   0.0   291   384   385   477   380   480 0.84 -
SOLCI004243500       -            688 EOG09360A69          -            441   5.3e-11   43.9   1.6   5   5       1.5   2.1e+02    2.4   0.0   289   337   454   499   444   513 0.80 -
SOLCI002338600       -            706 EOG09360A69          -            441     7e-11   43.5   0.1   1   4     0.034       4.9    7.8   0.0   268   406    44   177    33   181 0.84 -
SOLCI002338600       -            706 EOG09360A69          -            441     7e-11   43.5   0.1   2   4       1.3   1.9e+02    2.6   0.0   291   336   200   245   177   291 0.76 -
SOLCI002338600       -            706 EOG09360A69          -            441     7e-11   43.5   0.1   3   4     0.065       9.5    6.8   0.0   160   237   306   383   294   386 0.82 -
SOLCI002338600       -            706 EOG09360A69          -            441     7e-11   43.5   0.1   4   4   1.7e-06   0.00025   21.9   0.0   264   384   376   494   367   546 0.88 -
SOLCI004586700       -            198 EOG09360A69          -            441   7.6e-11   43.4   0.1   1   2     0.015       2.2    8.9   0.0   306   387    11    90     4    93 0.69 -
SOLCI004586700       -            198 EOG09360A69          -            441   7.6e-11   43.4   0.1   2   2   3.8e-11   5.6e-09   37.2   0.1   259   347    66   157    54   179 0.85 -
SOLCI001997700       -            525 EOG09360A69          -            441   7.7e-11   43.4   1.4   1   2   1.1e-05    0.0016   19.3   0.0   287   330   303   346   245   349 0.85 -
SOLCI001997700       -            525 EOG09360A69          -            441   7.7e-11   43.4   1.4   2   2   3.4e-08   4.9e-06   27.5   0.5   289   429   340   480   339   490 0.83 -
SOLCI000278900       -            237 EOG09360A69          -            441   8.1e-11   43.3   0.9   1   2   4.6e-05    0.0066   17.2   0.1   132   196    41   107    33   112 0.80 -
SOLCI000278900       -            237 EOG09360A69          -            441   8.1e-11   43.3   0.9   2   2   3.8e-05    0.0056   17.5   0.1   267   325   109   168   106   188 0.81 -
SOLCI003282300       -            649 EOG09360A69          -            441   8.7e-11   43.2   0.8   1   4       2.4   3.6e+02    1.6   0.0   264   337   141   214   109   266 0.63 -
SOLCI003282300       -            649 EOG09360A69          -            441   8.7e-11   43.2   0.8   2   4     0.071        10    6.7   0.1   267   325   246   303   234   320 0.79 -
SOLCI003282300       -            649 EOG09360A69          -            441   8.7e-11   43.2   0.8   3   4      0.35        51    4.4   0.0   294   339   373   418   360   427 0.85 -
SOLCI003282300       -            649 EOG09360A69          -            441   8.7e-11   43.2   0.8   4   4   1.6e-07   2.3e-05   25.3   0.0   263   387   444   567   433   582 0.84 -
SOLCI005755800       -            441 EOG09360A69          -            441   9.5e-11   43.1   0.0   1   3   1.4e-05     0.002   18.9   0.0   252   389   118   255    99   259 0.80 -
SOLCI005755800       -            441 EOG09360A69          -            441   9.5e-11   43.1   0.0   2   3   1.7e-06   0.00025   21.9   0.0   264   347   234   316   230   354 0.84 -
SOLCI005755800       -            441 EOG09360A69          -            441   9.5e-11   43.1   0.0   3   3       7.2   1.1e+03    0.1   0.0   175   260   347   435   340   438 0.76 -
SOLCI000005400       -            477 EOG09360A69          -            441   1.1e-10   42.8   0.1   1   3       2.3   3.3e+02    1.7   0.0   370   406    72   104    50   120 0.86 -
SOLCI000005400       -            477 EOG09360A69          -            441   1.1e-10   42.8   0.1   2   3      0.34        50    4.5   0.0   267   341   174   247   166   258 0.82 -
SOLCI000005400       -            477 EOG09360A69          -            441   1.1e-10   42.8   0.1   3   3   1.8e-09   2.6e-07   31.7   0.1   264   385   272   391   266   409 0.91 -
SOLCI002358300       -            602 EOG09360A69          -            441   2.1e-10   41.9   0.0   1   3   6.7e-05    0.0097   16.7   0.0   272   435   161   318   146   323 0.80 -
SOLCI002358300       -            602 EOG09360A69          -            441   2.1e-10   41.9   0.0   2   3     0.032       4.7    7.8   0.0   308   388   296   374   281   380 0.74 -
SOLCI002358300       -            602 EOG09360A69          -            441   2.1e-10   41.9   0.0   3   3     8e-06    0.0012   19.7   0.0   264   387   354   475   351   521 0.85 -
SOLCI006773800       -            504 EOG09360A69          -            441   2.3e-10   41.8   2.3   1   3     0.058       8.4    7.0   0.1   241   317   123   210   114   225 0.59 -
SOLCI006773800       -            504 EOG09360A69          -            441   2.3e-10   41.8   2.3   2   3   7.6e-10   1.1e-07   33.0   1.0   258   411   183   336   143   359 0.83 -
SOLCI006773800       -            504 EOG09360A69          -            441   2.3e-10   41.8   2.3   3   3   5.3e-05    0.0076   17.0   0.1   273   404   302   434   301   468 0.80 -
SOLCI004937200       -            610 EOG09360A69          -            441   2.5e-10   41.7   0.0   1   3     0.097        14    6.3   0.0   264   388    46   167    38   185 0.74 -
SOLCI004937200       -            610 EOG09360A69          -            441   2.5e-10   41.7   0.0   2   3       3.2   4.6e+02    1.3   0.0   264   321   178   234   169   240 0.78 -
SOLCI004937200       -            610 EOG09360A69          -            441   2.5e-10   41.7   0.0   3   3   9.4e-09   1.4e-06   29.4   0.0   264   386   280   400   273   419 0.86 -
SOLCI000401400       -            603 EOG09360A69          -            441   2.7e-10   41.6   0.5   1   6       0.4        58    4.2   0.0   368   433    66   129    25   134 0.83 -
SOLCI000401400       -            603 EOG09360A69          -            441   2.7e-10   41.6   0.5   2   6       4.3   6.2e+02    0.8   0.0   293   317   164   188   158   201 0.71 -
SOLCI000401400       -            603 EOG09360A69          -            441   2.7e-10   41.6   0.5   3   6       5.8   8.5e+02    0.4   0.0   366   389   196   219   189   236 0.80 -
SOLCI000401400       -            603 EOG09360A69          -            441   2.7e-10   41.6   0.5   4   6     0.076        11    6.6   0.0   293   318   267   292   242   297 0.87 -
SOLCI000401400       -            603 EOG09360A69          -            441   2.7e-10   41.6   0.5   5   6   1.9e-05    0.0028   18.5   0.1   265   343   271   348   268   360 0.90 -
SOLCI000401400       -            603 EOG09360A69          -            441   2.7e-10   41.6   0.5   6   6     0.052       7.5    7.1   0.0   289   338   365   411   353   427 0.87 -
SOLCI002658500       -            512 EOG09360A69          -            441   3.1e-10   41.4   0.0   1   4    0.0053      0.77   10.4   0.0   371   435    64   128    50   134 0.77 -
SOLCI002658500       -            512 EOG09360A69          -            441   3.1e-10   41.4   0.0   2   4     0.015       2.2    8.9   0.0   246   336   147   236   124   262 0.77 -
SOLCI002658500       -            512 EOG09360A69          -            441   3.1e-10   41.4   0.0   3   4   0.00012     0.018   15.8   0.0   264   384   267   386   261   389 0.88 -
SOLCI002658500       -            512 EOG09360A69          -            441   3.1e-10   41.4   0.0   4   4      0.41        60    4.2   0.0   288   340   362   411   348   426 0.80 -
SOLCI006221800       -            453 EOG09360A69          -            441   3.4e-10   41.3   0.1   1   4       5.3   7.7e+02    0.5   0.0   293   317   136   160   124   167 0.86 -
SOLCI006221800       -            453 EOG09360A69          -            441   3.4e-10   41.3   0.1   2   4      0.25        36    4.9   0.1   288   335   162   209   139   218 0.77 -
SOLCI006221800       -            453 EOG09360A69          -            441   3.4e-10   41.3   0.1   3   4   1.2e-06   0.00018   22.4   0.0   266   341   242   316   231   327 0.90 -
SOLCI006221800       -            453 EOG09360A69          -            441   3.4e-10   41.3   0.1   4   4     0.064       9.2    6.9   0.0   259   315   337   393   319   441 0.78 -
SOLCI003281000       -            483 EOG09360A69          -            441   4.2e-10   40.9   0.3   1   3     0.094        14    6.3   0.0   264   326    52   113     1   118 0.61 -
SOLCI003281000       -            483 EOG09360A69          -            441   4.2e-10   40.9   0.3   2   3     0.045       6.6    7.3   0.0   264   334    52   121    46   150 0.79 -
SOLCI003281000       -            483 EOG09360A69          -            441   4.2e-10   40.9   0.3   3   3   7.3e-09   1.1e-06   29.7   0.0   263   354   152   244   144   277 0.85 -
SOLCI000643300       -            605 EOG09360A69          -            441   4.4e-10   40.9   0.0   1   2       1.6   2.3e+02    2.3   0.0   291   334   199   242   184   248 0.88 -
SOLCI000643300       -            605 EOG09360A69          -            441   4.4e-10   40.9   0.0   2   2   1.6e-10   2.3e-08   35.2   0.0   262   387   272   395   264   399 0.92 -
SOLCI004603700       -            512 EOG09360A69          -            441   4.6e-10   40.8   0.1   1   2     2e-10     3e-08   34.8   0.1    99   432   111   449    97   452 0.83 -
SOLCI004603700       -            512 EOG09360A69          -            441   4.6e-10   40.8   0.1   2   2    0.0016      0.23   12.1   0.0   294   353   416   475   411   504 0.76 -
SOLCI003466100       -            531 EOG09360A69          -            441   4.9e-10   40.7   0.1   1   3   2.1e-05     0.003   18.4   0.0   270   408   167   298   155   298 0.84 -
SOLCI003466100       -            531 EOG09360A69          -            441   4.9e-10   40.7   0.1   2   3     3e-06   0.00044   21.1   0.0   264   345   293   373   281   380 0.89 -
SOLCI003466100       -            531 EOG09360A69          -            441   4.9e-10   40.7   0.1   3   3      0.95   1.4e+02    3.0   0.0   302   348   365   412   363   420 0.83 -
SOLCI005192800       -            605 EOG09360A69          -            441   5.6e-10   40.5   0.0   1   3       2.1   3.1e+02    1.8   0.0   367   433    73   137    67   146 0.73 -
SOLCI005192800       -            605 EOG09360A69          -            441   5.6e-10   40.5   0.0   2   3   2.4e-05    0.0035   18.1   0.0   264   391   175   299   165   302 0.81 -
SOLCI005192800       -            605 EOG09360A69          -            441   5.6e-10   40.5   0.0   3   3   2.6e-06   0.00038   21.3   0.0   263   387   275   396   263   443 0.85 -
SOLCI005434400       -            615 EOG09360A69          -            441   5.9e-10   40.5   1.0   1   4       4.6   6.7e+02    0.7   0.0   373   412    10    49     3    78 0.66 -
SOLCI005434400       -            615 EOG09360A69          -            441   5.9e-10   40.5   1.0   2   4      0.68        99    3.5   0.0   265   336    76   146    69   241 0.59 -
SOLCI005434400       -            615 EOG09360A69          -            441   5.9e-10   40.5   1.0   3   4   0.00018     0.027   15.2   0.1   264   409   273   416   245   420 0.87 -
SOLCI005434400       -            615 EOG09360A69          -            441   5.9e-10   40.5   1.0   4   4   2.1e-05    0.0031   18.3   0.0   263   387   409   533   394   551 0.88 -
SOLCI000829700       -            896 EOG09360A69          -            441   7.2e-10   40.2   0.0   1   4   3.6e-05    0.0052   17.6   0.0    97   327   172   407   153   410 0.85 -
SOLCI000829700       -            896 EOG09360A69          -            441   7.2e-10   40.2   0.0   2   4     0.027       3.9    8.1   0.0   292   412   407   525   404   538 0.83 -
SOLCI000829700       -            896 EOG09360A69          -            441   7.2e-10   40.2   0.0   3   4      0.15        22    5.6   0.0   268   403   625   760   609   788 0.59 -
SOLCI000829700       -            896 EOG09360A69          -            441   7.2e-10   40.2   0.0   4   4      0.93   1.4e+02    3.0   0.0   305   344   836   875   790   886 0.83 -
SOLCI005620200       -            417 EOG09360A69          -            441   8.1e-10   40.0   0.4   1   3       5.1   7.5e+02    0.6   0.0   271   317   134   179    95   209 0.69 -
SOLCI005620200       -            417 EOG09360A69          -            441   8.1e-10   40.0   0.4   2   3   5.7e-05    0.0082   16.9   0.0   264   336   235   306   219   311 0.88 -
SOLCI005620200       -            417 EOG09360A69          -            441   8.1e-10   40.0   0.4   3   3   1.5e-05    0.0022   18.8   0.0   258   339   329   412   322   416 0.90 -
SOLCI003658300       -            765 EOG09360A69          -            441   9.1e-10   39.8   0.1   1   4       1.6   2.3e+02    2.3   0.0   264   328    79   142    44   166 0.75 -
SOLCI003658300       -            765 EOG09360A69          -            441   9.1e-10   39.8   0.1   2   4      0.12        17    6.0   0.0   291   432   260   397   236   401 0.71 -
SOLCI003658300       -            765 EOG09360A69          -            441   9.1e-10   39.8   0.1   3   4       0.2        29    5.2   0.0   286   386   356   454   331   456 0.68 -
SOLCI003658300       -            765 EOG09360A69          -            441   9.1e-10   39.8   0.1   4   4   1.4e-07   2.1e-05   25.5   0.0   264   385   436   554   426   561 0.85 -
SOLCI006543400       -            676 EOG09360A69          -            441   1.4e-09   39.3   0.0   1   4    0.0011      0.15   12.7   0.0   293   391    78   174    43   195 0.79 -
SOLCI006543400       -            676 EOG09360A69          -            441   1.4e-09   39.3   0.0   2   4       3.2   4.6e+02    1.3   0.0    53   106   179   230   171   241 0.79 -
SOLCI006543400       -            676 EOG09360A69          -            441   1.4e-09   39.3   0.0   3   4   0.00043     0.062   14.0   0.0   292   391   272   369   266   378 0.80 -
SOLCI006543400       -            676 EOG09360A69          -            441   1.4e-09   39.3   0.0   4   4      0.02       2.9    8.5   0.0   264   381   346   461   343   472 0.83 -
SOLCI005795600       -            687 EOG09360A69          -            441   2.5e-09   38.4   0.3   1   3       1.4     2e+02    2.5   0.0   294   318   150   174   136   188 0.82 -
SOLCI005795600       -            687 EOG09360A69          -            441   2.5e-09   38.4   0.3   2   3   0.00038     0.055   14.2   0.1   264   389   254   376   248   379 0.85 -
SOLCI005795600       -            687 EOG09360A69          -            441   2.5e-09   38.4   0.3   3   3   0.00016     0.023   15.4   0.0   264   347   355   439   340   479 0.83 -
SOLCI000350900       -            651 EOG09360A69          -            441     4e-09   37.7   0.1   1   2   0.00046     0.067   13.9   0.0   278   358   103   184    85   203 0.84 -
SOLCI000350900       -            651 EOG09360A69          -            441     4e-09   37.7   0.1   2   2   2.9e-06   0.00042   21.2   0.0   292   409   247   370   240   391 0.84 -
SOLCI003556900       -            534 EOG09360A69          -            441   5.2e-09   37.3   0.1   1   3   1.4e-05    0.0021   18.9   0.0   291   409    98   210    87   224 0.84 -
SOLCI003556900       -            534 EOG09360A69          -            441   5.2e-09   37.3   0.1   2   3   0.00071       0.1   13.3   0.1   264   385   204   322   198   342 0.75 -
SOLCI003556900       -            534 EOG09360A69          -            441   5.2e-09   37.3   0.1   3   3      0.23        33    5.0   0.0   291   348   378   436   356   457 0.80 -
SOLCI002776600       -            596 EOG09360A69          -            441   7.5e-09   36.8   0.0   1   2    0.0092       1.3    9.6   0.0   264   387   166   286   157   291 0.89 -
SOLCI002776600       -            596 EOG09360A69          -            441   7.5e-09   36.8   0.0   2   2   5.1e-08   7.4e-06   27.0   0.0   264   386   267   386   258   422 0.82 -
SOLCI004636500       -            458 EOG09360A69          -            441   9.5e-09   36.5   0.5   1   3     0.021         3    8.5   0.1   154   249    74   166    24   173 0.81 -
SOLCI004636500       -            458 EOG09360A69          -            441   9.5e-09   36.5   0.5   2   3    0.0029      0.42   11.3   0.1   267   386   150   266   140   272 0.68 -
SOLCI004636500       -            458 EOG09360A69          -            441   9.5e-09   36.5   0.5   3   3   4.9e-05    0.0072   17.1   0.0   264   384   248   366   227   390 0.86 -
SOLCI006570200       -            426 EOG09360A69          -            441   1.9e-08   35.5   0.7   1   2    0.0067      0.97   10.1   0.0   282   343   140   201   127   211 0.86 -
SOLCI006570200       -            426 EOG09360A69          -            441   1.9e-08   35.5   0.7   2   2   1.2e-05    0.0017   19.1   0.1   291   426   267   370   218   380 0.51 -
SOLCI002575800       -            399 EOG09360A69          -            441     2e-08   35.4   0.6   1   3     0.082        12    6.5   0.1   259   330   123   200   108   208 0.76 -
SOLCI002575800       -            399 EOG09360A69          -            441     2e-08   35.4   0.6   2   3   1.5e-05    0.0022   18.8   0.0   298   403   211   315   200   316 0.91 -
SOLCI002575800       -            399 EOG09360A69          -            441     2e-08   35.4   0.6   3   3   6.9e-05      0.01   16.6   0.0   262   347   278   366   272   379 0.81 -
SOLCI000794400       -            632 EOG09360A69          -            441   2.3e-08   35.2   0.2   1   3     0.014         2    9.0   0.1   291   320   155   184   146   205 0.84 -
SOLCI000794400       -            632 EOG09360A69          -            441   2.3e-08   35.2   0.2   2   3   0.00095      0.14   12.9   0.0   291   384   217   310   186   318 0.75 -
SOLCI000794400       -            632 EOG09360A69          -            441   2.3e-08   35.2   0.2   3   3    0.0079       1.1    9.9   0.0   263   384   293   411   268   421 0.81 -
SOLCI000060300       -            370 EOG09360A69          -            441   2.5e-08   35.1   2.6   1   3       1.6   2.4e+02    2.2   0.2   155   193    52    90    40   114 0.82 -
SOLCI000060300       -            370 EOG09360A69          -            441   2.5e-08   35.1   2.6   2   3   7.4e-08   1.1e-05   26.4   0.1   296   388   127   217   119   229 0.87 -
SOLCI000060300       -            370 EOG09360A69          -            441   2.5e-08   35.1   2.6   3   3      0.25        36    4.9   0.0   294   345   242   293   227   310 0.87 -
SOLCI000506900       -            753 EOG09360A69          -            441   2.6e-08   35.0   1.8   1   3    0.0073       1.1   10.0   0.6    30   195   252   436   239   439 0.68 -
SOLCI000506900       -            753 EOG09360A69          -            441   2.6e-08   35.0   1.8   2   3   9.9e-07   0.00014   22.7   0.1   276   414   414   551   397   564 0.81 -
SOLCI000506900       -            753 EOG09360A69          -            441   2.6e-08   35.0   1.8   3   3       4.4   6.5e+02    0.8   0.0   146   182   573   609   565   622 0.88 -
SOLCI004944500       -            405 EOG09360A69          -            441   2.7e-08   35.0   0.6   1   4     0.013       1.9    9.1   0.0   263   325    79   143    44   163 0.65 -
SOLCI004944500       -            405 EOG09360A69          -            441   2.7e-08   35.0   0.6   2   4     8e-06    0.0012   19.7   0.1   230   330   115   220   114   228 0.85 -
SOLCI004944500       -            405 EOG09360A69          -            441   2.7e-08   35.0   0.6   3   4   2.2e-06   0.00032   21.6   0.1    57   195   150   291   140   312 0.81 -
SOLCI004944500       -            405 EOG09360A69          -            441   2.7e-08   35.0   0.6   4   4    0.0071         1   10.0   0.0   295   410   220   333   218   346 0.83 -
SOLCI004441600       -            343 EOG09360A69          -            441   3.6e-08   34.6   0.0   1   2     1e-05    0.0015   19.4   0.0   275   344   156   225   153   226 0.95 -
SOLCI004441600       -            343 EOG09360A69          -            441   3.6e-08   34.6   0.0   2   2     4e-05    0.0057   17.4   0.0   294   388   210   302   208   307 0.84 -
SOLCI000669400       -            426 EOG09360A69          -            441   4.6e-08   34.2   0.3   1   3   0.00054     0.078   13.7   0.0   330   428    69   163    31   163 0.81 -
SOLCI000669400       -            426 EOG09360A69          -            441   4.6e-08   34.2   0.3   2   3   2.3e-07   3.3e-05   24.8   0.0   288   389   128   228   106   243 0.87 -
SOLCI000669400       -            426 EOG09360A69          -            441   4.6e-08   34.2   0.3   3   3       3.4   4.9e+02    1.2   0.0   291   330   318   354   313   361 0.83 -
SOLCI000288900       -            605 EOG09360A69          -            441   6.3e-08   33.8   0.2   1   3    0.0089       1.3    9.7   0.0   241   387    46   192    33   198 0.64 -
SOLCI000288900       -            605 EOG09360A69          -            441   6.3e-08   33.8   0.2   2   3       1.7   2.4e+02    2.2   0.1   292   320   169   197   138   219 0.76 -
SOLCI000288900       -            605 EOG09360A69          -            441   6.3e-08   33.8   0.2   3   3   2.4e-05    0.0035   18.2   0.0   264   350   275   360   259   397 0.81 -
SOLCI007107400       -            626 EOG09360A69          -            441   9.5e-08   33.2   2.5   1   5      0.85   1.2e+02    3.1   0.0   292   407    98   209    92   211 0.71 -
SOLCI007107400       -            626 EOG09360A69          -            441   9.5e-08   33.2   2.5   2   5   5.3e-05    0.0078   17.0   0.3   269   431   177   337   169   345 0.81 -
SOLCI007107400       -            626 EOG09360A69          -            441   9.5e-08   33.2   2.5   3   5    0.0074       1.1    9.9   0.0   293   332   374   413   341   424 0.85 -
SOLCI007107400       -            626 EOG09360A69          -            441   9.5e-08   33.2   2.5   4   5    0.0071         1   10.0   0.0   293   333   374   414   374   492 0.70 -
SOLCI007107400       -            626 EOG09360A69          -            441   9.5e-08   33.2   2.5   5   5       5.1   7.5e+02    0.6   0.0   320   360   501   537   456   566 0.63 -
SOLCI004389500       -            415 EOG09360A69          -            441   1.5e-07   32.5   0.0   1   1   1.6e-09   2.4e-07   31.9   0.0    21   251   142   371   120   405 0.77 -
SOLCI001872400       -            654 EOG09360A69          -            441   2.6e-07   31.7   0.0   1   3       5.9   8.6e+02    0.4   0.0   173   200   233   260   219   269 0.85 -
SOLCI001872400       -            654 EOG09360A69          -            441   2.6e-07   31.7   0.0   2   3    0.0065      0.94   10.1   0.0   295   410   289   409   282   440 0.72 -
SOLCI001872400       -            654 EOG09360A69          -            441   2.6e-07   31.7   0.0   3   3    0.0001     0.015   16.1   0.0   284   335   496   547   484   584 0.85 -
SOLCI004732000       -            116 EOG09360A69          -            441   3.5e-07   31.3   0.0   1   1   3.9e-09   5.7e-07   30.6   0.0   272   380     4   113     1   116 0.77 -
SOLCI001092000       -            257 EOG09360A69          -            441   5.5e-07   30.7   0.1   1   3   2.5e-05    0.0036   18.1   0.1   280   334    41    95    36   102 0.87 -
SOLCI001092000       -            257 EOG09360A69          -            441   5.5e-07   30.7   0.1   2   3       9.4   1.4e+03   -0.3   0.0   313   335   104   126    98   132 0.84 -
SOLCI001092000       -            257 EOG09360A69          -            441   5.5e-07   30.7   0.1   3   3     0.016       2.4    8.8   0.0   295   388   158   249   146   254 0.84 -
SOLCI006728300       -            871 EOG09360A69          -            441   1.5e-06   29.2   0.1   1   3      0.15        22    5.6   0.0   281   352   244   316   229   329 0.84 -
SOLCI006728300       -            871 EOG09360A69          -            441   1.5e-06   29.2   0.1   2   3       1.2   1.8e+02    2.6   0.0   151   195   335   379   314   402 0.74 -
SOLCI006728300       -            871 EOG09360A69          -            441   1.5e-06   29.2   0.1   3   3   3.4e-05    0.0049   17.7   0.1   259   412   374   528   373   536 0.76 -
SOLCI003956600       -            581 EOG09360A69          -            441   1.7e-06   29.1   0.0   1   3       6.5   9.4e+02    0.2   0.0   371   407    43    75    27    89 0.83 -
SOLCI003956600       -            581 EOG09360A69          -            441   1.7e-06   29.1   0.0   2   3      0.59        86    3.7   0.0   118   194   141   213   109   241 0.76 -
SOLCI003956600       -            581 EOG09360A69          -            441   1.7e-06   29.1   0.0   3   3   4.5e-06   0.00066   20.5   0.0   263   386   248   368   236   421 0.89 -
SOLCI000270700       -            850 EOG09360A69          -            441   1.8e-06   29.0   6.3   1   1   5.6e-08   8.1e-06   26.8   3.4    86   322   401   637   386   652 0.85 -
SOLCI006180800       -            554 EOG09360A69          -            441   3.1e-06   28.2   0.1   1   2     7e-07    0.0001   23.2   0.0   254   343   310   400   239   409 0.80 -
SOLCI006180800       -            554 EOG09360A69          -            441   3.1e-06   28.2   0.1   2   2       7.9   1.1e+03   -0.0   0.0   290   334   418   459   406   473 0.83 -
SOLCI003806100       -            707 EOG09360A69          -            441     4e-06   27.8   0.0   1   2   0.00058     0.083   13.6   0.1   268   412    78   215    71   239 0.70 -
SOLCI003806100       -            707 EOG09360A69          -            441     4e-06   27.8   0.0   2   2      0.02       2.8    8.6   0.0   264   348   377   460   370   500 0.85 -
SOLCI003542100       -            437 EOG09360A69          -            441   6.5e-06   27.1   0.0   1   2       1.5   2.2e+02    2.3   0.0   310   343    60    93    35    96 0.86 -
SOLCI003542100       -            437 EOG09360A69          -            441   6.5e-06   27.1   0.0   2   2   5.1e-07   7.5e-05   23.6   0.0    88   225    79   215    76   335 0.78 -
SOLCI003934000       -            602 EOG09360A69          -            441   9.2e-06   26.6   0.0   1   1   6.3e-07   9.2e-05   23.3   0.0   264   386   272   392   261   413 0.90 -
SOLCI004319000       -            329 EOG09360A69          -            441   9.8e-06   26.5   0.1   1   2   0.00047     0.069   13.9   0.1   289   402   103   214    80   215 0.85 -
SOLCI004319000       -            329 EOG09360A69          -            441   9.8e-06   26.5   0.1   2   2   3.4e-05    0.0049   17.6   0.0   290   365   174   246   147   311 0.65 -
SOLCI002464800       -            234 EOG09360A69          -            441     1e-05   26.5   0.0   1   2   0.00014     0.021   15.6   0.0   248   391    50   190    23   194 0.77 -
SOLCI002464800       -            234 EOG09360A69          -            441     1e-05   26.5   0.0   2   2     0.012       1.7    9.3   0.0   292   318   196   222   189   232 0.87 -
SOLCI001219600       -            584 EOG09360A69          -            441   1.5e-05   26.0   1.1   1   4         3   4.3e+02    1.4   0.0   292   320   160   188   146   208 0.72 -
SOLCI001219600       -            584 EOG09360A69          -            441   1.5e-05   26.0   1.1   2   4    0.0016      0.24   12.1   0.0   292   411   260   379   251   408 0.73 -
SOLCI001219600       -            584 EOG09360A69          -            441   1.5e-05   26.0   1.1   3   4       0.3        44    4.6   0.0   290   348   470   528   441   539 0.79 -
SOLCI001219600       -            584 EOG09360A69          -            441   1.5e-05   26.0   1.1   4   4      0.79   1.2e+02    3.2   0.0   284   332   533   581   522   583 0.80 -
SOLCI000806600       -            891 EOG09360A69          -            441   1.9e-05   25.6   0.0   1   2     0.083        12    6.5   0.0   163   320    80   240    43   244 0.81 -
SOLCI000806600       -            891 EOG09360A69          -            441   1.9e-05   25.6   0.0   2   2     2e-06   0.00029   21.7   0.1   222   389   170   349   145   360 0.77 -
SOLCI002464900       -            240 EOG09360A69          -            441   2.9e-05   25.0   0.0   1   2   2.1e-06    0.0003   21.6   0.0   264   384    15   133     7   152 0.84 -
SOLCI002464900       -            240 EOG09360A69          -            441   2.9e-05   25.0   0.0   2   2       3.4   4.9e+02    1.2   0.0   117   145   161   189   152   221 0.83 -
SOLCI000161600       -            521 EOG09360A69          -            441     3e-05   25.0   0.1   1   3       3.8   5.6e+02    1.0   0.0   262   332   217   288   194   299 0.68 -
SOLCI000161600       -            521 EOG09360A69          -            441     3e-05   25.0   0.1   2   3    0.0088       1.3    9.7   0.0   286   340   320   374   302   389 0.82 -
SOLCI000161600       -            521 EOG09360A69          -            441     3e-05   25.0   0.1   3   3     0.016       2.3    8.8   0.0   293   330   399   436   391   451 0.82 -
SOLCI005040000       -            636 EOG09360A69          -            441   3.6e-05   24.7   0.0   1   1   5.8e-07   8.4e-05   23.5   0.0   263   384   334   453   278   469 0.82 -
SOLCI003834200       -            149 EOG09360A69          -            441   4.4e-05   24.4   0.1   1   2     0.016       2.4    8.8   0.0   265   320     2    60     1    64 0.82 -
SOLCI003834200       -            149 EOG09360A69          -            441   4.4e-05   24.4   0.1   2   2   0.00037     0.053   14.2   0.0   292   341    63   112    60   117 0.94 -
SOLCI000407500       -            406 EOG09360A69          -            441     6e-05   24.0   0.4   1   2     0.029       4.2    8.0   0.0   295   422    44   171    36   180 0.64 -
SOLCI000407500       -            406 EOG09360A69          -            441     6e-05   24.0   0.4   2   2   5.7e-05    0.0082   16.9   0.3    23   195   148   325   143   330 0.81 -
SOLCI002123900       -            238 EOG09360A69          -            441   6.4e-05   23.9   0.1   1   1   1.2e-06   0.00018   22.4   0.1   291   354   124   185    82   221 0.83 -
SOLCI000302400       -            476 EOG09360A69          -            441   9.1e-05   23.4   1.1   1   3      0.91   1.3e+02    3.0   0.1   292   407    51   164    30   171 0.82 -
SOLCI000302400       -            476 EOG09360A69          -            441   9.1e-05   23.4   1.1   2   3   0.00012     0.018   15.8   0.1   292   413   187   302   163   327 0.76 -
SOLCI000302400       -            476 EOG09360A69          -            441   9.1e-05   23.4   1.1   3   3     0.069        10    6.7   0.0   294   392   259   351   256   364 0.65 -
SOLCI002878000       -            323 EOG09360A69          -            441   0.00012   23.0   0.1   1   2   8.7e-06    0.0013   19.6   0.1   310   407   143   235   138   265 0.85 -
SOLCI002878000       -            323 EOG09360A69          -            441   0.00012   23.0   0.1   2   2       1.8   2.6e+02    2.1   0.0   304   350   242   289   234   296 0.81 -
SOLCI000964800       -            651 EOG09360A69          -            441   0.00012   23.0   2.2   1   3         9   1.3e+03   -0.2   0.0    87   124   147   184    96   220 0.59 -
SOLCI000964800       -            651 EOG09360A69          -            441   0.00012   23.0   2.2   2   3   0.00034     0.049   14.4   0.1   287   404   277   395   268   428 0.83 -
SOLCI000964800       -            651 EOG09360A69          -            441   0.00012   23.0   2.2   3   3      0.12        18    5.9   0.1   287   368   455   536   441   561 0.59 -
SOLCI002323000       -            564 EOG09360A69          -            441   0.00015   22.6   1.0   1   3      0.66        96    3.5   0.0   293   317   127   151   105   186 0.81 -
SOLCI002323000       -            564 EOG09360A69          -            441   0.00015   22.6   1.0   2   3    0.0074       1.1    9.9   0.0   264   383   231   349   224   354 0.90 -
SOLCI002323000       -            564 EOG09360A69          -            441   0.00015   22.6   1.0   3   3       0.2        29    5.2   0.3   241   288   374   424   358   500 0.81 -
SOLCI004821100       -            375 EOG09360A69          -            441   0.00024   22.0   0.1   1   2   0.00021     0.031   15.0   0.0   292   348   266   322   216   335 0.90 -
SOLCI004821100       -            375 EOG09360A69          -            441   0.00024   22.0   0.1   2   2       0.2        29    5.2   0.0   293   328   337   373   321   375 0.77 -
SOLCI005014100       -            265 EOG09360A69          -            441   0.00059   20.7   0.0   1   1   7.4e-06    0.0011   19.8   0.0   265   331   155   225   122   233 0.82 -
SOLCI003496400       -            264 EOG09360A69          -            441    0.0006   20.7   0.1   1   1   8.8e-06    0.0013   19.6   0.0   291   345    22    76     1    96 0.92 -
SOLCI006298800       -            134 EOG09360A69          -            441    0.0007   20.4   0.0   1   1   1.4e-05    0.0021   18.9   0.0   275   390     3   114     1   119 0.81 -
SOLCI002114100       -            727 EOG09360A69          -            441   0.00079   20.3   0.0   1   1   1.4e-05     0.002   18.9   0.0   246   337   389   479   348   502 0.81 -
SOLCI001322300       -            109 EOG09360A69          -            441     0.001   19.9   0.0   1   1   8.2e-06    0.0012   19.7   0.0   271   330    28    90     6   106 0.54 -
SOLCI000502000       -            507 EOG09360A69          -            441    0.0014   19.4   0.1   1   1   2.2e-05    0.0033   18.2   0.0   292   430   362   500   342   507 0.81 -
SOLCI005783200       -            285 EOG09360A69          -            441    0.0033   18.2   0.0   1   2     0.019       2.8    8.6   0.0   260   326   179   248   158   251 0.82 -
SOLCI005783200       -            285 EOG09360A69          -            441    0.0033   18.2   0.0   2   2     0.023       3.4    8.3   0.0   292   327   249   284   247   285 0.94 -
SOLCI000488700       -            102 EOG09360A69          -            441    0.0039   18.0   0.1   1   1   3.1e-05    0.0044   17.8   0.1   275   344    14    86     5   101 0.69 -
SOLCI002018900       -            617 EOG09360A69          -            441    0.0042   17.9   0.1   1   2     0.001      0.15   12.8   0.0   242   406   356   539   334   544 0.57 -
SOLCI002018900       -            617 EOG09360A69          -            441    0.0042   17.9   0.1   2   2    0.0033      0.48   11.1   0.0   150   203   491   544   486   560 0.69 -
SOLCI006404500       -            256 EOG09360A69          -            441    0.0044   17.8   0.0   1   1   3.8e-05    0.0055   17.5   0.0   254   345   137   233    90   237 0.79 -
SOLCI003597100       -            140 EOG09360A69          -            441    0.0076   17.0   0.0   1   1   5.9e-05    0.0085   16.9   0.0   258   324    21    91     4   112 0.81 -
SOLCI004081900       -            305 EOG09360A69          -            441     0.022   15.5   0.1   1   1   0.00022     0.032   15.0   0.1   257   323   125   195    87   215 0.76 -
SOLCI003460600       -            459 EOG09360A69          -            441     0.022   15.5   0.0   1   1   0.00035     0.051   14.3   0.0   254   325   185   259   175   267 0.84 -
SOLCI002398200       -            133 EOG09360A69          -            441     0.072   13.8   0.1   1   1   0.00061     0.089   13.5   0.1    64   122    50   108    44   115 0.86 -
SOLCI004114400       -            466 EOG09360A69          -            441      0.12   13.0   0.0   1   2       0.1        15    6.2   0.0   358   391   146   182   122   185 0.78 -
SOLCI004114400       -            466 EOG09360A69          -            441      0.12   13.0   0.0   2   2     0.024       3.4    8.3   0.0   264   378   159   272   157   299 0.82 -
SOLCI004369700       -            133 EOG09360A69          -            441      0.15   12.7   0.1   1   1    0.0013      0.19   12.4   0.1    64   118    50   104    44   115 0.86 -
SOLCI006787800       -            567 EOG09360A69          -            441      0.17   12.6   0.1   1   2      0.11        16    6.1   0.0   352   403    83   133    61   141 0.76 -
SOLCI006787800       -            567 EOG09360A69          -            441      0.17   12.6   0.1   2   2      0.74   1.1e+02    3.3   0.0   305   331   147   173   138   193 0.82 -
SOLCI004016100       -            333 EOG09360A69          -            441      0.18   12.5   0.1   1   2     0.011       1.6    9.4   0.0   292   347   164   219   159   234 0.86 -
SOLCI004016100       -            333 EOG09360A69          -            441      0.18   12.5   0.1   2   2       7.1     1e+03    0.1   0.0   305   383   248   324   232   333 0.72 -
SOLCI002087300       -            101 EOG09360A69          -            441      0.23   12.1   0.1   1   2    0.0073       1.1   10.0   0.0   175   215     4    44     1    51 0.88 -
SOLCI002087300       -            101 EOG09360A69          -            441      0.23   12.1   0.1   2   2       6.4   9.3e+02    0.3   0.0   395   425    52    84    44    90 0.74 -
SOLCI000971700       -            311 EOG09360A69          -            441      0.23   12.1   0.0   1   1    0.0029      0.42   11.3   0.0   302   349    11    58     6    61 0.91 -
SOLCI006765600       -            232 EOG09360A69          -            441      0.28   11.9   0.1   1   1    0.0026      0.37   11.4   0.1   274   332   139   198    95   209 0.85 -
SOLCI004114800       -            140 EOG09360A69          -            441      0.33   11.6   0.0   1   1     0.003      0.43   11.3   0.0   379   409   107   137    89   140 0.90 -
SOLCI001037700       -             74 EOG09360A69          -            441      0.52   11.0   0.0   1   1    0.0037      0.54   10.9   0.0   315   352     1    39     1    66 0.60 -
#
# Program:         hmmsearch
# Version:         3.1b2 (February 2015)
# Pipeline mode:   SEARCH
# Query file:      /home/pgsb/tetiana.nosenko/lineages/embryophyta_odb9//hmms/EOG09360A69.hmm
# Target file:     /nfs/pgsb/data/S_chilense/Schilense_genome/Solanum_chilense_v3.3_protein.fa
# Option settings: hmmsearch -o ./tmp/temp_Schil_BUSCO_prot_1362887668 --domtblout /home/ibis/tetiana.nosenko/Documents/S_chilense/11_S_chilense_genome/Schilense_genome_sequence/BUSCO_assessment/run_Schil_BUSCO_prot/hmmer_output/EOG09360A69.out.1 --cpu 1 /home/pgsb/tetiana.nosenko/lineages/embryophyta_odb9//hmms/EOG09360A69.hmm /nfs/pgsb/data/S_chilense/Schilense_genome/Solanum_chilense_v3.3_protein.fa 
# Current dir:     /home/ibis/tetiana.nosenko/Documents/S_chilense/11_S_chilense_genome/Schilense_genome_sequence/BUSCO_assessment
# Date:            Wed Mar  8 09:21:46 2017
# [ok]
```
