## Supplementary material for "The *de novo* reference genome and transcriptome assemblies of the wild tomato species *Solanum chilense*": EOG09360A77.out.1

```
#                                                                            --- full sequence --- -------------- this domain -------------   hmm coord   ali coord   env coord
# target name        accession   tlen query name           accession   qlen   E-value  score  bias   #  of  c-Evalue  i-Evalue  score  bias  from    to  from    to  from    to  acc description of target
#------------------- ---------- ----- -------------------- ---------- ----- --------- ------ ----- --- --- --------- --------- ------ ----- ----- ----- ----- ----- ----- ----- ---- ---------------------
SOLCI003037600       -            491 EOG09360A77          -            380  1.4e-226  753.2   4.7   1   2   1.7e-43   9.2e-41  141.7   0.6     1    93    44   136    44   143 0.97 -
SOLCI003037600       -            491 EOG09360A77          -            380  1.4e-226  753.2   4.7   2   2  7.5e-187    4e-184  613.5   0.3    49   380   156   489   140   489 0.93 -
SOLCI002267800       -            670 EOG09360A77          -            380    1e-102  345.6   0.0   1   2   1.1e-52   5.6e-50  172.0   0.0   106   333    63   293    54   330 0.90 -
SOLCI002267800       -            670 EOG09360A77          -            380    1e-102  345.6   0.0   2   2   1.5e-52   7.7e-50  171.5   0.0   105   341   335   577   328   605 0.90 -
SOLCI003487200       -            805 EOG09360A77          -            380  1.2e-102  345.3   0.0   1   2   1.4e-52   7.2e-50  171.6   0.0   106   334   201   432   197   472 0.88 -
SOLCI003487200       -            805 EOG09360A77          -            380  1.2e-102  345.3   0.0   2   2   1.4e-52   7.3e-50  171.6   0.0   105   337   473   711   466   738 0.91 -
SOLCI002497800       -            808 EOG09360A77          -            380  1.4e-102  345.2   0.0   1   2     6e-53   3.2e-50  172.8   0.0   106   358   201   461   195   471 0.87 -
SOLCI002497800       -            808 EOG09360A77          -            380  1.4e-102  345.2   0.0   2   2   3.2e-52   1.7e-49  170.4   0.0   105   337   473   711   466   746 0.91 -
SOLCI000708900       -            805 EOG09360A77          -            380  2.5e-102  344.3   0.0   1   2   1.4e-52   7.3e-50  171.6   0.0   106   359   201   462   194   471 0.87 -
SOLCI000708900       -            805 EOG09360A77          -            380  2.5e-102  344.3   0.0   2   2   2.5e-52   1.3e-49  170.8   0.0   105   344   473   718   466   744 0.90 -
SOLCI007106300       -            810 EOG09360A77          -            380  7.1e-100  336.2   0.0   1   2   1.6e-51   8.6e-49  168.1   0.0   106   362   202   466   193   472 0.88 -
SOLCI007106300       -            810 EOG09360A77          -            380  7.1e-100  336.2   0.0   2   2     6e-51   3.1e-48  166.2   0.0   105   341   474   716   467   749 0.88 -
SOLCI000005700       -            668 EOG09360A77          -            380   3.4e-96  324.1   0.0   1   1   9.2e-99   4.8e-96  323.6   0.0    89   380   367   664   363   664 0.93 -
SOLCI003881700       -            992 EOG09360A77          -            380   7.6e-87  293.3   0.0   1   2   1.2e-37   6.3e-35  122.5   0.0   107   332   391   619   383   629 0.93 -
SOLCI003881700       -            992 EOG09360A77          -            380   7.6e-87  293.3   0.0   2   2   1.7e-51   9.2e-49  168.0   0.0   103   334   713   950   675   975 0.89 -
SOLCI000751300       -            432 EOG09360A77          -            380   1.8e-81  275.6   0.0   1   2   8.2e-83   4.3e-80  271.1   0.0    92   333   108   352   102   364 0.94 -
SOLCI000751300       -            432 EOG09360A77          -            380   1.8e-81  275.6   0.0   2   2      0.39     2e+02    2.3   0.0   347   380   396   429   378   429 0.89 -
SOLCI000751200       -            432 EOG09360A77          -            380   2.3e-81  275.3   0.0   1   2     1e-82   5.4e-80  270.8   0.0    92   333   108   352   102   364 0.94 -
SOLCI000751200       -            432 EOG09360A77          -            380   2.3e-81  275.3   0.0   2   2      0.38     2e+02    2.3   0.0   347   380   396   429   377   429 0.89 -
SOLCI003006500       -            436 EOG09360A77          -            380   4.9e-81  274.2   0.0   1   1   2.1e-83   1.1e-80  273.1   0.0    90   333   109   356   104   366 0.95 -
SOLCI006927300       -            386 EOG09360A77          -            380   3.9e-79  268.0   0.0   1   1   8.6e-82   4.5e-79  267.8   0.0    94   334    87   330    80   381 0.90 -
SOLCI003183400       -            611 EOG09360A77          -            380   1.5e-78  266.0   0.0   1   2   6.6e-38   3.5e-35  123.3   0.0   113   366    18   277     4   283 0.84 -
SOLCI003183400       -            611 EOG09360A77          -            380   1.5e-78  266.0   0.0   2   2   2.5e-43   1.3e-40  141.2   0.0   106   337   282   519   275   543 0.88 -
SOLCI002479100       -            818 EOG09360A77          -            380   2.8e-77  261.8   0.0   1   3   4.6e-24   2.4e-21   77.7   0.0   111   241   226   357   220   368 0.94 -
SOLCI002479100       -            818 EOG09360A77          -            380   2.8e-77  261.8   0.0   2   3   8.8e-11   4.6e-08   34.0   0.0   249   330   392   477   381   486 0.82 -
SOLCI002479100       -            818 EOG09360A77          -            380   2.8e-77  261.8   0.0   3   3   7.5e-45   3.9e-42  146.2   0.0   108   370   540   806   521   816 0.88 -
SOLCI005795800       -           1030 EOG09360A77          -            380   1.5e-75  256.2   0.0   1   1   5.9e-78   3.1e-75  255.1   0.0    84   380   708  1018   646  1018 0.86 -
SOLCI002240200       -            826 EOG09360A77          -            380   1.9e-74  252.5   0.7   1   3       4.3   2.3e+03   -1.1   0.0   144   174    97   127    87   140 0.82 -
SOLCI002240200       -            826 EOG09360A77          -            380   1.9e-74  252.5   0.7   2   3   7.2e-75   3.8e-72  245.0   0.0   107   336   508   740   491   750 0.95 -
SOLCI002240200       -            826 EOG09360A77          -            380   1.9e-74  252.5   0.7   3   3      0.14        73    3.8   0.0   344   380   774   812   767   812 0.86 -
SOLCI005521200       -            980 EOG09360A77          -            380   2.1e-74  252.4   0.1   1   3       3.2   1.7e+03   -0.7   0.0    94   171   258   343   248   364 0.67 -
SOLCI005521200       -            980 EOG09360A77          -            380   2.1e-74  252.4   0.1   2   3     0.027        14    6.1   0.0   170   222   449   505   444   518 0.80 -
SOLCI005521200       -            980 EOG09360A77          -            380   2.1e-74  252.4   0.1   3   3   6.2e-74   3.3e-71  241.9   0.2    76   377   640   963   605   966 0.82 -
SOLCI004831000       -           1251 EOG09360A77          -            380   3.5e-74  251.7   0.1   1   1   1.2e-76   6.2e-74  250.8   0.1   107   380   943  1237   909  1237 0.87 -
SOLCI003918000       -           1236 EOG09360A77          -            380   3.6e-74  251.6   0.0   1   1   1.7e-76   9.2e-74  250.3   0.0   107   380   928  1222   895  1222 0.86 -
SOLCI003424700       -            834 EOG09360A77          -            380   4.2e-74  251.4   4.6   1   4      0.17        91    3.5   0.0   144   182   101   141    49   168 0.80 -
SOLCI003424700       -            834 EOG09360A77          -            380   4.2e-74  251.4   4.6   2   4       6.8   3.6e+03   -1.8   0.0   183   218   237   275   222   280 0.77 -
SOLCI003424700       -            834 EOG09360A77          -            380   4.2e-74  251.4   4.6   3   4   3.5e-74   1.8e-71  242.7   0.1   108   338   517   751   500   766 0.94 -
SOLCI003424700       -            834 EOG09360A77          -            380   4.2e-74  251.4   4.6   4   4     0.092        48    4.3   0.0   344   380   782   820   774   820 0.86 -
SOLCI002974200       -           1196 EOG09360A77          -            380   6.5e-74  250.8   0.1   1   3       6.4   3.4e+03   -1.7   0.0   142   174   424   458   370   479 0.63 -
SOLCI002974200       -           1196 EOG09360A77          -            380   6.5e-74  250.8   0.1   2   3       8.2   4.3e+03   -2.1   0.0   184   221   625   666   611   678 0.67 -
SOLCI002974200       -           1196 EOG09360A77          -            380   6.5e-74  250.8   0.1   3   3   1.1e-75   5.9e-73  247.6   0.0   106   380   887  1182   850  1182 0.86 -
SOLCI006441400       -            377 EOG09360A77          -            380   2.9e-72  245.3   0.1   1   1   6.6e-75   3.5e-72  245.1   0.1    98   362    69   337    12   354 0.89 -
SOLCI007416200       -            774 EOG09360A77          -            380   1.5e-70  239.7   0.1   1   2      0.79   4.1e+02    1.3   0.0    94   172    23   109     6   131 0.71 -
SOLCI007416200       -            774 EOG09360A77          -            380   1.5e-70  239.7   0.1   2   2   9.5e-72     5e-69  234.7   0.2    99   379   458   759   425   760 0.83 -
SOLCI000356400       -            438 EOG09360A77          -            380   2.6e-69  235.6   0.0   1   1   6.6e-72   3.5e-69  235.2   0.0    91   300   212   428   173   438 0.92 -
SOLCI004213100       -            371 EOG09360A77          -            380   4.6e-66  225.0   0.0   1   1   1.1e-68   5.9e-66  224.6   0.0    96   359    66   334    38   348 0.91 -
SOLCI000379000       -            417 EOG09360A77          -            380   8.8e-50  171.4   0.1   1   1   2.7e-52   1.4e-49  170.7   0.1    96   332   142   385   133   410 0.89 -
SOLCI006141400       -            417 EOG09360A77          -            380   8.9e-50  171.3   0.1   1   1   2.7e-52   1.4e-49  170.6   0.1    96   332   142   385   134   410 0.89 -
SOLCI005891500       -            423 EOG09360A77          -            380   2.3e-47  163.4   0.0   1   1   6.8e-50   3.6e-47  162.8   0.0   100   332   157   395   150   422 0.87 -
SOLCI004652300       -            444 EOG09360A77          -            380   8.1e-47  161.6   0.1   1   1   2.1e-49   1.1e-46  161.2   0.1    94   332   170   414   158   434 0.90 -
SOLCI007335700       -            398 EOG09360A77          -            380   3.7e-46  159.4   0.0   1   1   9.4e-49   4.9e-46  159.0   0.0    99   331   124   362    72   389 0.85 -
SOLCI002494100       -            929 EOG09360A77          -            380   1.7e-45  157.2   0.0   1   2      0.89   4.7e+02    1.1   0.0   251   323   494   573   466   592 0.76 -
SOLCI002494100       -            929 EOG09360A77          -            380   1.7e-45  157.2   0.0   2   2   5.8e-47   3.1e-44  153.1   0.0   106   379   640   924   626   925 0.84 -
SOLCI001818400       -            399 EOG09360A77          -            380   2.6e-45  156.7   0.0   1   1   6.7e-48   3.5e-45  156.2   0.0   105   331   131   363   101   390 0.88 -
SOLCI000930500       -            716 EOG09360A77          -            380   8.3e-41  141.8   0.0   1   1   2.5e-43   1.3e-40  141.1   0.0   109   330   223   446   212   478 0.90 -
SOLCI002313700       -           1194 EOG09360A77          -            380   3.2e-40  139.9   0.0   1   1     1e-42   5.4e-40  139.1   0.0   108   364   369   638   361   643 0.83 -
SOLCI005316100       -            672 EOG09360A77          -            380   5.4e-40  139.1   0.2   1   1   2.2e-42   1.2e-39  138.1   0.0   108   330   205   432   199   445 0.88 -
SOLCI005367300       -            693 EOG09360A77          -            380     7e-40  138.8   0.0   1   1   2.8e-42   1.5e-39  137.7   0.0   108   330   226   453   220   464 0.89 -
SOLCI006961300       -            708 EOG09360A77          -            380   9.5e-40  138.3   0.0   1   1   2.8e-42   1.5e-39  137.7   0.0   109   330   250   476   246   489 0.89 -
SOLCI000630000       -            656 EOG09360A77          -            380   1.1e-39  138.1   0.1   1   1   3.3e-42   1.7e-39  137.5   0.1   108   331   363   590   351   609 0.90 -
SOLCI000709600       -            734 EOG09360A77          -            380   2.5e-39  136.9   0.0   1   1   7.9e-42   4.2e-39  136.2   0.0   109   326   241   460   231   474 0.91 -
SOLCI002801700       -            429 EOG09360A77          -            380   4.8e-39  136.0   0.0   1   1   1.2e-41   6.5e-39  135.6   0.0   100   331   158   395   128   412 0.90 -
SOLCI004800000       -            428 EOG09360A77          -            380   5.1e-39  135.9   0.0   1   1   1.3e-41   6.9e-39  135.5   0.0   100   331   157   394   128   411 0.91 -
SOLCI006173200       -            828 EOG09360A77          -            380   5.4e-38  132.6   0.2   1   1   1.6e-40   8.6e-38  131.9   0.2   107   329   345   575   337   592 0.86 -
SOLCI002318200       -           1829 EOG09360A77          -            380   1.5e-37  131.1   0.0   1   1   5.3e-40   2.8e-37  130.2   0.0   111   330   621   849   568   857 0.88 -
SOLCI000521400       -            816 EOG09360A77          -            380   3.4e-36  126.7   0.0   1   1   9.7e-39   5.1e-36  126.0   0.0   108   341   327   566   313   585 0.84 -
SOLCI006291500       -            813 EOG09360A77          -            380   5.2e-36  126.0   0.0   1   1   1.6e-38   8.5e-36  125.3   0.0   108   341   321   560   310   579 0.84 -
SOLCI002784400       -            812 EOG09360A77          -            380     6e-36  125.8   0.0   1   1   1.8e-38   9.3e-36  125.2   0.0   100   329   350   580   340   598 0.89 -
SOLCI007081700       -            867 EOG09360A77          -            380   1.4e-34  121.3   0.0   1   1   4.7e-37   2.5e-34  120.5   0.0   104   344   392   639   376   652 0.84 -
SOLCI005052600       -            225 EOG09360A77          -            380     7e-34  119.0   0.0   1   1   1.6e-36   8.4e-34  118.8   0.0   195   359     2   168     1   184 0.91 -
SOLCI006424100       -            135 EOG09360A77          -            380   9.3e-34  118.6   0.0   1   1   1.9e-36     1e-33  118.5   0.0   181   311     3   135     1   135 0.93 -
SOLCI000521500       -            690 EOG09360A77          -            380     1e-33  118.5   0.0   1   1   2.9e-36   1.5e-33  117.9   0.0   108   331   188   419   180   433 0.85 -
SOLCI005115000       -            574 EOG09360A77          -            380   2.1e-33  117.5   0.0   1   2       1.9   9.7e+02    0.1   0.0   267   332   145   215    82   253 0.67 -
SOLCI005115000       -            574 EOG09360A77          -            380   2.1e-33  117.5   0.0   2   2   2.3e-35   1.2e-32  115.0   0.0   108   324   289   512   264   521 0.87 -
SOLCI004637100       -            844 EOG09360A77          -            380   9.1e-32  112.1   0.0   1   2      0.97   5.1e+02    1.0   0.0    88   116   176   205   145   220 0.78 -
SOLCI004637100       -            844 EOG09360A77          -            380   9.1e-32  112.1   0.0   2   2   2.3e-33   1.2e-30  108.4   0.0   108   330   300   533   291   551 0.85 -
SOLCI002349900       -            956 EOG09360A77          -            380   2.4e-31  110.7   0.0   1   1   7.5e-34     4e-31  110.0   0.0   103   338   438   685   430   694 0.84 -
SOLCI002315000       -            958 EOG09360A77          -            380   1.5e-29  104.8   0.0   1   1   7.5e-32     4e-29  103.4   0.0   143   340   512   722   479   748 0.81 -
SOLCI002269100       -            194 EOG09360A77          -            380   2.2e-29  104.2   0.0   1   1   4.4e-32   2.3e-29  104.1   0.0    98   203    68   176    13   185 0.84 -
SOLCI007469700       -            156 EOG09360A77          -            380   5.8e-29  102.8   0.0   1   1   2.4e-31   1.3e-28  101.7   0.0    94   219    41   155     8   156 0.88 -
SOLCI001820100       -            743 EOG09360A77          -            380   5.2e-27   96.4   0.2   1   2   1.7e-26   9.2e-24   85.7   0.1   145   374   252   498   246   502 0.83 -
SOLCI001820100       -            743 EOG09360A77          -            380   5.2e-27   96.4   0.2   2   2    0.0053       2.8    8.4   0.0   147   216   534   604   516   610 0.72 -
SOLCI002147900       -            185 EOG09360A77          -            380   9.6e-19   69.2   0.1   1   1   2.5e-21   1.3e-18   68.8   0.1   186   331     2   161     1   180 0.83 -
SOLCI003636800       -           1296 EOG09360A77          -            380   2.8e-15   57.8   0.6   1   1   1.2e-17   6.2e-15   56.6   0.6    88   296   736   948   714   977 0.80 -
SOLCI007304500       -            454 EOG09360A77          -            380     1e-14   56.0   0.0   1   1   2.8e-17   1.5e-14   55.4   0.0   139   293   182   352   128   357 0.76 -
SOLCI006982700       -            640 EOG09360A77          -            380   2.3e-13   51.5   0.0   1   1   1.4e-15   7.6e-13   49.8   0.0   143   293   388   535   370   542 0.82 -
SOLCI006449400       -            632 EOG09360A77          -            380   8.1e-11   43.1   0.0   1   2       6.3   3.3e+03   -1.7   5.7    39   119   179   266   161   272 0.65 -
SOLCI006449400       -            632 EOG09360A77          -            380   8.1e-11   43.1   0.0   2   2   1.5e-13   8.1e-11   43.1   0.0   144   293   387   533   377   540 0.80 -
SOLCI000037600       -            508 EOG09360A77          -            380   3.8e-10   40.9   0.0   1   1     1e-12   5.5e-10   40.4   0.0   112   292   210   388   202   448 0.76 -
SOLCI001215000       -            111 EOG09360A77          -            380   8.5e-10   39.8   0.0   1   1   1.9e-12     1e-09   39.5   0.0   298   380    21   109    16   109 0.84 -
SOLCI001448900       -            370 EOG09360A77          -            380   1.2e-08   35.9   0.0   1   1   3.7e-11     2e-08   35.3   0.0    64   300    87   320    76   332 0.76 -
SOLCI002781800       -            345 EOG09360A77          -            380   1.4e-08   35.8   0.0   1   1   3.1e-11   1.6e-08   35.5   0.0   113   300    53   245     9   281 0.74 -
SOLCI005206100       -            442 EOG09360A77          -            380   1.4e-08   35.7   0.0   1   2      0.61   3.2e+02    1.6   0.0   281   317    89   125    60   129 0.82 -
SOLCI005206100       -            442 EOG09360A77          -            380   1.4e-08   35.7   0.0   2   2   4.8e-10   2.5e-07   31.6   0.0   112   300   218   412   174   429 0.71 -
SOLCI007469600       -            112 EOG09360A77          -            380   2.1e-08   35.1   0.4   1   2     3e-08   1.6e-05   25.7   0.1   251   296     2    47     1    61 0.89 -
SOLCI007469600       -            112 EOG09360A77          -            380   2.1e-08   35.1   0.4   2   2    0.0055       2.9    8.4   0.0   337   380    68   110    51   110 0.82 -
SOLCI003762400       -            487 EOG09360A77          -            380   4.8e-08   34.0   0.0   1   1   5.8e-09   3.1e-06   28.0   0.0   120   299   211   411   198   431 0.64 -
SOLCI005764400       -            490 EOG09360A77          -            380     1e-07   32.9   0.0   1   2       4.6   2.4e+03   -1.2   0.0   282   318    90   126    87   137 0.86 -
SOLCI005764400       -            490 EOG09360A77          -            380     1e-07   32.9   0.0   2   2   7.9e-10   4.2e-07   30.9   0.0    73   300   180   414   162   427 0.67 -
SOLCI002168300       -            486 EOG09360A77          -            380   4.4e-07   30.8   0.0   1   1   1.6e-09   8.5e-07   29.9   0.0   112   291   213   393   152   417 0.73 -
SOLCI003959100       -            481 EOG09360A77          -            380   4.8e-07   30.7   0.0   1   1   1.5e-09     8e-07   30.0   0.0   111   299   208   396   152   411 0.80 -
SOLCI004612600       -            465 EOG09360A77          -            380     5e-07   30.6   0.0   1   1   2.1e-09   1.1e-06   29.5   0.0   123   288   225   396   195   420 0.68 -
SOLCI002657800       -            506 EOG09360A77          -            380   6.8e-07   30.2   0.0   1   2   3.9e-06    0.0021   18.7   0.0   112   179   209   277   201   325 0.74 -
SOLCI002657800       -            506 EOG09360A77          -            380   6.8e-07   30.2   0.0   2   2    0.0029       1.5    9.3   0.0   221   277   339   396   326   494 0.78 -
SOLCI002239600       -             79 EOG09360A77          -            380   8.4e-07   29.9   0.0   1   1   1.9e-09   9.8e-07   29.7   0.0   253   318     2    67     1    70 0.89 -
SOLCI004011800       -            123 EOG09360A77          -            380   1.5e-06   29.0   0.0   1   1   3.1e-09   1.6e-06   29.0   0.0   114   183    16    83     3    97 0.79 -
SOLCI006980900       -            477 EOG09360A77          -            380   2.9e-06   28.1   0.0   1   2       3.1   1.7e+03   -0.7   0.0   281   318    88   125    66   128 0.87 -
SOLCI006980900       -            477 EOG09360A77          -            380   2.9e-06   28.1   0.0   2   2     3e-08   1.6e-05   25.7   0.0   112   305   217   419   182   427 0.75 -
SOLCI004408400       -            682 EOG09360A77          -            380   3.2e-06   28.0   0.0   1   1   9.6e-09   5.1e-06   27.3   0.0   148   232   328   416   320   425 0.80 -
SOLCI005573100       -            571 EOG09360A77          -            380   3.8e-06   27.8   0.0   1   1   1.1e-08   5.8e-06   27.1   0.0   148   231   220   307   214   320 0.80 -
SOLCI001238600       -            487 EOG09360A77          -            380   4.4e-06   27.5   0.0   1   1   1.5e-08   7.7e-06   26.7   0.0   113   270   212   371   156   396 0.74 -
SOLCI005206400       -            391 EOG09360A77          -            380   6.5e-06   27.0   0.0   1   2       7.3   3.9e+03   -1.9   0.0   281   318    80   117    18   126 0.79 -
SOLCI005206400       -            391 EOG09360A77          -            380   6.5e-06   27.0   0.0   2   2     4e-08   2.1e-05   25.3   0.0   134   294   212   361   166   378 0.72 -
SOLCI005206500       -            466 EOG09360A77          -            380   1.3e-05   26.0   0.0   1   1   5.1e-08   2.7e-05   24.9   0.0   143   293   250   406   212   422 0.63 -
SOLCI001597200       -           1463 EOG09360A77          -            380   6.2e-05   23.7   0.3   1   2   2.6e-06    0.0014   19.3   0.0   139   172   193   226   165   231 0.82 -
SOLCI001597200       -           1463 EOG09360A77          -            380   6.2e-05   23.7   0.3   2   2      0.62   3.3e+02    1.6   0.0   199   223  1024  1048  1014  1057 0.79 -
SOLCI001251000       -            636 EOG09360A77          -            380   6.8e-05   23.6   0.0   1   1   2.1e-07   0.00011   22.9   0.0   148   218   283   359   277   381 0.79 -
SOLCI001943500       -           1468 EOG09360A77          -            380   8.4e-05   23.3   0.3   1   2   4.5e-06    0.0024   18.5   0.0   127   168   179   225   166   232 0.80 -
SOLCI001943500       -           1468 EOG09360A77          -            380   8.4e-05   23.3   0.3   2   2      0.43   2.3e+02    2.1   0.0   197   223  1028  1054  1019  1062 0.79 -
SOLCI001943600       -           1467 EOG09360A77          -            380   0.00018   22.3   0.4   1   2   3.6e-06    0.0019   18.8   0.1   125   168   176   224   165   232 0.80 -
SOLCI001943600       -           1467 EOG09360A77          -            380   0.00018   22.3   0.4   2   2       1.1   5.6e+02    0.8   0.0   197   223  1027  1053  1018  1061 0.79 -
SOLCI005052700       -            512 EOG09360A77          -            380   0.00031   21.4   0.0   1   1   1.1e-06    0.0006   20.5   0.0   146   300   223   365   193   403 0.84 -
SOLCI001731300       -           1478 EOG09360A77          -            380   0.00043   21.0   0.5   1   2   2.2e-05     0.012   16.2   0.1   122   168   176   227   159   233 0.79 -
SOLCI001731300       -           1478 EOG09360A77          -            380   0.00043   21.0   0.5   2   2      0.45   2.4e+02    2.1   0.0   197   223  1038  1064  1030  1072 0.79 -
SOLCI004675300       -            385 EOG09360A77          -            380   0.00053   20.7   0.0   1   2   3.3e-06    0.0017   19.0   0.0   112   181   206   276   197   323 0.70 -
SOLCI004675300       -            385 EOG09360A77          -            380   0.00053   20.7   0.0   2   2       4.1   2.1e+03   -1.1   0.0   225   264   344   384   331   385 0.75 -
SOLCI004928800       -            970 EOG09360A77          -            380    0.0013   19.4   0.0   1   1   4.6e-06    0.0024   18.5   0.0   147   218   343   415   325   423 0.87 -
SOLCI006476400       -            583 EOG09360A77          -            380    0.0015   19.2   0.0   1   1   4.4e-06    0.0023   18.6   0.0   149   215   177   249   169   258 0.77 -
SOLCI006005900       -            512 EOG09360A77          -            380    0.0017   19.0   0.0   1   1   1.5e-05    0.0081   16.8   0.0   119   293   198   386   183   400 0.56 -
SOLCI001943700       -           1458 EOG09360A77          -            380    0.0018   18.9   0.5   1   2   0.00011      0.06   13.9   0.1   136   169   188   221   166   227 0.81 -
SOLCI001943700       -           1458 EOG09360A77          -            380    0.0018   18.9   0.5   2   2      0.33   1.7e+02    2.5   0.0   195   223  1001  1029   965  1038 0.83 -
SOLCI006877000       -            528 EOG09360A77          -            380    0.0022   18.7   0.0   1   2     3e-05     0.016   15.8   0.0   112   177   208   274   196   323 0.73 -
SOLCI006877000       -            528 EOG09360A77          -            380    0.0022   18.7   0.0   2   2       1.8   9.2e+02    0.1   0.0   234   279   354   401   332   439 0.72 -
SOLCI006909600       -           1324 EOG09360A77          -            380    0.0022   18.7   0.5   1   2   0.00012     0.064   13.8   0.1   126   168    62   109    53   118 0.81 -
SOLCI006909600       -           1324 EOG09360A77          -            380    0.0022   18.7   0.5   2   2      0.35   1.8e+02    2.5   0.0   197   223   888   914   878   923 0.79 -
SOLCI004928600       -           1428 EOG09360A77          -            380    0.0032   18.1   0.1   1   2   0.00023      0.12   12.9   0.0   129   169   161   206   150   214 0.77 -
SOLCI004928600       -           1428 EOG09360A77          -            380    0.0032   18.1   0.1   2   2      0.38     2e+02    2.3   0.0   197   223   993  1019   983  1028 0.79 -
SOLCI004681800       -            979 EOG09360A77          -            380    0.0042   17.7   0.2   1   2      0.03        16    6.0   0.0   136   225   272   374   223   386 0.66 -
SOLCI004681800       -            979 EOG09360A77          -            380    0.0042   17.7   0.2   2   2    0.0052       2.7    8.5   0.2   136   168   675   707   555   730 0.86 -
SOLCI005004600       -           1435 EOG09360A77          -            380    0.0064   17.1   0.3   1   2   0.00048      0.25   11.9   0.1   127   169   170   217   163   226 0.81 -
SOLCI005004600       -           1435 EOG09360A77          -            380    0.0064   17.1   0.3   2   2      0.41   2.1e+02    2.2   0.0   197   223   998  1024   988  1032 0.79 -
SOLCI001080500       -            171 EOG09360A77          -            380    0.0081   16.8   0.0   1   1   1.8e-05    0.0097   16.5   0.0   120   215    37   125    26   148 0.66 -
SOLCI006786100       -           1408 EOG09360A77          -            380    0.0082   16.8   0.6   1   2   0.00019     0.098   13.2   0.1   122   168   123   174   118   183 0.83 -
SOLCI006786100       -           1408 EOG09360A77          -            380    0.0082   16.8   0.6   2   2      0.92   4.8e+02    1.1   0.0   197   223   967   993   958  1001 0.79 -
SOLCI004928700       -           1440 EOG09360A77          -            380    0.0085   16.7   0.2   1   2    0.0005      0.26   11.8   0.1   128   169   170   216   160   228 0.78 -
SOLCI004928700       -           1440 EOG09360A77          -            380    0.0085   16.7   0.2   2   2      0.41   2.1e+02    2.2   0.0   197   223  1004  1030   994  1038 0.79 -
SOLCI006441500       -            476 EOG09360A77          -            380     0.015   15.9   0.0   1   1   4.9e-05     0.026   15.1   0.0   145   306   218   369   193   414 0.80 -
SOLCI006846300       -            854 EOG09360A77          -            380     0.019   15.6   0.0   1   2      0.44   2.3e+02    2.1   0.0   143   225   197   293   179   305 0.62 -
SOLCI006846300       -            854 EOG09360A77          -            380     0.019   15.6   0.0   2   2    0.0011      0.57   10.7   0.0   113   168   568   620   520   626 0.84 -
SOLCI004417400       -            664 EOG09360A77          -            380     0.019   15.5   0.1   1   2      0.29   1.6e+02    2.7   0.0   143   227   198   296   183   306 0.59 -
SOLCI004417400       -            664 EOG09360A77          -            380     0.019   15.5   0.1   2   2    0.0015       0.8   10.2   0.1   115   168   571   621   564   625 0.76 -
SOLCI004886600       -            791 EOG09360A77          -            380     0.024   15.2   0.1   1   1   8.9e-05     0.047   14.3   0.1   127   173   152   203   143   211 0.81 -
SOLCI001329800       -            455 EOG09360A77          -            380     0.024   15.2   0.1   1   1   0.00012     0.066   13.8   0.0   143   195    60   114    52   123 0.81 -
SOLCI005355900       -            521 EOG09360A77          -            380     0.027   15.0   0.0   1   2   0.00098      0.51   10.8   0.0   143   168   234   259   203   321 0.66 -
SOLCI005355900       -            521 EOG09360A77          -            380     0.027   15.0   0.0   2   2      0.65   3.4e+02    1.6   0.0   239   294   350   407   335   426 0.81 -
SOLCI005745900       -            350 EOG09360A77          -            380     0.031   14.9   0.1   1   2    0.0002      0.11   13.1   0.0   143   194    60   113    52   123 0.79 -
SOLCI005745900       -            350 EOG09360A77          -            380     0.031   14.9   0.1   2   2       5.8     3e+03   -1.6   0.0   182   215   271   305   253   337 0.64 -
SOLCI006909500       -           1035 EOG09360A77          -            380     0.041   14.5   0.1   1   1   0.00018     0.095   13.3   0.1   127   171   152   201   142   210 0.80 -
SOLCI007110000       -           1447 EOG09360A77          -            380     0.041   14.5   2.2   1   2   0.00024      0.13   12.8   0.0   139   169   191   221   158   232 0.84 -
SOLCI007110000       -           1447 EOG09360A77          -            380     0.041   14.5   2.2   2   2       1.4   7.1e+02    0.5   0.0   197   223  1008  1034   999  1041 0.75 -
SOLCI001697300       -            491 EOG09360A77          -            380     0.043   14.4   0.0   1   1   0.00013     0.069   13.7   0.0   143   300   227   373   195   417 0.79 -
SOLCI001939600       -            966 EOG09360A77          -            380     0.045   14.3   0.0   1   2       1.2   6.4e+02    0.6   0.0   143   219   323   411   290   423 0.64 -
SOLCI001939600       -            966 EOG09360A77          -            380     0.045   14.3   0.0   2   2    0.0012      0.61   10.6   0.0   139   180   664   711   642   759 0.62 -
SOLCI002302500       -           1425 EOG09360A77          -            380     0.049   14.2   0.3   1   2    0.0027       1.4    9.4   0.1   139   167   172   200   146   207 0.84 -
SOLCI002302500       -           1425 EOG09360A77          -            380     0.049   14.2   0.3   2   2      0.39   2.1e+02    2.3   0.0   197   223   986  1012   975  1020 0.79 -
SOLCI005004700       -            460 EOG09360A77          -            380     0.056   14.0   0.3   1   1   0.00026      0.13   12.8   0.0   125   169   168   217   162   227 0.81 -
SOLCI001879900       -            825 EOG09360A77          -            380     0.072   13.7   0.0   1   1   0.00031      0.16   12.5   0.0   130   169   134   178   122   190 0.75 -
SOLCI006055900       -           1435 EOG09360A77          -            380       0.1   13.1   0.3   1   2    0.0027       1.4    9.4   0.0   137   168   153   184   135   192 0.86 -
SOLCI006055900       -           1435 EOG09360A77          -            380       0.1   13.1   0.3   2   2       1.1   5.7e+02    0.8   0.0   197   223   994  1020   986  1028 0.79 -
SOLCI000152400       -           1401 EOG09360A77          -            380      0.11   13.1   0.3   1   2    0.0025       1.3    9.5   0.1   139   166   154   181   127   189 0.84 -
SOLCI000152400       -           1401 EOG09360A77          -            380      0.11   13.1   0.3   2   2      0.98   5.2e+02    1.0   0.0   197   223   962   988   952   996 0.79 -
SOLCI000257200       -            594 EOG09360A77          -            380      0.12   12.9   0.0   1   1   0.00043      0.23   12.0   0.0    63   166    83   191    60   200 0.66 -
SOLCI002064500       -            483 EOG09360A77          -            380      0.16   12.5   0.1   1   1   0.00052      0.27   11.8   0.1   110   165   203   262   148   270 0.73 -
SOLCI001819700       -            161 EOG09360A77          -            380      0.18   12.4   0.4   1   2      0.83   4.4e+02    1.2   0.0   250   264    62    76    34   111 0.83 -
SOLCI001819700       -            161 EOG09360A77          -            380      0.18   12.4   0.4   2   2    0.0027       1.4    9.4   0.1   144   163   131   150   124   157 0.82 -
SOLCI001166500       -            383 EOG09360A77          -            380      0.18   12.4   0.0   1   1   0.00071      0.38   11.3   0.0   115   168    43    93    37    99 0.76 -
SOLCI006749500       -            405 EOG09360A77          -            380      0.21   12.1   0.0   1   1   0.00063      0.33   11.5   0.0   112   165   131   188    87   224 0.84 -
SOLCI001064800       -            323 EOG09360A77          -            380      0.26   11.8   0.0   1   1   0.00062      0.32   11.5   0.0   146   197    68   121     4   158 0.81 -
SOLCI005359400       -           1453 EOG09360A77          -            380      0.27   11.7   0.4   1   2     0.021        11    6.5   0.1   128   165   156   198   146   207 0.79 -
SOLCI005359400       -           1453 EOG09360A77          -            380      0.27   11.7   0.4   2   2      0.35   1.9e+02    2.4   0.0   198   223  1018  1043  1008  1051 0.77 -
SOLCI000122700       -            116 EOG09360A77          -            380       0.6   10.6   0.0   1   1    0.0011       0.6   10.6   0.0   139   168    32    61    16   104 0.85 -
SOLCI007092500       -             79 EOG09360A77          -            380      0.79   10.2   0.0   1   1    0.0015       0.8   10.2   0.0    49    88    17    58     3    70 0.79 -
SOLCI002871400       -           4240 EOG09360A77          -            380      0.85   10.1   0.9   1   2      0.63   3.3e+02    1.6   0.0   146   183   287   326   199   340 0.74 -
SOLCI002871400       -           4240 EOG09360A77          -            380      0.85   10.1   0.9   2   2      0.05        26    5.2   0.0   131   180  1390  1441  1385  1447 0.84 -
SOLCI003476400       -           1500 EOG09360A77          -            380       1.1    9.7   3.6   1   2    0.0076         4    7.9   0.1   140   168   196   224   179   230 0.88 -
SOLCI003476400       -           1500 EOG09360A77          -            380       1.1    9.7   3.6   2   2      0.43   2.2e+02    2.2   0.0   197   223  1059  1085  1049  1093 0.79 -
#
# Program:         hmmsearch
# Version:         3.1b2 (February 2015)
# Pipeline mode:   SEARCH
# Query file:      /home/pgsb/tetiana.nosenko/lineages/embryophyta_odb9//hmms/EOG09360A77.hmm
# Target file:     /nfs/pgsb/data/S_chilense/Schilense_genome/Solanum_chilense_v3.3_protein.fa
# Option settings: hmmsearch -o ./tmp/temp_Schil_BUSCO_prot_1362887668 --domtblout /home/ibis/tetiana.nosenko/Documents/S_chilense/11_S_chilense_genome/Schilense_genome_sequence/BUSCO_assessment/run_Schil_BUSCO_prot/hmmer_output/EOG09360A77.out.1 --cpu 1 /home/pgsb/tetiana.nosenko/lineages/embryophyta_odb9//hmms/EOG09360A77.hmm /nfs/pgsb/data/S_chilense/Schilense_genome/Solanum_chilense_v3.3_protein.fa 
# Current dir:     /home/ibis/tetiana.nosenko/Documents/S_chilense/11_S_chilense_genome/Schilense_genome_sequence/BUSCO_assessment
# Date:            Wed Mar  8 09:21:39 2017
# [ok]
```
