## Supplementary material for "The *de novo* reference genome and transcriptome assemblies of the wild tomato species *Solanum chilense*": EOG09360AA1.out.1

```
#                                                                            --- full sequence --- -------------- this domain -------------   hmm coord   ali coord   env coord
# target name        accession   tlen query name           accession   qlen   E-value  score  bias   #  of  c-Evalue  i-Evalue  score  bias  from    to  from    to  from    to  acc description of target
#------------------- ---------- ----- -------------------- ---------- ----- --------- ------ ----- --- --- --------- --------- ------ ----- ----- ----- ----- ----- ----- ----- ---- ---------------------
SOLCI003784800       -            439 EOG09360AA1          -            359  1.9e-206  687.4  25.2   1   2   1.2e-20   1.9e-17   65.6   0.4     1    65    28    97    28   114 0.89 -
SOLCI003784800       -            439 EOG09360AA1          -            359  1.9e-206  687.4  25.2   2   2  6.4e-191    1e-187  625.7  19.1    57   354   117   414   110   421 0.98 -
SOLCI000182900       -            470 EOG09360AA1          -            359  1.4e-141  474.0  23.6   1   2   2.2e-10   3.5e-07   31.9   0.0     1    59    49   111    49   116 0.90 -
SOLCI000182900       -            470 EOG09360AA1          -            359  1.4e-141  474.0  23.6   2   2  3.7e-135  5.9e-132  442.3  21.6    59   353   136   437   115   443 0.94 -
SOLCI003929400       -            480 EOG09360AA1          -            359    6e-131  439.0  28.1   1   1  6.6e-132  1.1e-128  431.6  28.1     1   353    53   433    53   438 0.89 -
SOLCI003929200       -            500 EOG09360AA1          -            359  7.2e-125  419.0  41.5   1   2   4.9e-07   0.00078   20.8   0.8     1    58    52   116    52   129 0.85 -
SOLCI003929200       -            500 EOG09360AA1          -            359  7.2e-125  419.0  41.5   2   2  2.1e-122  3.3e-119  400.3  34.0    51   355   136   457   118   461 0.89 -
SOLCI000378800       -            315 EOG09360AA1          -            359    1e-122  411.9  17.8   1   1  8.3e-126  1.3e-122  411.5  17.8    81   351     7   283     4   290 0.95 -
SOLCI007107000       -            350 EOG09360AA1          -            359  8.2e-116  389.2   8.3   1   1  2.7e-116  4.3e-113  380.2   8.3     1   278    48   349    48   350 0.92 -
SOLCI003209700       -            305 EOG09360AA1          -            359  3.6e-112  377.2   3.9   1   2   2.9e-09   4.6e-06   28.1   0.0     7    63     2    62     1    71 0.86 -
SOLCI003209700       -            305 EOG09360AA1          -            359  3.6e-112  377.2   3.9   2   2  3.8e-107    6e-104  350.1   1.5    43   278    67   304    64   305 0.96 -
SOLCI005323800       -            365 EOG09360AA1          -            359  1.1e-111  375.6   8.1   1   2   2.7e-10   4.3e-07   31.5   0.0     2    63    42   108    41   120 0.88 -
SOLCI005323800       -            365 EOG09360AA1          -            359  1.1e-111  375.6   8.1   2   2  3.7e-105    6e-102  343.6   6.9    50   291   121   362   109   364 0.94 -
SOLCI004735000       -            360 EOG09360AA1          -            359  6.3e-106  356.7  11.8   1   2     1e-06    0.0016   19.8   1.7     2    59    38    98    37   106 0.81 -
SOLCI004735000       -            360 EOG09360AA1          -            359  6.3e-106  356.7  11.8   2   2  9.2e-105  1.5e-101  342.3   2.9    56   290   121   356   103   359 0.97 -
SOLCI005177500       -            340 EOG09360AA1          -            359  1.6e-105  355.3   9.2   1   2   5.8e-10   9.3e-07   30.4   0.1     2    60    38   101    37   109 0.88 -
SOLCI005177500       -            340 EOG09360AA1          -            359  1.6e-105  355.3   9.2   2   2  5.7e-100   9.2e-97  326.5   5.7    52   276   114   339   106   340 0.98 -
SOLCI000054700       -            378 EOG09360AA1          -            359  8.6e-105  352.9   9.1   1   2   1.2e-06    0.0018   19.6   0.7     1    57    49   112    49   141 0.78 -
SOLCI000054700       -            378 EOG09360AA1          -            359  8.6e-105  352.9   9.1   2   2  2.7e-103  4.4e-100  337.4   2.8    58   288   140   374   123   378 0.92 -
SOLCI000318200       -            340 EOG09360AA1          -            359  1.7e-104  352.0   9.4   1   2   6.1e-10   9.7e-07   30.4   0.1     2    64    38   105    37   115 0.84 -
SOLCI000318200       -            340 EOG09360AA1          -            359  1.7e-104  352.0   9.4   2   2   3.6e-99   5.8e-96  323.9   7.4    36   276    99   339    97   340 0.96 -
SOLCI005881000       -            339 EOG09360AA1          -            359  4.9e-102  343.9  12.0   1   2   3.8e-09     6e-06   27.8   0.4     2    60    38   101    37   109 0.87 -
SOLCI005881000       -            339 EOG09360AA1          -            359  4.9e-102  343.9  12.0   2   2     4e-98   6.4e-95  320.5   6.0    48   276   109   338    99   339 0.97 -
SOLCI003973500       -            351 EOG09360AA1          -            359  7.5e-100  336.7   5.9   1   2   2.9e-08   4.7e-05   24.8   0.1     2    60    43   106    42   113 0.85 -
SOLCI003973500       -            351 EOG09360AA1          -            359  7.5e-100  336.7   5.9   2   2   4.3e-96     7e-93  313.8   2.1    53   276   124   350   109   351 0.94 -
SOLCI004364700       -            358 EOG09360AA1          -            359   6.2e-98  330.4  10.0   1   2   2.7e-05     0.043   15.1   1.0     2    57    41    99    40   108 0.78 -
SOLCI004364700       -            358 EOG09360AA1          -            359   6.2e-98  330.4  10.0   2   2     5e-98     8e-95  320.1   2.4    59   290   125   353   114   358 0.95 -
SOLCI004409000       -            262 EOG09360AA1          -            359   5.5e-93  314.1  15.9   1   1   4.1e-96   6.6e-93  313.8  15.9   129   351     1   229     1   237 0.94 -
SOLCI005881100       -            346 EOG09360AA1          -            359   3.5e-90  304.9  11.0   1   2   6.3e-09     1e-05   27.0   0.4     2    56    38    97    37   105 0.87 -
SOLCI005881100       -            346 EOG09360AA1          -            359   3.5e-90  304.9  11.0   2   2   2.2e-86   3.5e-83  281.9   5.1    42   276   113   345    96   346 0.92 -
SOLCI002952100       -            342 EOG09360AA1          -            359   2.1e-89  302.3  14.7   1   2   2.2e-07   0.00035   21.9   0.6     2    60    36    98    35   114 0.86 -
SOLCI002952100       -            342 EOG09360AA1          -            359   2.1e-89  302.3  14.7   2   2   2.2e-87   3.5e-84  285.1   7.7    59   276   118   337   102   341 0.94 -
SOLCI005694400       -            343 EOG09360AA1          -            359   3.1e-87  295.2  12.7   1   2   1.3e-10     2e-07   32.6   0.3     2    74    39   116    38   121 0.85 -
SOLCI005694400       -            343 EOG09360AA1          -            359   3.1e-87  295.2  12.7   2   2   6.6e-82   1.1e-78  267.1   7.7    48   276   114   342   106   343 0.91 -
SOLCI001069300       -            341 EOG09360AA1          -            359   5.7e-85  287.7   9.8   1   1   1.5e-85   2.3e-82  279.1   9.8     2   276    39   340    38   341 0.88 -
SOLCI005307800       -            359 EOG09360AA1          -            359     3e-84  285.4   6.7   1   2   1.2e-08   1.8e-05   26.2   0.0     3    61    55   118    53   125 0.84 -
SOLCI005307800       -            359 EOG09360AA1          -            359     3e-84  285.4   6.7   2   2   1.6e-79   2.5e-76  259.3   4.9    53   276   134   357   122   359 0.92 -
SOLCI005532100       -            274 EOG09360AA1          -            359   4.1e-77  261.9   1.8   1   2   4.3e-11   6.9e-08   34.1   0.1     1    63    35   102    35   116 0.86 -
SOLCI005532100       -            274 EOG09360AA1          -            359   4.1e-77  261.9   1.8   2   2   6.5e-70     1e-66  227.6   0.2    60   210   125   274   107   274 0.96 -
SOLCI006577500       -            243 EOG09360AA1          -            359   3.3e-75  255.6   5.1   1   2   8.4e-10   1.3e-06   29.9   0.2     2    60     5    68     4    77 0.88 -
SOLCI006577500       -            243 EOG09360AA1          -            359   3.3e-75  255.6   5.1   2   2     3e-70   4.8e-67  228.8   1.4    36   213    66   242    64   243 0.94 -
SOLCI002270600       -            359 EOG09360AA1          -            359   1.9e-66  226.8   8.0   1   1   2.8e-67   4.5e-64  219.0   8.0     2   276    57   357    56   359 0.86 -
SOLCI002270500       -            356 EOG09360AA1          -            359   4.4e-66  225.6   8.0   1   2   6.9e-09   1.1e-05   26.9   0.1     2    71    57   130    56   133 0.88 -
SOLCI002270500       -            356 EOG09360AA1          -            359   4.4e-66  225.6   8.0   2   2     1e-61   1.7e-58  200.7   5.8    47   276   125   354   120   356 0.91 -
SOLCI005674000       -            363 EOG09360AA1          -            359   7.4e-65  221.6   3.7   1   1   4.7e-66   7.6e-63  214.9   3.7     2   283    47   361    46   363 0.82 -
SOLCI006233600       -            368 EOG09360AA1          -            359     8e-63  214.9   7.5   1   2   2.3e-06    0.0037   18.6   0.1     3    65    55   121    53   130 0.84 -
SOLCI006233600       -            368 EOG09360AA1          -            359     8e-63  214.9   7.5   2   2   5.8e-61   9.3e-58  198.2   3.7    60   274   137   360   126   367 0.87 -
SOLCI000533900       -            157 EOG09360AA1          -            359   1.4e-62  214.1   0.9   1   1   9.7e-66   1.6e-62  213.9   0.9   123   276     2   156     1   157 0.98 -
SOLCI000019700       -            258 EOG09360AA1          -            359   7.4e-58  198.5   3.1   1   1   5.6e-61     9e-58  198.3   3.1    59   274    27   252    15   258 0.86 -
SOLCI002915900       -            213 EOG09360AA1          -            359   1.6e-52  181.0   4.0   1   1   4.1e-52   6.5e-49  169.1   4.0     2   150    39   213    38   213 0.85 -
SOLCI002916000       -            123 EOG09360AA1          -            359   2.3e-44  154.2   0.2   1   1   1.6e-47   2.5e-44  154.0   0.2   156   276     1   122     1   123 0.97 -
SOLCI000534000       -            204 EOG09360AA1          -            359   8.7e-40  139.1   5.2   1   2   9.1e-10   1.5e-06   29.8   0.1     2    60    38   101    37   110 0.87 -
SOLCI000534000       -            204 EOG09360AA1          -            359   8.7e-40  139.1   5.2   2   2   1.6e-34   2.5e-31  111.2   2.3    51   127   113   189    97   198 0.88 -
SOLCI000030000       -            251 EOG09360AA1          -            359   6.5e-28  100.0   1.7   1   1   7.5e-31   1.2e-27   99.1   1.7    64   257    16   234     7   239 0.81 -
SOLCI002889500       -             92 EOG09360AA1          -            359   5.1e-27   97.1   0.2   1   1   3.6e-30   5.7e-27   96.9   0.2    84   158    12    86     2    90 0.95 -
SOLCI001300400       -            352 EOG09360AA1          -            359   2.2e-23   85.1   7.0   1   1   3.3e-25   5.3e-22   80.6   7.0    61   267   100   322    80   338 0.76 -
SOLCI005694300       -             78 EOG09360AA1          -            359     2e-18   68.8   0.5   1   1   1.4e-21   2.3e-18   68.6   0.5   214   276    14    77     7    78 0.89 -
SOLCI001300300       -            359 EOG09360AA1          -            359   3.4e-18   68.1   8.4   1   1   3.3e-20   5.2e-17   64.2   8.4    80   267   128   331    91   347 0.77 -
SOLCI005030000       -            183 EOG09360AA1          -            359     9e-17   63.4   0.3   1   2   4.4e-12     7e-09   37.4   0.0     1    69    48   121    48   128 0.89 -
SOLCI005030000       -            183 EOG09360AA1          -            359     9e-17   63.4   0.3   2   2   3.9e-08   6.3e-05   24.4   0.1    60    84   137   161   123   169 0.90 -
SOLCI007175100       -             97 EOG09360AA1          -            359   1.9e-12   49.1   0.0   1   1   1.3e-15   2.1e-12   49.0   0.0   176   232    38    93    15    96 0.88 -
SOLCI007431300       -            282 EOG09360AA1          -            359   2.1e-10   42.4   0.4   1   1   1.7e-13   2.7e-10   42.1   0.4   217   253   236   272   171   276 0.91 -
SOLCI007247100       -            299 EOG09360AA1          -            359     5e-09   37.9   1.0   1   2      0.39   6.3e+02    1.4   0.0    83   126    29    74    22    83 0.80 -
SOLCI007247100       -            299 EOG09360AA1          -            359     5e-09   37.9   1.0   2   2   3.5e-11   5.7e-08   34.4   0.6   220   258   238   276   226   293 0.92 -
SOLCI000261800       -            115 EOG09360AA1          -            359       0.7   11.1   0.0   1   1   0.00054      0.86   10.8   0.0     2    38    69   105    68   112 0.92 -
#
# Program:         hmmsearch
# Version:         3.1b2 (February 2015)
# Pipeline mode:   SEARCH
# Query file:      /home/pgsb/tetiana.nosenko/lineages/embryophyta_odb9//hmms/EOG09360AA1.hmm
# Target file:     /nfs/pgsb/data/S_chilense/Schilense_genome/Solanum_chilense_v3.3_protein.fa
# Option settings: hmmsearch -o ./tmp/temp_Schil_BUSCO_prot_1362887668 --domtblout /home/ibis/tetiana.nosenko/Documents/S_chilense/11_S_chilense_genome/Schilense_genome_sequence/BUSCO_assessment/run_Schil_BUSCO_prot/hmmer_output/EOG09360AA1.out.1 --cpu 1 /home/pgsb/tetiana.nosenko/lineages/embryophyta_odb9//hmms/EOG09360AA1.hmm /nfs/pgsb/data/S_chilense/Schilense_genome/Solanum_chilense_v3.3_protein.fa 
# Current dir:     /home/ibis/tetiana.nosenko/Documents/S_chilense/11_S_chilense_genome/Schilense_genome_sequence/BUSCO_assessment
# Date:            Wed Mar  8 09:21:41 2017
# [ok]
```
