## Supplementary material for "The *de novo* reference genome and transcriptome assemblies of the wild tomato species *Solanum chilense*": EOG09360AAI.out.1

```
#                                                                            --- full sequence --- -------------- this domain -------------   hmm coord   ali coord   env coord
# target name        accession   tlen query name           accession   qlen   E-value  score  bias   #  of  c-Evalue  i-Evalue  score  bias  from    to  from    to  from    to  acc description of target
#------------------- ---------- ----- -------------------- ---------- ----- --------- ------ ----- --- --- --------- --------- ------ ----- ----- ----- ----- ----- ----- ----- ---- ---------------------
SOLCI003280700       -            421 EOG09360AAI          -            327  6.2e-157  523.4   9.7   1   2   4.3e-06     0.048   14.4   1.1     2    30     8    39     7    43 0.88 -
SOLCI003280700       -            421 EOG09360AAI          -            327  6.2e-157  523.4   9.7   2   2  1.5e-156  1.7e-152  508.8   1.9    27   318    75   409    70   413 0.90 -
SOLCI006085400       -            327 EOG09360AAI          -            327   1.4e-25   91.7   0.0   1   2      0.24   2.7e+03   -1.3   0.0   299   324    13    38     4    41 0.62 -
SOLCI006085400       -            327 EOG09360AAI          -            327   1.4e-25   91.7   0.0   2   2   5.3e-28     6e-24   86.4   0.0    34   274    50   307    12   318 0.80 -
SOLCI001434500       -            389 EOG09360AAI          -            327   1.8e-10   42.1   0.4   1   2   1.6e-08   0.00018   22.4   0.3   111   171   156   233    61   255 0.77 -
SOLCI001434500       -            389 EOG09360AAI          -            327   1.8e-10   42.1   0.4   2   2   4.7e-06     0.053   14.2   0.0   198   255   316   371   309   382 0.77 -
SOLCI004908800       -            451 EOG09360AAI          -            327   2.2e-10   41.8   0.1   1   2     4e-10   4.5e-06   27.6   0.0    30   144    57   176    53   185 0.70 -
SOLCI004908800       -            451 EOG09360AAI          -            327   2.2e-10   41.8   0.1   2   2   2.3e-05      0.26   12.0   0.0   204   305   225   325   221   340 0.70 -
SOLCI000316700       -            503 EOG09360AAI          -            327   7.8e-08   33.4   0.2   1   2   1.1e-09   1.3e-05   26.1   0.0    28   152    44   185    14   231 0.69 -
SOLCI000316700       -            503 EOG09360AAI          -            327   7.8e-08   33.4   0.2   2   2    0.0039        44    4.6   0.0   199   222   335   358   310   379 0.81 -
SOLCI004086800       -            436 EOG09360AAI          -            327   2.7e-06   28.3   0.1   1   2   5.4e-10   6.1e-06   27.2   0.0    75   146   170   246   117   260 0.76 -
SOLCI004086800       -            436 EOG09360AAI          -            327   2.7e-06   28.3   0.1   2   2       1.2   1.4e+04   -3.6   0.1   194   219   355   382   341   385 0.61 -
#
# Program:         hmmsearch
# Version:         3.1b2 (February 2015)
# Pipeline mode:   SEARCH
# Query file:      /home/pgsb/tetiana.nosenko/lineages/embryophyta_odb9//hmms/EOG09360AAI.hmm
# Target file:     /nfs/pgsb/data/S_chilense/Schilense_genome/Solanum_chilense_v3.3_protein.fa
# Option settings: hmmsearch -o ./tmp/temp_Schil_BUSCO_prot_1362887668 --domtblout /home/ibis/tetiana.nosenko/Documents/S_chilense/11_S_chilense_genome/Schilense_genome_sequence/BUSCO_assessment/run_Schil_BUSCO_prot/hmmer_output/EOG09360AAI.out.1 --cpu 1 /home/pgsb/tetiana.nosenko/lineages/embryophyta_odb9//hmms/EOG09360AAI.hmm /nfs/pgsb/data/S_chilense/Schilense_genome/Solanum_chilense_v3.3_protein.fa 
# Current dir:     /home/ibis/tetiana.nosenko/Documents/S_chilense/11_S_chilense_genome/Schilense_genome_sequence/BUSCO_assessment
# Date:            Wed Mar  8 09:21:41 2017
# [ok]
```
