## Supplementary material for "The *de novo* reference genome and transcriptome assemblies of the wild tomato species *Solanum chilense*": EOG09360AAM.out.1

```
#                                                                            --- full sequence --- -------------- this domain -------------   hmm coord   ali coord   env coord
# target name        accession   tlen query name           accession   qlen   E-value  score  bias   #  of  c-Evalue  i-Evalue  score  bias  from    to  from    to  from    to  acc description of target
#------------------- ---------- ----- -------------------- ---------- ----- --------- ------ ----- --- --- --------- --------- ------ ----- ----- ----- ----- ----- ----- ----- ---- ---------------------
SOLCI006380300       -           1028 EOG09360AAM          -            386  3.7e-191  637.0  18.7   1   8   5.4e-13   7.7e-11   43.4   0.5   128   221    78   173    73   173 0.95 -
SOLCI006380300       -           1028 EOG09360AAM          -            386  3.7e-191  637.0  18.7   2   8   4.6e-25   6.6e-23   83.1   0.1   109   236   160   289   155   290 0.96 -
SOLCI006380300       -           1028 EOG09360AAM          -            386  3.7e-191  637.0  18.7   3   8   4.3e-07   6.2e-05   23.9   0.0   160   205   277   322   274   327 0.94 -
SOLCI006380300       -           1028 EOG09360AAM          -            386  3.7e-191  637.0  18.7   4   8   1.1e-21   1.5e-19   72.0   0.2   106   204   324   422   321   427 0.97 -
SOLCI006380300       -           1028 EOG09360AAM          -            386  3.7e-191  637.0  18.7   5   8   3.9e-22   5.6e-20   73.4   0.0   108   204   427   523   423   527 0.97 -
SOLCI006380300       -           1028 EOG09360AAM          -            386  3.7e-191  637.0  18.7   6   8   2.7e-22   3.9e-20   74.0   0.1   108   222   528   643   523   647 0.94 -
SOLCI006380300       -           1028 EOG09360AAM          -            386  3.7e-191  637.0  18.7   7   8     3e-12   4.4e-10   40.9   0.0   128   231   647   754   644   754 0.91 -
SOLCI006380300       -           1028 EOG09360AAM          -            386  3.7e-191  637.0  18.7   8   8   3.9e-81   5.6e-79  267.7   0.1   108   368   730   993   727  1012 0.95 -
SOLCI004525400       -           1057 EOG09360AAM          -            386  1.1e-175  586.1   4.6   1   7   6.4e-12   9.2e-10   39.8   0.0    85   222    45   189    26   197 0.83 -
SOLCI004525400       -           1057 EOG09360AAM          -            386  1.1e-175  586.1   4.6   2   7   3.2e-10   4.6e-08   34.2   0.0   133   205   202   274   198   285 0.90 -
SOLCI004525400       -           1057 EOG09360AAM          -            386  1.1e-175  586.1   4.6   3   7   2.7e-20   3.8e-18   67.4   0.1   111   233   281   405   275   408 0.94 -
SOLCI004525400       -           1057 EOG09360AAM          -            386  1.1e-175  586.1   4.6   4   7   6.4e-16   9.2e-14   53.0   0.0   108   224   379   497   375   497 0.96 -
SOLCI004525400       -           1057 EOG09360AAM          -            386  1.1e-175  586.1   4.6   5   7   1.5e-21   2.2e-19   71.5   0.0   108   204   480   576   476   587 0.96 -
SOLCI004525400       -           1057 EOG09360AAM          -            386  1.1e-175  586.1   4.6   6   7   5.2e-19   7.6e-17   63.1   0.0   110   204   583   677   579   689 0.92 -
SOLCI004525400       -           1057 EOG09360AAM          -            386  1.1e-175  586.1   4.6   7   7   4.7e-85   6.8e-83  280.6   0.1   116   366   690   942   679   963 0.95 -
SOLCI005023500       -            858 EOG09360AAM          -            386  5.4e-175  583.8  12.2   1   6   1.2e-11   1.8e-09   38.9   0.0   106   188    17   101     7   104 0.87 -
SOLCI005023500       -            858 EOG09360AAM          -            386  5.4e-175  583.8  12.2   2   6   3.2e-22   4.6e-20   73.7   0.6    83   205   110   250   108   255 0.88 -
SOLCI005023500       -            858 EOG09360AAM          -            386  5.4e-175  583.8  12.2   3   6   4.2e-16   6.1e-14   53.6   0.0   111   221   257   369   252   381 0.89 -
SOLCI005023500       -            858 EOG09360AAM          -            386  5.4e-175  583.8  12.2   4   6   1.4e-11     2e-09   38.7   0.0   113   205   360   452   355   455 0.89 -
SOLCI005023500       -            858 EOG09360AAM          -            386  5.4e-175  583.8  12.2   5   6   3.4e-20   4.9e-18   67.1   0.0   108   204   456   552   452   556 0.98 -
SOLCI005023500       -            858 EOG09360AAM          -            386  5.4e-175  583.8  12.2   6   6   3.4e-94   4.9e-92  310.7   0.5   108   377   557   830   552   842 0.95 -
SOLCI007470700       -            854 EOG09360AAM          -            386  5.8e-169  563.9  10.7   1   7   3.7e-10   5.4e-08   34.0   0.0   120   220    13   113     3   114 0.92 -
SOLCI007470700       -            854 EOG09360AAM          -            386  5.8e-169  563.9  10.7   2   7   1.7e-24   2.5e-22   81.2   0.0   108   220   100   215    95   217 0.95 -
SOLCI007470700       -            854 EOG09360AAM          -            386  5.8e-169  563.9  10.7   3   7   2.4e-14   3.4e-12   47.8   0.0   107   206   201   298   198   302 0.94 -
SOLCI007470700       -            854 EOG09360AAM          -            386  5.8e-169  563.9  10.7   4   7   1.3e-15   1.9e-13   52.0   0.1   115   204   308   397   301   402 0.94 -
SOLCI007470700       -            854 EOG09360AAM          -            386  5.8e-169  563.9  10.7   5   7   2.1e-24     3e-22   80.9   0.1   107   204   401   498   398   501 0.97 -
SOLCI007470700       -            854 EOG09360AAM          -            386  5.8e-169  563.9  10.7   6   7     1e-28   1.5e-26   95.1   0.0   108   230   503   628   498   630 0.94 -
SOLCI007470700       -            854 EOG09360AAM          -            386  5.8e-169  563.9  10.7   7   7   7.1e-58     1e-55  191.1   0.3   129   354   626   853   621   854 0.97 -
SOLCI004636500       -            458 EOG09360AAM          -            386  7.7e-168  560.2  14.1   1   2     0.035         5    7.8   0.4     1    27    18    44    18    57 0.75 -
SOLCI004636500       -            458 EOG09360AAM          -            386  7.7e-168  560.2  14.1   2   2  1.8e-167  2.6e-165  551.9   7.6    19   357    79   457    60   458 0.91 -
SOLCI002951600       -            850 EOG09360AAM          -            386  1.8e-157  526.1   3.3   1   6   1.7e-19   2.5e-17   64.7   0.0   112   206    53   152    47   156 0.92 -
SOLCI002951600       -            850 EOG09360AAM          -            386  1.8e-157  526.1   3.3   2   6   1.9e-11   2.7e-09   38.3   0.0   109   201   156   249   152   254 0.91 -
SOLCI002951600       -            850 EOG09360AAM          -            386  1.8e-157  526.1   3.3   3   6     4e-16   5.8e-14   53.7   0.0   111   222   260   373   254   375 0.95 -
SOLCI002951600       -            850 EOG09360AAM          -            386  1.8e-157  526.1   3.3   4   6   7.8e-20   1.1e-17   65.9   0.1   110   205   360   455   356   461 0.93 -
SOLCI002951600       -            850 EOG09360AAM          -            386  1.8e-157  526.1   3.3   5   6   1.3e-13   1.8e-11   45.4   0.0   108   202   459   553   454   557 0.95 -
SOLCI002951600       -            850 EOG09360AAM          -            386  1.8e-157  526.1   3.3   6   6   4.5e-78   6.4e-76  257.6   0.3   108   372   560   826   555   839 0.97 -
SOLCI007165500       -            811 EOG09360AAM          -            386  6.1e-157  524.3  10.8   1   5   0.00025     0.036   14.8   0.0   133   221    57   147    38   150 0.86 -
SOLCI007165500       -            811 EOG09360AAM          -            386  6.1e-157  524.3  10.8   2   5   1.6e-21   2.3e-19   71.4   0.1   113   205   138   230   129   234 0.94 -
SOLCI007165500       -            811 EOG09360AAM          -            386  6.1e-157  524.3  10.8   3   5   8.5e-29   1.2e-26   95.4   0.0   107   220   234   349   231   349 0.97 -
SOLCI007165500       -            811 EOG09360AAM          -            386  6.1e-157  524.3  10.8   4   5   1.9e-19   2.7e-17   64.6   0.5   108   204   336   432   332   436 0.97 -
SOLCI007165500       -            811 EOG09360AAM          -            386  6.1e-157  524.3  10.8   5   5   4.1e-89   5.9e-87  294.0   0.3   108   370   437   701   433   714 0.97 -
SOLCI001888600       -           1018 EOG09360AAM          -            386  2.9e-156  522.1   2.1   1   6   5.4e-17   7.7e-15   56.5   0.0   127   222   157   254   147   259 0.93 -
SOLCI001888600       -           1018 EOG09360AAM          -            386  2.9e-156  522.1   2.1   2   6   3.5e-19     5e-17   63.7   0.0   108   205   239   336   236   344 0.95 -
SOLCI001888600       -           1018 EOG09360AAM          -            386  2.9e-156  522.1   2.1   3   6   4.5e-16   6.5e-14   53.5   0.1   111   205   343   437   337   443 0.94 -
SOLCI001888600       -           1018 EOG09360AAM          -            386  2.9e-156  522.1   2.1   4   6   3.3e-12   4.8e-10   40.7   0.0   108   220   441   555   436   556 0.95 -
SOLCI001888600       -           1018 EOG09360AAM          -            386  2.9e-156  522.1   2.1   5   6   4.4e-30   6.3e-28   99.6   0.0   108   234   542   670   537   681 0.94 -
SOLCI001888600       -           1018 EOG09360AAM          -            386  2.9e-156  522.1   2.1   6   6   1.5e-70   2.2e-68  232.8   0.0   108   369   643   906   642   922 0.97 -
SOLCI007430400       -            797 EOG09360AAM          -            386  9.2e-152  507.3  10.0   1   6   2.4e-05    0.0035   18.1   0.0   154   191    32    69    18    70 0.91 -
SOLCI007430400       -            797 EOG09360AAM          -            386  9.2e-152  507.3  10.0   2   6   1.5e-10   2.2e-08   35.3   0.1   150   205    59   114    59   116 0.97 -
SOLCI007430400       -            797 EOG09360AAM          -            386  9.2e-152  507.3  10.0   3   6   3.6e-21   5.2e-19   70.3   0.2   108   221   118   234   115   239 0.94 -
SOLCI007430400       -            797 EOG09360AAM          -            386  9.2e-152  507.3  10.0   4   6   1.2e-18   1.7e-16   62.0   0.1   110   204   222   316   218   319 0.96 -
SOLCI007430400       -            797 EOG09360AAM          -            386  9.2e-152  507.3  10.0   5   6     2e-16   2.9e-14   54.6   0.1   107   205   320   418   316   420 0.94 -
SOLCI007430400       -            797 EOG09360AAM          -            386  9.2e-152  507.3  10.0   6   6   5.8e-87   8.3e-85  286.9   0.1   105   369   419   685   417   700 0.96 -
SOLCI001729000       -            853 EOG09360AAM          -            386  1.3e-151  506.8  11.1   1   6   1.1e-06   0.00016   22.5   0.2   123   204    60   142    50   146 0.90 -
SOLCI001729000       -            853 EOG09360AAM          -            386  1.3e-151  506.8  11.1   2   6   5.3e-20   7.6e-18   66.4   0.1   107   231   146   273   142   274 0.92 -
SOLCI001729000       -            853 EOG09360AAM          -            386  1.3e-151  506.8  11.1   3   6   3.3e-20   4.7e-18   67.1   0.1   106   221   247   364   246   366 0.96 -
SOLCI001729000       -            853 EOG09360AAM          -            386  1.3e-151  506.8  11.1   4   6   9.2e-18   1.3e-15   59.0   0.0   107   221   349   465   345   468 0.96 -
SOLCI001729000       -            853 EOG09360AAM          -            386  1.3e-151  506.8  11.1   5   6   1.9e-22   2.7e-20   74.5   0.0   108   220   451   565   446   565 0.94 -
SOLCI001729000       -            853 EOG09360AAM          -            386  1.3e-151  506.8  11.1   6   6   1.2e-77   1.7e-75  256.2   0.2   116   371   560   817   551   835 0.95 -
SOLCI002675600       -            914 EOG09360AAM          -            386  7.3e-151  504.3   1.3   1   6   2.5e-16   3.7e-14   54.3   0.0   115   221    41   149    26   152 0.89 -
SOLCI002675600       -            914 EOG09360AAM          -            386  7.3e-151  504.3   1.3   2   6   1.2e-16   1.8e-14   55.3   0.0   110   203   137   230   134   237 0.96 -
SOLCI002675600       -            914 EOG09360AAM          -            386  7.3e-151  504.3   1.3   3   6   6.2e-15   8.9e-13   49.7   0.0   108   222   236   352   231   357 0.95 -
SOLCI002675600       -            914 EOG09360AAM          -            386  7.3e-151  504.3   1.3   4   6   1.2e-12   1.8e-10   42.2   0.0   109   202   338   431   337   439 0.96 -
SOLCI002675600       -            914 EOG09360AAM          -            386  7.3e-151  504.3   1.3   5   6   2.1e-10     3e-08   34.8   0.0   110   205   440   535   432   538 0.96 -
SOLCI002675600       -            914 EOG09360AAM          -            386  7.3e-151  504.3   1.3   6   6   1.9e-83   2.8e-81  275.2   0.3   107   369   538   802   534   817 0.96 -
SOLCI000542500       -            886 EOG09360AAM          -            386  2.4e-149  499.4   9.4   1   6   1.7e-09   2.5e-07   31.8   0.1   111   203   114   207   102   212 0.88 -
SOLCI000542500       -            886 EOG09360AAM          -            386  2.4e-149  499.4   9.4   2   6   2.1e-17   3.1e-15   57.9   0.1   101   202   207   308   197   312 0.93 -
SOLCI000542500       -            886 EOG09360AAM          -            386  2.4e-149  499.4   9.4   3   6   7.3e-21   1.1e-18   69.3   0.0   108   220   317   433   309   436 0.95 -
SOLCI000542500       -            886 EOG09360AAM          -            386  2.4e-149  499.4   9.4   4   6   8.3e-18   1.2e-15   59.2   0.1   109   227   421   541   417   544 0.95 -
SOLCI000542500       -            886 EOG09360AAM          -            386  2.4e-149  499.4   9.4   5   6   2.5e-18   3.5e-16   60.9   0.0   108   221   521   636   519   636 0.96 -
SOLCI000542500       -            886 EOG09360AAM          -            386  2.4e-149  499.4   9.4   6   6   5.7e-75   8.3e-73  247.4   0.3   108   365   622   881   617   885 0.98 -
SOLCI005213900       -            936 EOG09360AAM          -            386  1.8e-147  493.1  18.2   1   6   2.3e-16   3.3e-14   54.4   0.1   113   204    58   151    45   157 0.88 -
SOLCI005213900       -            936 EOG09360AAM          -            386  1.8e-147  493.1  18.2   2   6   1.3e-15   1.8e-13   52.0   0.3   110   223   158   274   152   280 0.93 -
SOLCI005213900       -            936 EOG09360AAM          -            386  1.8e-147  493.1  18.2   3   6   1.7e-14   2.4e-12   48.3   0.2   108   205   258   355   254   357 0.96 -
SOLCI005213900       -            936 EOG09360AAM          -            386  1.8e-147  493.1  18.2   4   6   3.5e-20   5.1e-18   67.0   0.0   106   203   357   454   355   461 0.96 -
SOLCI005213900       -            936 EOG09360AAM          -            386  1.8e-147  493.1  18.2   5   6   7.8e-15   1.1e-12   49.4   0.3   110   219   462   572   455   572 0.87 -
SOLCI005213900       -            936 EOG09360AAM          -            386  1.8e-147  493.1  18.2   6   6   3.6e-74   5.2e-72  244.7   0.1   111   370   563   824   557   841 0.95 -
SOLCI001691100       -            844 EOG09360AAM          -            386  4.7e-147  491.8   6.9   1   7       3.7   5.4e+02    1.1   0.0   247   273    49    75    46    81 0.90 -
SOLCI001691100       -            844 EOG09360AAM          -            386  4.7e-147  491.8   6.9   2   7   1.1e-09   1.7e-07   32.4   0.1   121   203    93   177    83   188 0.88 -
SOLCI001691100       -            844 EOG09360AAM          -            386  4.7e-147  491.8   6.9   3   7   6.9e-21   9.9e-19   69.3   0.0   116   212   191   289   180   291 0.93 -
SOLCI001691100       -            844 EOG09360AAM          -            386  4.7e-147  491.8   6.9   4   7   9.4e-18   1.4e-15   59.0   0.0   108   204   284   380   281   383 0.96 -
SOLCI001691100       -            844 EOG09360AAM          -            386  4.7e-147  491.8   6.9   5   7   6.1e-17   8.7e-15   56.4   0.0   110   204   387   481   381   484 0.97 -
SOLCI001691100       -            844 EOG09360AAM          -            386  4.7e-147  491.8   6.9   6   7   1.9e-08   2.8e-06   28.3   0.0   174   236   486   550   483   554 0.93 -
SOLCI001691100       -            844 EOG09360AAM          -            386  4.7e-147  491.8   6.9   7   7   2.1e-74     3e-72  245.5   0.0   107   380   555   835   551   839 0.94 -
SOLCI001246800       -           1038 EOG09360AAM          -            386  2.1e-146  489.7  10.6   1   7     6e-13   8.7e-11   43.2   0.0   122   219    69   168    51   170 0.86 -
SOLCI001246800       -           1038 EOG09360AAM          -            386  2.1e-146  489.7  10.6   2   7   6.7e-14   9.6e-12   46.3   0.0   109   204   157   253   152   257 0.94 -
SOLCI001246800       -           1038 EOG09360AAM          -            386  2.1e-146  489.7  10.6   3   7   3.2e-13   4.6e-11   44.1   0.0   109   204   259   354   254   360 0.96 -
SOLCI001246800       -           1038 EOG09360AAM          -            386  2.1e-146  489.7  10.6   4   7   2.4e-15   3.5e-13   51.1   0.2   109   230   360   483   355   484 0.95 -
SOLCI001246800       -           1038 EOG09360AAM          -            386  2.1e-146  489.7  10.6   5   7   9.3e-22   1.3e-19   72.2   0.0   130   222   482   576   479   580 0.94 -
SOLCI001246800       -           1038 EOG09360AAM          -            386  2.1e-146  489.7  10.6   6   7   4.8e-12   6.9e-10   40.2   0.1   127   205   581   659   576   668 0.92 -
SOLCI001246800       -           1038 EOG09360AAM          -            386  2.1e-146  489.7  10.6   7   7   2.1e-60     3e-58  199.4   0.0   110   371   665   928   659   944 0.95 -
SOLCI001221900       -            844 EOG09360AAM          -            386  5.8e-146  488.2   5.0   1   5   6.7e-14   9.6e-12   46.3   0.0   107   225    58   179    47   188 0.91 -
SOLCI001221900       -            844 EOG09360AAM          -            386  5.8e-146  488.2   5.0   2   5   2.1e-17     3e-15   57.9   0.0   146   226   200   283   194   288 0.91 -
SOLCI001221900       -            844 EOG09360AAM          -            386  5.8e-146  488.2   5.0   3   5   7.2e-27     1e-24   89.0   0.0   108   222   264   384   262   397 0.93 -
SOLCI001221900       -            844 EOG09360AAM          -            386  5.8e-146  488.2   5.0   4   5   1.1e-07   1.6e-05   25.9   0.0   120   204   381   465   380   469 0.93 -
SOLCI001221900       -            844 EOG09360AAM          -            386  5.8e-146  488.2   5.0   5   5   1.3e-86   1.8e-84  285.7   0.2   110   377   471   742   466   751 0.95 -
SOLCI005889000       -            891 EOG09360AAM          -            386  1.9e-145  486.5   7.6   1   6   0.00033     0.047   14.4   0.0   117   206    21   111     3   114 0.82 -
SOLCI005889000       -            891 EOG09360AAM          -            386  1.9e-145  486.5   7.6   2   6   6.9e-19     1e-16   62.8   0.0   107   220   113   228   110   228 0.95 -
SOLCI005889000       -            891 EOG09360AAM          -            386  1.9e-145  486.5   7.6   3   6   3.1e-17   4.5e-15   57.3   0.1   109   224   216   332   209   332 0.95 -
SOLCI005889000       -            891 EOG09360AAM          -            386  1.9e-145  486.5   7.6   4   6   6.7e-21   9.7e-19   69.4   0.0   106   204   313   411   311   413 0.96 -
SOLCI005889000       -            891 EOG09360AAM          -            386  1.9e-145  486.5   7.6   5   6   2.1e-21     3e-19   71.0   0.1   106   222   413   531   411   538 0.95 -
SOLCI005889000       -            891 EOG09360AAM          -            386  1.9e-145  486.5   7.6   6   6   1.9e-70   2.8e-68  232.5   0.0   109   380   517   795   517   801 0.93 -
SOLCI002774900       -            751 EOG09360AAM          -            386  6.7e-145  484.7   6.4   1   5   1.3e-20   1.8e-18   68.5   0.0   112   221    60   171    52   171 0.95 -
SOLCI002774900       -            751 EOG09360AAM          -            386  6.7e-145  484.7   6.4   2   5   4.4e-18   6.4e-16   60.1   0.0   109   205   158   254   154   260 0.97 -
SOLCI002774900       -            751 EOG09360AAM          -            386  6.7e-145  484.7   6.4   3   5   3.6e-16   5.2e-14   53.8   0.0   116   219   267   372   258   379 0.93 -
SOLCI002774900       -            751 EOG09360AAM          -            386  6.7e-145  484.7   6.4   4   5   7.7e-11   1.1e-08   36.3   0.0   109   203   361   456   360   459 0.94 -
SOLCI002774900       -            751 EOG09360AAM          -            386  6.7e-145  484.7   6.4   5   5   5.7e-83   8.3e-81  273.7   2.5   105   380   459   741   455   747 0.94 -
SOLCI001595800       -           1086 EOG09360AAM          -            386  1.4e-144  483.6  13.8   1   7   3.2e-14   4.7e-12   47.4   0.0   132   221   114   205   105   211 0.89 -
SOLCI001595800       -           1086 EOG09360AAM          -            386  1.4e-144  483.6  13.8   2   7   5.6e-06   0.00081   20.2   0.1   126   205   211   290   191   297 0.87 -
SOLCI001595800       -           1086 EOG09360AAM          -            386  1.4e-144  483.6  13.8   3   7     3e-07   4.3e-05   24.4   0.0   108   229   298   422   295   424 0.85 -
SOLCI001595800       -           1086 EOG09360AAM          -            386  1.4e-144  483.6  13.8   4   7   2.4e-14   3.5e-12   47.8   0.0   112   206   404   503   398   510 0.88 -
SOLCI001595800       -           1086 EOG09360AAM          -            386  1.4e-144  483.6  13.8   5   7     8e-13   1.2e-10   42.8   0.1   113   225   511   626   506   632 0.89 -
SOLCI001595800       -           1086 EOG09360AAM          -            386  1.4e-144  483.6  13.8   6   7   1.8e-09   2.6e-07   31.7   0.0   108   203   608   704   604   707 0.90 -
SOLCI001595800       -           1086 EOG09360AAM          -            386  1.4e-144  483.6  13.8   7   7   1.1e-88   1.6e-86  292.5   0.7   110   371   712   977   706   992 0.95 -
SOLCI000174900       -            830 EOG09360AAM          -            386  2.6e-144  482.7   5.3   1   5   9.4e-15   1.4e-12   49.1   0.0    96   221    42   166    35   174 0.93 -
SOLCI000174900       -            830 EOG09360AAM          -            386  2.6e-144  482.7   5.3   2   5   5.6e-11   8.1e-09   36.7   0.1   133   204   174   245   166   250 0.91 -
SOLCI000174900       -            830 EOG09360AAM          -            386  2.6e-144  482.7   5.3   3   5   2.4e-19   3.5e-17   64.2   0.2   109   204   251   347   246   351 0.95 -
SOLCI000174900       -            830 EOG09360AAM          -            386  2.6e-144  482.7   5.3   4   5   7.8e-27   1.1e-24   88.9   0.0   107   231   351   479   347   479 0.94 -
SOLCI000174900       -            830 EOG09360AAM          -            386  2.6e-144  482.7   5.3   5   5   6.6e-79   9.5e-77  260.3   0.0   101   377   448   728   446   737 0.95 -
SOLCI007336400       -            882 EOG09360AAM          -            386  1.3e-143  480.5   9.1   1   7   9.2e-05     0.013   16.3   0.1   134   220    57   146    47   148 0.88 -
SOLCI007336400       -            882 EOG09360AAM          -            386  1.3e-143  480.5   9.1   2   7   1.2e-07   1.7e-05   25.7   0.1   113   220   138   247   133   248 0.94 -
SOLCI007336400       -            882 EOG09360AAM          -            386  1.3e-143  480.5   9.1   3   7   5.5e-22     8e-20   72.9   0.3   108   231   234   359   232   367 0.94 -
SOLCI007336400       -            882 EOG09360AAM          -            386  1.3e-143  480.5   9.1   4   7   1.4e-06   0.00021   22.2   0.0   134   203   361   431   357   441 0.84 -
SOLCI007336400       -            882 EOG09360AAM          -            386  1.3e-143  480.5   9.1   5   7   2.2e-17   3.2e-15   57.8   0.0   122   203   448   529   435   535 0.93 -
SOLCI007336400       -            882 EOG09360AAM          -            386  1.3e-143  480.5   9.1   6   7   1.1e-19   1.6e-17   65.4   0.0   107   204   534   631   530   640 0.95 -
SOLCI007336400       -            882 EOG09360AAM          -            386  1.3e-143  480.5   9.1   7   7   5.6e-70     8e-68  230.9   0.0   117   350   645   880   632   882 0.94 -
SOLCI002337100       -            757 EOG09360AAM          -            386  1.5e-143  480.3  12.8   1   6   4.4e-05    0.0063   17.3   0.0   133   204    24    95    18   105 0.90 -
SOLCI002337100       -            757 EOG09360AAM          -            386  1.5e-143  480.3  12.8   2   6   1.4e-14     2e-12   48.6   0.0   117   202   109   194    99   198 0.94 -
SOLCI002337100       -            757 EOG09360AAM          -            386  1.5e-143  480.3  12.8   3   6   2.2e-24   3.1e-22   80.9   1.7   112   230   205   325   197   328 0.90 -
SOLCI002337100       -            757 EOG09360AAM          -            386  1.5e-143  480.3  12.8   4   6   6.1e-18   8.8e-16   59.6   0.1   109   202   303   397   300   403 0.93 -
SOLCI002337100       -            757 EOG09360AAM          -            386  1.5e-143  480.3  12.8   5   6     2e-25     3e-23   84.2   0.0   109   229   405   526   400   526 0.93 -
SOLCI002337100       -            757 EOG09360AAM          -            386  1.5e-143  480.3  12.8   6   6   1.4e-67   2.1e-65  223.0   0.4   109   358   505   755   500   757 0.97 -
SOLCI002302700       -            744 EOG09360AAM          -            386  3.2e-143  479.2   4.5   1   4   4.7e-27   6.7e-25   89.6   0.1    80   221    86   249    47   251 0.79 -
SOLCI002302700       -            744 EOG09360AAM          -            386  3.2e-143  479.2   4.5   2   4   7.1e-20     1e-17   66.0   0.1   108   191   235   318   232   321 0.97 -
SOLCI002302700       -            744 EOG09360AAM          -            386  3.2e-143  479.2   4.5   3   4   2.9e-06   0.00042   21.2   0.0   156   207   314   365   314   367 0.96 -
SOLCI002302700       -            744 EOG09360AAM          -            386  3.2e-143  479.2   4.5   4   4   9.3e-97   1.3e-94  319.1   0.4   106   371   366   633   362   650 0.96 -
SOLCI007091600       -            804 EOG09360AAM          -            386  6.6e-143  478.1   2.8   1   5   1.9e-11   2.7e-09   38.3   0.0   115   236    25   154    12   157 0.87 -
SOLCI007091600       -            804 EOG09360AAM          -            386  6.6e-143  478.1   2.8   2   5   1.7e-17   2.4e-15   58.2   0.0   109   203   126   220   123   224 0.93 -
SOLCI007091600       -            804 EOG09360AAM          -            386  6.6e-143  478.1   2.8   3   5     2e-18   2.9e-16   61.2   0.0   108   204   226   322   220   327 0.97 -
SOLCI007091600       -            804 EOG09360AAM          -            386  6.6e-143  478.1   2.8   4   5   3.1e-20   4.5e-18   67.2   0.1   108   223   328   445   324   449 0.94 -
SOLCI007091600       -            804 EOG09360AAM          -            386  6.6e-143  478.1   2.8   5   5   1.5e-82   2.2e-80  272.3   0.0   112   372   433   695   431   712 0.95 -
SOLCI000800800       -            842 EOG09360AAM          -            386  9.1e-143  477.7  10.7   1   7   1.6e-14   2.3e-12   48.4   0.0   128   203    69   144    51   150 0.94 -
SOLCI000800800       -            842 EOG09360AAM          -            386  9.1e-143  477.7  10.7   2   7   9.5e-25   1.4e-22   82.0   0.2   115   237   157   282   149   284 0.95 -
SOLCI000800800       -            842 EOG09360AAM          -            386  9.1e-143  477.7  10.7   3   7   1.5e-05    0.0022   18.8   0.0   176   220   254   300   248   301 0.90 -
SOLCI000800800       -            842 EOG09360AAM          -            386  9.1e-143  477.7  10.7   4   7   6.5e-14   9.3e-12   46.4   0.0   106   204   285   383   282   387 0.96 -
SOLCI000800800       -            842 EOG09360AAM          -            386  9.1e-143  477.7  10.7   5   7      0.16        23    5.6   0.1   176   203   390   417   384   421 0.88 -
SOLCI000800800       -            842 EOG09360AAM          -            386  9.1e-143  477.7  10.7   6   7   4.1e-16   5.9e-14   53.6   0.0   109   237   425   555   420   555 0.90 -
SOLCI000800800       -            842 EOG09360AAM          -            386  9.1e-143  477.7  10.7   7   7   1.8e-71   2.6e-69  235.9   0.1   108   378   560   833   557   840 0.95 -
SOLCI003056700       -            876 EOG09360AAM          -            386  1.5e-141  473.6   0.9   1   5   3.8e-17   5.5e-15   57.0   0.0   133   220   120   209    92   209 0.86 -
SOLCI003056700       -            876 EOG09360AAM          -            386  1.5e-141  473.6   0.9   2   5   1.8e-17   2.5e-15   58.1   0.0   106   205   194   293   192   296 0.97 -
SOLCI003056700       -            876 EOG09360AAM          -            386  1.5e-141  473.6   0.9   3   5   6.7e-23   9.7e-21   76.0   0.1   109   237   298   428   293   438 0.94 -
SOLCI003056700       -            876 EOG09360AAM          -            386  1.5e-141  473.6   0.9   4   5   1.3e-21   1.9e-19   71.7   0.0   108   224   398   515   394   517 0.94 -
SOLCI003056700       -            876 EOG09360AAM          -            386  1.5e-141  473.6   0.9   5   5   1.7e-72   2.5e-70  239.2   0.0   108   370   498   761   496   778 0.96 -
SOLCI007495500       -            738 EOG09360AAM          -            386  1.6e-141  473.6   7.4   1   6    0.0094       1.4    9.6   0.0   172   204     1    33     1    38 0.92 -
SOLCI007495500       -            738 EOG09360AAM          -            386  1.6e-141  473.6   7.4   2   6   2.2e-17   3.2e-15   57.8   0.0   107   227    40   162    34   165 0.90 -
SOLCI007495500       -            738 EOG09360AAM          -            386  1.6e-141  473.6   7.4   3   6   4.6e-20   6.6e-18   66.6   0.1   106   205   140   239   138   248 0.96 -
SOLCI007495500       -            738 EOG09360AAM          -            386  1.6e-141  473.6   7.4   4   6   8.3e-15   1.2e-12   49.3   0.0   117   219   252   356   243   356 0.91 -
SOLCI007495500       -            738 EOG09360AAM          -            386  1.6e-141  473.6   7.4   5   6   2.4e-18   3.5e-16   61.0   0.1   109   221   345   459   341   459 0.94 -
SOLCI007495500       -            738 EOG09360AAM          -            386  1.6e-141  473.6   7.4   6   6   1.8e-76   2.6e-74  252.3   0.5   108   382   445   722   441   726 0.95 -
SOLCI005451900       -            786 EOG09360AAM          -            386  2.1e-141  473.2  14.9   1   6   1.4e-16   1.9e-14   55.2   0.1   131   244    33   144    27   145 0.96 -
SOLCI005451900       -            786 EOG09360AAM          -            386  2.1e-141  473.2  14.9   2   6   4.3e-12   6.2e-10   40.4   0.2   103   184   138   219   135   220 0.96 -
SOLCI005451900       -            786 EOG09360AAM          -            386  2.1e-141  473.2  14.9   3   6   1.5e-10   2.1e-08   35.3   0.1   152   204   218   270   216   274 0.95 -
SOLCI005451900       -            786 EOG09360AAM          -            386  2.1e-141  473.2  14.9   4   6   1.6e-12   2.3e-10   41.8   0.0   108   177   276   345   270   350 0.95 -
SOLCI005451900       -            786 EOG09360AAM          -            386  2.1e-141  473.2  14.9   5   6   1.2e-14   1.8e-12   48.7   0.0   140   205   341   406   339   410 0.93 -
SOLCI005451900       -            786 EOG09360AAM          -            386  2.1e-141  473.2  14.9   6   6   7.3e-80   1.1e-77  263.5   1.7   108   371   410   678   407   693 0.94 -
SOLCI000751400       -            871 EOG09360AAM          -            386  3.4e-140  469.2  14.9   1   5   7.1e-20     1e-17   66.0   0.3   110   231    95   219    49   221 0.94 -
SOLCI000751400       -            871 EOG09360AAM          -            386  3.4e-140  469.2  14.9   2   5   7.9e-17   1.1e-14   56.0   0.3   132   204   219   291   217   299 0.96 -
SOLCI000751400       -            871 EOG09360AAM          -            386  3.4e-140  469.2  14.9   3   5   1.1e-18   1.6e-16   62.1   0.1   113   220   301   411   292   418 0.92 -
SOLCI000751400       -            871 EOG09360AAM          -            386  3.4e-140  469.2  14.9   4   5   6.2e-20   8.9e-18   66.2   0.0   133   233   419   522   413   527 0.93 -
SOLCI000751400       -            871 EOG09360AAM          -            386  3.4e-140  469.2  14.9   5   5   5.8e-70   8.3e-68  230.9   1.5   125   369   513   759   509   773 0.95 -
SOLCI000868000       -            709 EOG09360AAM          -            386    6e-139  465.1  11.1   1   5   1.9e-13   2.7e-11   44.8   0.1   130   204    41   115    18   149 0.85 -
SOLCI000868000       -            709 EOG09360AAM          -            386    6e-139  465.1  11.1   2   5     6e-20   8.6e-18   66.2   0.1   118   205   161   248   154   251 0.98 -
SOLCI000868000       -            709 EOG09360AAM          -            386    6e-139  465.1  11.1   3   5   4.7e-14   6.8e-12   46.8   0.0   108   189   252   334   248   335 0.95 -
SOLCI000868000       -            709 EOG09360AAM          -            386    6e-139  465.1  11.1   4   5   1.9e-14   2.7e-12   48.2   0.3   150   221   326   399   322   399 0.93 -
SOLCI000868000       -            709 EOG09360AAM          -            386    6e-139  465.1  11.1   5   5   4.6e-84   6.6e-82  277.3   0.3   109   370   386   655   383   672 0.93 -
SOLCI004780800       -            688 EOG09360AAM          -            386  1.6e-137  460.4   4.0   1   4   1.6e-05    0.0024   18.7   0.0   132   220    32   123    18   123 0.78 -
SOLCI004780800       -            688 EOG09360AAM          -            386  1.6e-137  460.4   4.0   2   4   3.2e-18   4.6e-16   60.6   0.0   109   203   111   205   106   209 0.97 -
SOLCI004780800       -            688 EOG09360AAM          -            386  1.6e-137  460.4   4.0   3   4   2.7e-35   3.9e-33  116.8   0.2   108   225   211   330   205   332 0.96 -
SOLCI004780800       -            688 EOG09360AAM          -            386  1.6e-137  460.4   4.0   4   4   2.1e-86   3.1e-84  285.0   1.0   108   367   312   574   308   594 0.95 -
SOLCI005575200       -            755 EOG09360AAM          -            386  1.1e-136  457.7   4.9   1   5   1.1e-16   1.6e-14   55.5   0.0    94   223    50   179    32   184 0.91 -
SOLCI005575200       -            755 EOG09360AAM          -            386  1.1e-136  457.7   4.9   2   5   2.9e-12   4.2e-10   41.0   0.1   134   205   186   257   182   260 0.91 -
SOLCI005575200       -            755 EOG09360AAM          -            386  1.1e-136  457.7   4.9   3   5   7.4e-21   1.1e-18   69.2   0.0   107   204   260   357   256   360 0.97 -
SOLCI005575200       -            755 EOG09360AAM          -            386  1.1e-136  457.7   4.9   4   5   1.7e-22   2.4e-20   74.7   0.6   104   204   358   458   356   461 0.97 -
SOLCI005575200       -            755 EOG09360AAM          -            386  1.1e-136  457.7   4.9   5   5   1.3e-65   1.8e-63  216.6   0.0   105   371   460   728   458   744 0.95 -
SOLCI004830600       -            765 EOG09360AAM          -            386  1.9e-136  456.9   4.0   1   7   4.7e-09   6.8e-07   30.4   0.0   112   184     8    80     2    82 0.93 -
SOLCI004830600       -            765 EOG09360AAM          -            386  1.9e-136  456.9   4.0   2   7   1.4e-11     2e-09   38.7   0.0   152   221    79   150    77   152 0.93 -
SOLCI004830600       -            765 EOG09360AAM          -            386  1.9e-136  456.9   4.0   3   7   2.9e-13   4.2e-11   44.2   0.0   108   221   136   251   132   259 0.93 -
SOLCI004830600       -            765 EOG09360AAM          -            386  1.9e-136  456.9   4.0   4   7   5.7e-16   8.3e-14   53.1   0.0   129   230   272   375   264   375 0.95 -
SOLCI004830600       -            765 EOG09360AAM          -            386  1.9e-136  456.9   4.0   5   7     4e-07   5.8e-05   24.0   0.0   154   204   363   413   360   417 0.95 -
SOLCI004830600       -            765 EOG09360AAM          -            386  1.9e-136  456.9   4.0   6   7   4.4e-20   6.3e-18   66.7   0.0   108   220   418   532   414   532 0.95 -
SOLCI004830600       -            765 EOG09360AAM          -            386  1.9e-136  456.9   4.0   7   7   4.9e-67   7.1e-65  221.3   0.1   108   349   519   762   514   764 0.97 -
SOLCI003878800       -            705 EOG09360AAM          -            386  3.1e-136  456.2   4.8   1   5   3.6e-14   5.1e-12   47.2   0.0   121   221    11   115     2   115 0.91 -
SOLCI003878800       -            705 EOG09360AAM          -            386  3.1e-136  456.2   4.8   2   5   9.5e-22   1.4e-19   72.2   0.0   108   221   101   216    99   217 0.96 -
SOLCI003878800       -            705 EOG09360AAM          -            386  3.1e-136  456.2   4.8   3   5   2.8e-22   4.1e-20   73.9   0.0   108   226   202   322   200   325 0.95 -
SOLCI003878800       -            705 EOG09360AAM          -            386  3.1e-136  456.2   4.8   4   5     2e-24   2.9e-22   81.0   0.3   108   230   303   427   300   428 0.96 -
SOLCI003878800       -            705 EOG09360AAM          -            386  3.1e-136  456.2   4.8   5   5   2.1e-64     3e-62  212.6   0.0   107   366   403   665   400   687 0.94 -
SOLCI000152100       -            889 EOG09360AAM          -            386  4.1e-136  455.8   5.0   1   4     5e-25   7.2e-23   83.0   0.0    24   231    72   320    59   321 0.78 -
SOLCI000152100       -            889 EOG09360AAM          -            386  4.1e-136  455.8   5.0   2   4     7e-17     1e-14   56.1   0.0   127   223   315   415   312   416 0.91 -
SOLCI000152100       -            889 EOG09360AAM          -            386  4.1e-136  455.8   5.0   3   4   9.7e-14   1.4e-11   45.8   0.0   108   205   399   496   394   501 0.96 -
SOLCI000152100       -            889 EOG09360AAM          -            386  4.1e-136  455.8   5.0   4   4   3.1e-84   4.4e-82  277.9   0.6   108   371   512   779   505   798 0.95 -
SOLCI005158000       -            837 EOG09360AAM          -            386  4.7e-136  455.6  16.0   1   6    0.0013      0.19   12.5   0.0   162   226    74   146    34   154 0.79 -
SOLCI005158000       -            837 EOG09360AAM          -            386  4.7e-136  455.6  16.0   2   6   4.7e-16   6.9e-14   53.4   0.0   108   212   127   233   122   233 0.95 -
SOLCI005158000       -            837 EOG09360AAM          -            386  4.7e-136  455.6  16.0   3   6   1.8e-20   2.6e-18   68.0   0.2   108   205   228   325   223   329 0.97 -
SOLCI005158000       -            837 EOG09360AAM          -            386  4.7e-136  455.6  16.0   4   6   9.9e-19   1.4e-16   62.2   0.1   102   191   324   413   321   417 0.96 -
SOLCI005158000       -            837 EOG09360AAM          -            386  4.7e-136  455.6  16.0   5   6   4.6e-07   6.7e-05   23.8   0.0   157   204   410   457   409   459 0.96 -
SOLCI005158000       -            837 EOG09360AAM          -            386  4.7e-136  455.6  16.0   6   6   7.4e-79   1.1e-76  260.2   1.4   109   380   463   741   458   747 0.95 -
SOLCI007220200       -            850 EOG09360AAM          -            386    2e-135  453.5  13.4   1   7   5.9e-08   8.5e-06   26.8   0.2    94   204     6   117     1   123 0.83 -
SOLCI007220200       -            850 EOG09360AAM          -            386    2e-135  453.5  13.4   2   7   4.1e-19   5.9e-17   63.5   0.0   108   227   123   241   119   245 0.92 -
SOLCI007220200       -            850 EOG09360AAM          -            386    2e-135  453.5  13.4   3   7   3.1e-08   4.5e-06   27.7   0.1   125   203   241   320   236   325 0.89 -
SOLCI007220200       -            850 EOG09360AAM          -            386    2e-135  453.5  13.4   4   7   2.1e-14     3e-12   48.0   0.0   108   203   327   423   321   426 0.95 -
SOLCI007220200       -            850 EOG09360AAM          -            386    2e-135  453.5  13.4   5   7   1.8e-13   2.6e-11   44.9   0.0   109   204   430   529   425   530 0.90 -
SOLCI007220200       -            850 EOG09360AAM          -            386    2e-135  453.5  13.4   6   7   0.00036     0.051   14.3   0.0   165   203   521   559   518   564 0.92 -
SOLCI007220200       -            850 EOG09360AAM          -            386    2e-135  453.5  13.4   7   7   3.8e-73   5.5e-71  241.4   1.0   108   371   565   830   560   845 0.96 -
SOLCI004506500       -            843 EOG09360AAM          -            386  2.6e-135  453.1   9.9   1   5   1.3e-13   1.9e-11   45.4   0.1    71   204    68   211    38   216 0.73 -
SOLCI004506500       -            843 EOG09360AAM          -            386  2.6e-135  453.1   9.9   2   5   5.8e-21   8.4e-19   69.6   0.0   107   205   218   316   213   320 0.97 -
SOLCI004506500       -            843 EOG09360AAM          -            386  2.6e-135  453.1   9.9   3   5   7.1e-11     1e-08   36.4   0.0   174   230   320   378   316   379 0.90 -
SOLCI004506500       -            843 EOG09360AAM          -            386  2.6e-135  453.1   9.9   4   5   1.9e-23   2.8e-21   77.7   0.2   106   220   353   480   350   480 0.87 -
SOLCI004506500       -            843 EOG09360AAM          -            386  2.6e-135  453.1   9.9   5   5   3.4e-75   4.9e-73  248.1   0.6   109   377   468   741   463   750 0.93 -
SOLCI001462000       -            731 EOG09360AAM          -            386  6.4e-135  451.9   4.0   1   5       6.9     1e+03    0.2   0.0   159   203    72   116    29   119 0.71 -
SOLCI001462000       -            731 EOG09360AAM          -            386  6.4e-135  451.9   4.0   2   5   1.1e-14   1.6e-12   48.9   0.0   105   191   119   205   115   206 0.97 -
SOLCI001462000       -            731 EOG09360AAM          -            386  6.4e-135  451.9   4.0   3   5   6.8e-17   9.7e-15   56.2   0.0   150   220   195   267   194   267 0.95 -
SOLCI001462000       -            731 EOG09360AAM          -            386  6.4e-135  451.9   4.0   4   5   2.1e-32     3e-30  107.3   0.1   105   227   251   375   250   375 0.96 -
SOLCI001462000       -            731 EOG09360AAM          -            386  6.4e-135  451.9   4.0   5   5   8.9e-80   1.3e-77  263.2   0.1   109   370   356   620   355   638 0.94 -
SOLCI003620000       -            743 EOG09360AAM          -            386  1.4e-134  450.8   0.6   1   6    0.0025      0.36   11.5   0.0   131   183    25    77     8    79 0.72 -
SOLCI003620000       -            743 EOG09360AAM          -            386  1.4e-134  450.8   0.6   2   6   1.4e-08     2e-06   28.9   0.0   152   203    77   128    75   132 0.94 -
SOLCI003620000       -            743 EOG09360AAM          -            386  1.4e-134  450.8   0.6   3   6   2.1e-18     3e-16   61.2   0.1   111   203   138   230   133   230 0.97 -
SOLCI003620000       -            743 EOG09360AAM          -            386  1.4e-134  450.8   0.6   4   6   1.4e-10   2.1e-08   35.4   0.0   158   205   216   263   214   266 0.96 -
SOLCI003620000       -            743 EOG09360AAM          -            386  1.4e-134  450.8   0.6   5   6   1.1e-22   1.6e-20   75.2   0.0   110   204   269   363   264   366 0.97 -
SOLCI003620000       -            743 EOG09360AAM          -            386  1.4e-134  450.8   0.6   6   6   7.7e-74   1.1e-71  243.7   0.0   108   377   368   641   364   650 0.95 -
SOLCI000019300       -            622 EOG09360AAM          -            386  4.1e-134  449.2   6.8   1   5      0.54        78    3.8   0.2     2    55    47   104    46   110 0.48 -
SOLCI000019300       -            622 EOG09360AAM          -            386  4.1e-134  449.2   6.8   2   5     0.004      0.57   10.9   0.1    24    57   109   142    99   146 0.85 -
SOLCI000019300       -            622 EOG09360AAM          -            386  4.1e-134  449.2   6.8   3   5   2.8e-19   4.1e-17   64.0   0.1   110   204   129   223   127   226 0.94 -
SOLCI000019300       -            622 EOG09360AAM          -            386  4.1e-134  449.2   6.8   4   5   4.9e-32   7.1e-30  106.0   0.0   108   207   228   329   223   331 0.95 -
SOLCI000019300       -            622 EOG09360AAM          -            386  4.1e-134  449.2   6.8   5   5   6.3e-82   9.2e-80  270.3   0.0   107   369   328   594   325   611 0.95 -
SOLCI002236200       -            721 EOG09360AAM          -            386  4.2e-134  449.1   2.3   1   5   1.1e-13   1.7e-11   45.6   0.0   122   224    24   132    11   139 0.86 -
SOLCI002236200       -            721 EOG09360AAM          -            386  4.2e-134  449.1   2.3   2   5   2.5e-12   3.6e-10   41.1   0.0   108   204   115   212   111   230 0.92 -
SOLCI002236200       -            721 EOG09360AAM          -            386  4.2e-134  449.1   2.3   3   5   1.1e-22   1.6e-20   75.3   0.0   111   221   221   333   214   334 0.92 -
SOLCI002236200       -            721 EOG09360AAM          -            386  4.2e-134  449.1   2.3   4   5   6.5e-24   9.4e-22   79.3   0.0   108   231   319   444   315   444 0.96 -
SOLCI002236200       -            721 EOG09360AAM          -            386  4.2e-134  449.1   2.3   5   5   1.2e-71   1.7e-69  236.5   0.1   108   373   420   688   416   700 0.95 -
SOLCI002576300       -            608 EOG09360AAM          -            386  2.4e-133  446.6   0.1   1   4   6.9e-14   9.9e-12   46.3   0.0   117   230    39   152    23   152 0.88 -
SOLCI002576300       -            608 EOG09360AAM          -            386  2.4e-133  446.6   0.1   2   4   5.4e-19   7.9e-17   63.1   0.0   108   204   129   225   124   228 0.97 -
SOLCI002576300       -            608 EOG09360AAM          -            386  2.4e-133  446.6   0.1   3   4   1.1e-20   1.6e-18   68.7   0.1   108   205   230   327   225   336 0.93 -
SOLCI002576300       -            608 EOG09360AAM          -            386  2.4e-133  446.6   0.1   4   4   1.4e-83     2e-81  275.7   0.0   110   366   333   591   326   598 0.98 -
SOLCI003278300       -            830 EOG09360AAM          -            386  1.7e-131  440.5   5.0   1   5   1.2e-09   1.7e-07   32.3   0.1   111   205    54   148    44   173 0.86 -
SOLCI003278300       -            830 EOG09360AAM          -            386  1.7e-131  440.5   5.0   2   5   1.6e-12   2.2e-10   41.8   0.0   114   220   158   266   149   269 0.92 -
SOLCI003278300       -            830 EOG09360AAM          -            386  1.7e-131  440.5   5.0   3   5   7.3e-22     1e-19   72.6   0.0   107   222   252   369   248   371 0.96 -
SOLCI003278300       -            830 EOG09360AAM          -            386  1.7e-131  440.5   5.0   4   5   7.2e-19     1e-16   62.7   0.1   108   229   354   477   351   480 0.94 -
SOLCI003278300       -            830 EOG09360AAM          -            386  1.7e-131  440.5   5.0   5   5   3.3e-79   4.7e-77  261.3   0.3   111   375   458   725   451   735 0.96 -
SOLCI005700900       -            705 EOG09360AAM          -            386  2.2e-131  440.2  15.2   1   5   6.6e-08   9.5e-06   26.6   0.0   157   204    58   105    47   111 0.93 -
SOLCI005700900       -            705 EOG09360AAM          -            386  2.2e-131  440.2  15.2   2   5   1.8e-15   2.6e-13   51.5   0.1   114   203   117   206   109   209 0.93 -
SOLCI005700900       -            705 EOG09360AAM          -            386  2.2e-131  440.2  15.2   3   5     2e-24     3e-22   80.9   0.7   110   229   214   335   209   337 0.94 -
SOLCI005700900       -            705 EOG09360AAM          -            386  2.2e-131  440.2  15.2   4   5   7.4e-25   1.1e-22   82.4   0.1   108   232   313   439   310   441 0.94 -
SOLCI005700900       -            705 EOG09360AAM          -            386  2.2e-131  440.2  15.2   5   5   1.7e-70   2.4e-68  232.7   0.2   108   378   414   688   410   695 0.95 -
SOLCI006966600       -            935 EOG09360AAM          -            386  2.4e-131  440.1  13.0   1   7   3.8e-05    0.0055   17.5   0.5    56   108    99   159    41   173 0.61 -
SOLCI006966600       -            935 EOG09360AAM          -            386  2.4e-131  440.1  13.0   2   7   7.8e-18   1.1e-15   59.3   1.7    56   206    99   275    88   278 0.80 -
SOLCI006966600       -            935 EOG09360AAM          -            386  2.4e-131  440.1  13.0   3   7   9.5e-13   1.4e-10   42.5   0.0   107   207   277   379   273   381 0.91 -
SOLCI006966600       -            935 EOG09360AAM          -            386  2.4e-131  440.1  13.0   4   7   1.5e-18   2.2e-16   61.6   0.0   110   227   384   503   378   506 0.92 -
SOLCI006966600       -            935 EOG09360AAM          -            386  2.4e-131  440.1  13.0   5   7   1.2e-07   1.7e-05   25.8   0.1   127   204   502   580   498   587 0.91 -
SOLCI006966600       -            935 EOG09360AAM          -            386  2.4e-131  440.1  13.0   6   7   2.6e-12   3.7e-10   41.1   0.1   110   201   588   679   582   683 0.94 -
SOLCI006966600       -            935 EOG09360AAM          -            386  2.4e-131  440.1  13.0   7   7   6.1e-64   8.8e-62  211.1   0.0   106   355   682   933   679   935 0.97 -
SOLCI004142200       -            791 EOG09360AAM          -            386  4.4e-131  439.2   2.0   1   5   4.4e-05    0.0063   17.3   0.0   113   223    16   129     5   130 0.82 -
SOLCI004142200       -            791 EOG09360AAM          -            386  4.4e-131  439.2   2.0   2   5   6.3e-13   9.1e-11   43.1   0.0   108   203   113   208   108   213 0.97 -
SOLCI004142200       -            791 EOG09360AAM          -            386  4.4e-131  439.2   2.0   3   5   1.8e-14   2.6e-12   48.2   0.0   110   202   216   308   211   312 0.96 -
SOLCI004142200       -            791 EOG09360AAM          -            386  4.4e-131  439.2   2.0   4   5   1.2e-20   1.7e-18   68.6   0.0   108   220   315   429   309   429 0.95 -
SOLCI004142200       -            791 EOG09360AAM          -            386  4.4e-131  439.2   2.0   5   5   9.5e-83   1.4e-80  273.0   0.1   107   371   415   681   413   698 0.95 -
SOLCI002236600       -            691 EOG09360AAM          -            386  1.2e-130  437.8   6.5   1   5     0.002      0.29   11.8   0.0   131   209    70   150    54   155 0.82 -
SOLCI002236600       -            691 EOG09360AAM          -            386  1.2e-130  437.8   6.5   2   5   1.7e-17   2.5e-15   58.2   0.0   108   220   156   270   152   270 0.97 -
SOLCI002236600       -            691 EOG09360AAM          -            386  1.2e-130  437.8   6.5   3   5   4.9e-20     7e-18   66.5   0.0   108   196   257   345   252   345 0.96 -
SOLCI002236600       -            691 EOG09360AAM          -            386  1.2e-130  437.8   6.5   4   5     1e-09   1.4e-07   32.6   0.1   156   206   336   386   336   388 0.96 -
SOLCI002236600       -            691 EOG09360AAM          -            386  1.2e-130  437.8   6.5   5   5   1.6e-87   2.3e-85  288.7   0.4   106   369   387   652   384   667 0.96 -
SOLCI001040500       -            727 EOG09360AAM          -            386  1.3e-130  437.7   9.0   1   7       9.4   1.4e+03   -0.2   0.0   114   181    23    90     6   100 0.75 -
SOLCI001040500       -            727 EOG09360AAM          -            386  1.3e-130  437.7   9.0   2   7   6.3e-07   9.1e-05   23.4   0.0   155   202    95   142    75   143 0.87 -
SOLCI001040500       -            727 EOG09360AAM          -            386  1.3e-130  437.7   9.0   3   7   4.2e-13   6.1e-11   43.7   0.1   158   223   129   196   128   197 0.93 -
SOLCI001040500       -            727 EOG09360AAM          -            386  1.3e-130  437.7   9.0   4   7   8.7e-07   0.00013   22.9   0.1   109   183   181   255   181   256 0.97 -
SOLCI001040500       -            727 EOG09360AAM          -            386  1.3e-130  437.7   9.0   5   7   2.7e-13   3.9e-11   44.3   0.0   150   213   253   318   253   321 0.89 -
SOLCI001040500       -            727 EOG09360AAM          -            386  1.3e-130  437.7   9.0   6   7   3.5e-18   5.1e-16   60.4   0.1   108   203   312   407   304   438 0.94 -
SOLCI001040500       -            727 EOG09360AAM          -            386  1.3e-130  437.7   9.0   7   7     7e-81     1e-78  266.8   0.0   106   371   442   710   407   724 0.95 -
SOLCI000001500       -            642 EOG09360AAM          -            386  1.7e-130  437.3   4.4   1   4   3.7e-05    0.0053   17.6   0.0   168   221    21    77    11    77 0.84 -
SOLCI000001500       -            642 EOG09360AAM          -            386  1.7e-130  437.3   4.4   2   4   2.4e-22   3.5e-20   74.1   0.0   108   203    63   158    60   165 0.97 -
SOLCI000001500       -            642 EOG09360AAM          -            386  1.7e-130  437.3   4.4   3   4   4.5e-25   6.6e-23   83.1   0.2   110   229   167   289   160   290 0.95 -
SOLCI000001500       -            642 EOG09360AAM          -            386  1.7e-130  437.3   4.4   4   4   1.7e-85   2.4e-83  282.0   0.8   110   380   269   546   264   552 0.94 -
SOLCI002358400       -            745 EOG09360AAM          -            386  2.3e-130  436.9  17.0   1   6   6.6e-10   9.5e-08   33.2   0.1    30   106    63   156    44   157 0.84 -
SOLCI002358400       -            745 EOG09360AAM          -            386  2.3e-130  436.9  17.0   2   6   3.3e-05    0.0047   17.7   0.0   156   200   154   198   152   198 0.97 -
SOLCI002358400       -            745 EOG09360AAM          -            386  2.3e-130  436.9  17.0   3   6     1e-13   1.4e-11   45.8   0.7   155   229   184   260   180   262 0.92 -
SOLCI002358400       -            745 EOG09360AAM          -            386  2.3e-130  436.9  17.0   4   6   1.1e-11   1.7e-09   39.0   0.3   110   187   240   317   235   319 0.96 -
SOLCI002358400       -            745 EOG09360AAM          -            386  2.3e-130  436.9  17.0   5   6   1.2e-11   1.7e-09   38.9   0.0   156   204   317   365   315   367 0.97 -
SOLCI002358400       -            745 EOG09360AAM          -            386  2.3e-130  436.9  17.0   6   6   7.4e-89   1.1e-86  293.1   0.7   106   370   368   634   365   652 0.95 -
SOLCI004438700       -            802 EOG09360AAM          -            386  3.8e-130  436.1   4.7   1   4   1.1e-31   1.6e-29  104.8   0.0    29   203   118   328    98   335 0.84 -
SOLCI004438700       -            802 EOG09360AAM          -            386  3.8e-130  436.1   4.7   2   4   1.2e-19   1.7e-17   65.2   0.1   110   205   336   431   332   433 0.97 -
SOLCI004438700       -            802 EOG09360AAM          -            386  3.8e-130  436.1   4.7   3   4   2.8e-20     4e-18   67.4   0.1   106   230   433   558   431   559 0.93 -
SOLCI004438700       -            802 EOG09360AAM          -            386  3.8e-130  436.1   4.7   4   4   3.2e-63   4.6e-61  208.7   0.1   110   357   537   785   534   796 0.96 -
SOLCI004828000       -            675 EOG09360AAM          -            386  5.2e-129  432.4   7.6   1   4   4.8e-08   6.9e-06   27.1   0.0   130   203    21    94    15    97 0.91 -
SOLCI004828000       -            675 EOG09360AAM          -            386  5.2e-129  432.4   7.6   2   4   9.1e-23   1.3e-20   75.5   0.1   107   205    99   197    94   211 0.92 -
SOLCI004828000       -            675 EOG09360AAM          -            386  5.2e-129  432.4   7.6   3   4     4e-25   5.7e-23   83.3   0.4   111   204   204   297   199   302 0.95 -
SOLCI004828000       -            675 EOG09360AAM          -            386  5.2e-129  432.4   7.6   4   4   1.4e-75   2.1e-73  249.4   0.3   108   373   302   569   298   584 0.95 -
SOLCI005415700       -            819 EOG09360AAM          -            386  2.3e-128  430.3   9.5   1   6      0.15        21    5.7   0.0    80   107    63    90    51    92 0.81 -
SOLCI005415700       -            819 EOG09360AAM          -            386  2.3e-128  430.3   9.5   2   6   1.2e-10   1.7e-08   35.7   0.0   152   220    83   153    76   162 0.86 -
SOLCI005415700       -            819 EOG09360AAM          -            386  2.3e-128  430.3   9.5   3   6   3.2e-14   4.6e-12   47.4   0.0   108   213   140   247   137   251 0.92 -
SOLCI005415700       -            819 EOG09360AAM          -            386  2.3e-128  430.3   9.5   4   6   4.4e-09   6.3e-07   30.5   0.0   106   204   239   337   237   346 0.95 -
SOLCI005415700       -            819 EOG09360AAM          -            386  2.3e-128  430.3   9.5   5   6   2.8e-21   4.1e-19   70.6   0.3   114   204   348   438   342   442 0.95 -
SOLCI005415700       -            819 EOG09360AAM          -            386  2.3e-128  430.3   9.5   6   6   2.3e-77   3.3e-75  255.3   1.0   108   369   443   707   438   725 0.94 -
SOLCI006099100       -            782 EOG09360AAM          -            386  3.4e-128  429.7   1.5   1   5   3.3e-11   4.8e-09   37.5   0.0   114   204     3    94     1    98 0.92 -
SOLCI006099100       -            782 EOG09360AAM          -            386  3.4e-128  429.7   1.5   2   5   6.9e-12   9.9e-10   39.7   0.0   109   200   101   191    96   196 0.93 -
SOLCI006099100       -            782 EOG09360AAM          -            386  3.4e-128  429.7   1.5   3   5   1.1e-14   1.6e-12   48.9   0.0   118   205   210   297   202   300 0.96 -
SOLCI006099100       -            782 EOG09360AAM          -            386  3.4e-128  429.7   1.5   4   5     4e-12   5.8e-10   40.5   0.0   107   203   300   396   296   401 0.96 -
SOLCI006099100       -            782 EOG09360AAM          -            386  3.4e-128  429.7   1.5   5   5     3e-78   4.3e-76  258.2   0.1   109   365   403   661   398   685 0.93 -
SOLCI002033500       -            704 EOG09360AAM          -            386  3.7e-128  429.6  13.8   1   8   2.1e-07     3e-05   25.0   0.0   152   195    23    66    14    70 0.87 -
SOLCI002033500       -            704 EOG09360AAM          -            386  3.7e-128  429.6  13.8   2   8   0.00032     0.046   14.5   0.0    85   107    70    92    65    94 0.90 -
SOLCI002033500       -            704 EOG09360AAM          -            386  3.7e-128  429.6  13.8   3   8     1e-11   1.4e-09   39.2   0.1   153   203    86   136    85   138 0.95 -
SOLCI002033500       -            704 EOG09360AAM          -            386  3.7e-128  429.6  13.8   4   8   6.1e-07   8.8e-05   23.4   0.1   160   203   124   167   124   174 0.93 -
SOLCI002033500       -            704 EOG09360AAM          -            386  3.7e-128  429.6  13.8   5   8   1.7e-09   2.4e-07   31.9   0.0   150   191   176   217   170   219 0.92 -
SOLCI002033500       -            704 EOG09360AAM          -            386  3.7e-128  429.6  13.8   6   8   7.7e-09   1.1e-06   29.7   0.1   156   204   213   261   213   275 0.93 -
SOLCI002033500       -            704 EOG09360AAM          -            386  3.7e-128  429.6  13.8   7   8   3.6e-11   5.2e-09   37.3   0.0   158   220   277   341   265   342 0.92 -
SOLCI002033500       -            704 EOG09360AAM          -            386  3.7e-128  429.6  13.8   8   8     1e-78   1.5e-76  259.7   0.4   109   367   329   589   324   609 0.95 -
SOLCI001403200       -            693 EOG09360AAM          -            386  4.3e-128  429.4   9.0   1   4   1.3e-24   1.9e-22   81.6   0.2   114   232    15   135     5   141 0.94 -
SOLCI001403200       -            693 EOG09360AAM          -            386  4.3e-128  429.4   9.0   2   4     1e-22   1.4e-20   75.4   0.0   107   231   109   235   106   237 0.96 -
SOLCI001403200       -            693 EOG09360AAM          -            386  4.3e-128  429.4   9.0   3   4   3.1e-16   4.5e-14   54.0   0.0   107   205   210   310   208   318 0.94 -
SOLCI001403200       -            693 EOG09360AAM          -            386  4.3e-128  429.4   9.0   4   4   1.3e-74   1.9e-72  246.2   0.7   114   382   320   591   312   595 0.95 -
SOLCI001011300       -            607 EOG09360AAM          -            386  6.5e-128  428.8   4.9   1   3   5.9e-16   8.6e-14   53.1   0.0   109   203   114   208   105   212 0.95 -
SOLCI001011300       -            607 EOG09360AAM          -            386  6.5e-128  428.8   4.9   2   3   1.6e-24   2.3e-22   81.3   0.1   109   204   215   310   209   314 0.97 -
SOLCI001011300       -            607 EOG09360AAM          -            386  6.5e-128  428.8   4.9   3   3   2.9e-89   4.2e-87  294.4   0.8   108   369   315   578   312   598 0.95 -
SOLCI003417500       -            751 EOG09360AAM          -            386  6.7e-128  428.7   7.8   1   5   6.5e-08   9.4e-06   26.6   0.1   109   187    40   119    22   136 0.89 -
SOLCI003417500       -            751 EOG09360AAM          -            386  6.7e-128  428.7   7.8   2   5   3.6e-12   5.3e-10   40.6   0.1   106   204   138   236   130   240 0.92 -
SOLCI003417500       -            751 EOG09360AAM          -            386  6.7e-128  428.7   7.8   3   5   1.6e-19   2.3e-17   64.8   0.0   108   205   241   338   237   341 0.97 -
SOLCI003417500       -            751 EOG09360AAM          -            386  6.7e-128  428.7   7.8   4   5   6.2e-24     9e-22   79.4   0.1   108   224   342   460   338   465 0.94 -
SOLCI003417500       -            751 EOG09360AAM          -            386  6.7e-128  428.7   7.8   5   5   2.6e-66   3.8e-64  218.9   0.2   128   381   463   718   458   724 0.94 -
SOLCI002862400       -            700 EOG09360AAM          -            386    1e-127  428.2  20.7   1   7   2.6e-13   3.8e-11   44.4   0.6   113   238    60   183    50   184 0.94 -
SOLCI002862400       -            700 EOG09360AAM          -            386    1e-127  428.2  20.7   2   7   5.2e-12   7.5e-10   40.1   0.2   156   224   134   204   134   207 0.95 -
SOLCI002862400       -            700 EOG09360AAM          -            386    1e-127  428.2  20.7   3   7     2e-13   2.9e-11   44.8   0.5   109   192   188   271   185   272 0.98 -
SOLCI002862400       -            700 EOG09360AAM          -            386    1e-127  428.2  20.7   4   7   9.4e-11   1.4e-08   36.0   0.0   153   233   263   345   262   352 0.92 -
SOLCI002862400       -            700 EOG09360AAM          -            386    1e-127  428.2  20.7   5   7   3.4e-10   4.9e-08   34.1   0.1   108   203   319   414   315   414 0.97 -
SOLCI002862400       -            700 EOG09360AAM          -            386    1e-127  428.2  20.7   6   7   7.6e-09   1.1e-06   29.7   0.0   161   206   403   448   400   451 0.94 -
SOLCI002862400       -            700 EOG09360AAM          -            386    1e-127  428.2  20.7   7   7   3.8e-78   5.5e-76  257.8   0.1   106   350   449   697   446   700 0.96 -
SOLCI006158300       -            761 EOG09360AAM          -            386  6.2e-127  425.5  15.9   1   6    0.0002     0.028   15.2   0.0   132   204    31   103    13   106 0.90 -
SOLCI006158300       -            761 EOG09360AAM          -            386  6.2e-127  425.5  15.9   2   6   5.1e-23   7.4e-21   76.3   0.1   104   234   104   239   102   248 0.91 -
SOLCI006158300       -            761 EOG09360AAM          -            386  6.2e-127  425.5  15.9   3   6     3e-10   4.3e-08   34.3   0.0   118   205   223   310   213   316 0.93 -
SOLCI006158300       -            761 EOG09360AAM          -            386  6.2e-127  425.5  15.9   4   6   9.6e-11   1.4e-08   35.9   0.2   108   205   314   411   310   415 0.93 -
SOLCI006158300       -            761 EOG09360AAM          -            386  6.2e-127  425.5  15.9   5   6   2.6e-19   3.8e-17   64.1   0.7   110   239   417   548   412   548 0.95 -
SOLCI006158300       -            761 EOG09360AAM          -            386  6.2e-127  425.5  15.9   6   6   2.7e-71   3.8e-69  235.3   0.4   108   351   516   760   512   761 0.97 -
SOLCI003929300       -            742 EOG09360AAM          -            386  7.7e-127  425.2  22.0   1   9    0.0081       1.2    9.8   0.0   157   191    21    55    14    55 0.93 -
SOLCI003929300       -            742 EOG09360AAM          -            386  7.7e-127  425.2  22.0   2   9   1.1e-11   1.6e-09   39.0   0.2   151   204    46    99    41   112 0.93 -
SOLCI003929300       -            742 EOG09360AAM          -            386  7.7e-127  425.2  22.0   3   9   1.5e-06   0.00021   22.2   0.0   152   191   109   149   103   150 0.92 -
SOLCI003929300       -            742 EOG09360AAM          -            386  7.7e-127  425.2  22.0   4   9   1.4e-09     2e-07   32.1   0.1   156   204   145   193   144   203 0.95 -
SOLCI003929300       -            742 EOG09360AAM          -            386  7.7e-127  425.2  22.0   5   9   6.2e-12     9e-10   39.9   0.1   158   273   209   317   200   317 0.95 -
SOLCI003929300       -            742 EOG09360AAM          -            386  7.7e-127  425.2  22.0   6   9   2.7e-06    0.0004   21.3   0.0   150   195   294   339   290   341 0.93 -
SOLCI003929300       -            742 EOG09360AAM          -            386  7.7e-127  425.2  22.0   7   9   1.1e-09   1.6e-07   32.4   0.2   150   204   325   379   320   386 0.93 -
SOLCI003929300       -            742 EOG09360AAM          -            386  7.7e-127  425.2  22.0   8   9   3.9e-10   5.6e-08   33.9   0.3   152   204   389   441   382   443 0.94 -
SOLCI003929300       -            742 EOG09360AAM          -            386  7.7e-127  425.2  22.0   9   9   1.6e-70   2.3e-68  232.7   0.9   107   370   445   710   442   729 0.96 -
SOLCI001304300       -            741 EOG09360AAM          -            386  1.1e-126  424.7   6.0   1   6   1.7e-07   2.5e-05   25.2   0.0   131   204    64   139    50   142 0.85 -
SOLCI001304300       -            741 EOG09360AAM          -            386  1.1e-126  424.7   6.0   2   6     0.024       3.5    8.3   0.0    30    56   132   158   129   161 0.90 -
SOLCI001304300       -            741 EOG09360AAM          -            386  1.1e-126  424.7   6.0   3   6   1.6e-11   2.4e-09   38.5   0.0   107   204   143   240   140   247 0.94 -
SOLCI001304300       -            741 EOG09360AAM          -            386  1.1e-126  424.7   6.0   4   6   4.2e-13   6.1e-11   43.7   0.1   108   190   245   327   241   328 0.96 -
SOLCI001304300       -            741 EOG09360AAM          -            386  1.1e-126  424.7   6.0   5   6   1.3e-05    0.0019   19.0   0.0   158   205   326   373   323   378 0.92 -
SOLCI001304300       -            741 EOG09360AAM          -            386  1.1e-126  424.7   6.0   6   6   1.8e-90   2.5e-88  298.4   0.7   107   370   376   641   373   650 0.97 -
SOLCI003674400       -            758 EOG09360AAM          -            386  3.4e-126  423.1   9.7   1   7   3.7e-05    0.0054   17.5   0.0   120   212     7   102     1   117 0.79 -
SOLCI003674400       -            758 EOG09360AAM          -            386  3.4e-126  423.1   9.7   2   7   1.1e-09   1.6e-07   32.5   0.0   133   203   117   187    96   189 0.87 -
SOLCI003674400       -            758 EOG09360AAM          -            386  3.4e-126  423.1   9.7   3   7   4.3e-05    0.0062   17.3   0.1   162   189   177   204   172   207 0.89 -
SOLCI003674400       -            758 EOG09360AAM          -            386  3.4e-126  423.1   9.7   4   7   4.8e-11   6.9e-09   36.9   0.0   156   206   202   252   202   254 0.94 -
SOLCI003674400       -            758 EOG09360AAM          -            386  3.4e-126  423.1   9.7   5   7   7.2e-19     1e-16   62.7   0.2   106   191   253   339   251   339 0.95 -
SOLCI003674400       -            758 EOG09360AAM          -            386  3.4e-126  423.1   9.7   6   7   6.3e-11   9.1e-09   36.5   0.0   154   204   333   383   332   389 0.93 -
SOLCI003674400       -            758 EOG09360AAM          -            386  3.4e-126  423.1   9.7   7   7   8.8e-71   1.3e-68  233.6   0.1   107   370   387   647   383   666 0.95 -
SOLCI003928300       -            929 EOG09360AAM          -            386  5.1e-126  422.5   6.9   1   4   7.8e-13   1.1e-10   42.8   0.3   114   231   152   271   141   271 0.94 -
SOLCI003928300       -            929 EOG09360AAM          -            386  5.1e-126  422.5   6.9   2   4   4.7e-20   6.8e-18   66.6   0.0   111   220   250   361   245   381 0.90 -
SOLCI003928300       -            929 EOG09360AAM          -            386  5.1e-126  422.5   6.9   3   4   3.1e-28   4.5e-26   93.5   0.0   106   273   381   549   366   555 0.95 -
SOLCI003928300       -            929 EOG09360AAM          -            386  5.1e-126  422.5   6.9   4   4   2.6e-71   3.8e-69  235.3   0.2   110   370   556   818   550   836 0.95 -
SOLCI003725300       -            685 EOG09360AAM          -            386  2.2e-125  420.5   6.8   1   7   3.4e-15   4.9e-13   50.6   0.3   117   206    11   101     4   117 0.83 -
SOLCI003725300       -            685 EOG09360AAM          -            386  2.2e-125  420.5   6.8   2   7   0.00012     0.017   15.9   0.0   158   202   115   159   108   164 0.92 -
SOLCI003725300       -            685 EOG09360AAM          -            386  2.2e-125  420.5   6.8   3   7   7.6e-11   1.1e-08   36.3   0.0   112   185   177   250   169   252 0.92 -
SOLCI003725300       -            685 EOG09360AAM          -            386  2.2e-125  420.5   6.8   4   7   5.7e-09   8.2e-07   30.1   0.0   151   222   247   320   242   321 0.93 -
SOLCI003725300       -            685 EOG09360AAM          -            386  2.2e-125  420.5   6.8   5   7   9.9e-06    0.0014   19.4   0.0   110   184   307   381   302   383 0.93 -
SOLCI003725300       -            685 EOG09360AAM          -            386  2.2e-125  420.5   6.8   6   7   1.4e-11     2e-09   38.7   0.0   150   206   378   434   373   441 0.93 -
SOLCI003725300       -            685 EOG09360AAM          -            386  2.2e-125  420.5   6.8   7   7     9e-72   1.3e-69  236.8   0.1   110   350   439   681   434   685 0.97 -
SOLCI000914500       -            833 EOG09360AAM          -            386  3.8e-125  419.7  11.1   1   5   4.9e-13   7.1e-11   43.5   0.1    86   226    93   241    66   251 0.80 -
SOLCI000914500       -            833 EOG09360AAM          -            386  3.8e-125  419.7  11.1   2   5   6.6e-10   9.5e-08   33.2   0.0   150   201   266   317   257   323 0.93 -
SOLCI000914500       -            833 EOG09360AAM          -            386  3.8e-125  419.7  11.1   3   5   5.2e-14   7.4e-12   46.7   0.5   108   206   327   425   318   429 0.95 -
SOLCI000914500       -            833 EOG09360AAM          -            386  3.8e-125  419.7  11.1   4   5   5.8e-21   8.4e-19   69.6   0.0   110   230   430   553   425   554 0.91 -
SOLCI000914500       -            833 EOG09360AAM          -            386  3.8e-125  419.7  11.1   5   5   1.1e-69   1.5e-67  230.0   0.1   118   382   540   814   539   817 0.93 -
SOLCI003282300       -            649 EOG09360AAM          -            386  5.8e-125  419.1   1.5   1   5     0.001      0.15   12.8   0.0   147   221    34   109    21   109 0.89 -
SOLCI003282300       -            649 EOG09360AAM          -            386  5.8e-125  419.1   1.5   2   5   6.9e-13   9.9e-11   43.0   0.0   109   204    96   192    92   198 0.92 -
SOLCI003282300       -            649 EOG09360AAM          -            386  5.8e-125  419.1   1.5   3   5   6.3e-24   9.1e-22   79.3   0.5   108   230   198   322   191   324 0.95 -
SOLCI003282300       -            649 EOG09360AAM          -            386  5.8e-125  419.1   1.5   4   5   3.5e-15   5.1e-13   50.5   0.0   109   204   300   395   299   399 0.95 -
SOLCI003282300       -            649 EOG09360AAM          -            386  5.8e-125  419.1   1.5   5   5   1.2e-73   1.8e-71  243.0   0.1   106   353   398   648   396   649 0.98 -
SOLCI000835400       -            680 EOG09360AAM          -            386  1.1e-124  418.2   5.3   1   5   3.3e-10   4.7e-08   34.2   0.0   116   204    31   122    13   125 0.87 -
SOLCI000835400       -            680 EOG09360AAM          -            386  1.1e-124  418.2   5.3   2   5   4.5e-18   6.4e-16   60.1   0.0   107   220   127   242   123   243 0.95 -
SOLCI000835400       -            680 EOG09360AAM          -            386  1.1e-124  418.2   5.3   3   5   1.2e-23   1.7e-21   78.4   0.2   109   221   230   344   224   345 0.95 -
SOLCI000835400       -            680 EOG09360AAM          -            386  1.1e-124  418.2   5.3   4   5   3.1e-20   4.5e-18   67.2   0.0   108   219   330   443   326   448 0.95 -
SOLCI000835400       -            680 EOG09360AAM          -            386  1.1e-124  418.2   5.3   5   5   4.6e-61   6.7e-59  201.6   0.0   108   352   431   679   426   680 0.96 -
SOLCI006508900       -            600 EOG09360AAM          -            386  7.4e-123  412.1   2.7   1   6   0.00015     0.022   15.5   0.0   115   204    13   100     5   102 0.82 -
SOLCI006508900       -            600 EOG09360AAM          -            386  7.4e-123  412.1   2.7   2   6    0.0074       1.1   10.0   0.0    30    58    93   121    89   125 0.88 -
SOLCI006508900       -            600 EOG09360AAM          -            386  7.4e-123  412.1   2.7   3   6   5.4e-12   7.8e-10   40.1   0.0   109   204   106   201   100   205 0.96 -
SOLCI006508900       -            600 EOG09360AAM          -            386  7.4e-123  412.1   2.7   4   6   1.8e-21   2.5e-19   71.3   0.1   108   191   207   289   203   289 0.96 -
SOLCI006508900       -            600 EOG09360AAM          -            386  7.4e-123  412.1   2.7   5   6   2.7e-08     4e-06   27.9   0.0   155   204   284   333   282   336 0.95 -
SOLCI006508900       -            600 EOG09360AAM          -            386  7.4e-123  412.1   2.7   6   6   7.1e-78     1e-75  256.9   0.0   108   364   338   599   334   600 0.97 -
SOLCI004717000       -            722 EOG09360AAM          -            386  9.4e-123  411.8   4.5   1   5       4.8   6.9e+02    0.7   0.0    32    58   108   134    88   150 0.84 -
SOLCI004717000       -            722 EOG09360AAM          -            386  9.4e-123  411.8   4.5   2   5   1.7e-15   2.4e-13   51.6   0.0   117   205   127   215   118   218 0.87 -
SOLCI004717000       -            722 EOG09360AAM          -            386  9.4e-123  411.8   4.5   3   5   3.7e-16   5.3e-14   53.8   0.0   107   188   218   299   214   299 0.96 -
SOLCI004717000       -            722 EOG09360AAM          -            386  9.4e-123  411.8   4.5   4   5   1.9e-11   2.7e-09   38.3   0.0   148   204   290   346   288   349 0.96 -
SOLCI004717000       -            722 EOG09360AAM          -            386  9.4e-123  411.8   4.5   5   5   7.4e-83   1.1e-80  273.3   0.8   108   369   351   610   347   627 0.97 -
SOLCI000130800       -            698 EOG09360AAM          -            386  1.2e-122  411.4   2.6   1   6   0.00071       0.1   13.3   0.0   150   204    20    77     3    85 0.79 -
SOLCI000130800       -            698 EOG09360AAM          -            386  1.2e-122  411.4   2.6   2   6     2e-20   2.9e-18   67.8   0.0   119   204   101   187    85   193 0.88 -
SOLCI000130800       -            698 EOG09360AAM          -            386  1.2e-122  411.4   2.6   3   6   2.7e-07   3.9e-05   24.6   0.1   108   204   193   286   188   294 0.91 -
SOLCI000130800       -            698 EOG09360AAM          -            386  1.2e-122  411.4   2.6   4   6   4.2e-15     6e-13   50.3   0.0   104   203   289   398   270   398 0.77 -
SOLCI000130800       -            698 EOG09360AAM          -            386  1.2e-122  411.4   2.6   5   6   7.5e-09   1.1e-06   29.7   0.0   156   203   382   429   382   432 0.95 -
SOLCI000130800       -            698 EOG09360AAM          -            386  1.2e-122  411.4   2.6   6   6   4.4e-71   6.3e-69  234.6   0.2   112   341   442   681   436   690 0.92 -
SOLCI003177800       -            637 EOG09360AAM          -            386  2.4e-122  410.5   6.7   1   4   1.2e-16   1.7e-14   55.4   0.0   102   221    25   148    16   153 0.89 -
SOLCI003177800       -            637 EOG09360AAM          -            386  2.4e-122  410.5   6.7   2   4   7.2e-16     1e-13   52.8   0.1   107   229   133   255   131   256 0.92 -
SOLCI003177800       -            637 EOG09360AAM          -            386  2.4e-122  410.5   6.7   3   4   2.5e-23   3.7e-21   77.4   0.1   109   232   234   359   231   369 0.94 -
SOLCI003177800       -            637 EOG09360AAM          -            386  2.4e-122  410.5   6.7   4   4   6.3e-76   9.1e-74  250.5   0.1   109   373   335   609   335   622 0.93 -
SOLCI003893100       -            755 EOG09360AAM          -            386  4.2e-121  406.4   8.8   1   4   1.9e-17   2.8e-15   58.0   0.1   110   204    65   159    48   163 0.93 -
SOLCI003893100       -            755 EOG09360AAM          -            386  4.2e-121  406.4   8.8   2   4     8e-19   1.2e-16   62.5   0.0   108   220   164   278   160   279 0.96 -
SOLCI003893100       -            755 EOG09360AAM          -            386  4.2e-121  406.4   8.8   3   4   4.3e-13   6.2e-11   43.7   0.2   105   190   262   347   260   372 0.94 -
SOLCI003893100       -            755 EOG09360AAM          -            386  4.2e-121  406.4   8.8   4   4   8.7e-78   1.3e-75  256.6   0.3   106   367   375   638   360   652 0.96 -
SOLCI003074500       -            721 EOG09360AAM          -            386  3.2e-120  403.5   8.6   1   7    0.0002     0.029   15.1   0.0   157   195    55    93    44    96 0.85 -
SOLCI003074500       -            721 EOG09360AAM          -            386  3.2e-120  403.5   8.6   2   7   2.5e-18   3.7e-16   60.9   0.4    82   204    94   229    90   229 0.88 -
SOLCI003074500       -            721 EOG09360AAM          -            386  3.2e-120  403.5   8.6   3   7   2.6e-10   3.8e-08   34.5   0.0   151   204   207   260   207   263 0.97 -
SOLCI003074500       -            721 EOG09360AAM          -            386  3.2e-120  403.5   8.6   4   7   1.5e-15   2.1e-13   51.8   0.0   110   202   268   360   263   362 0.97 -
SOLCI003074500       -            721 EOG09360AAM          -            386  3.2e-120  403.5   8.6   5   7   9.6e-09   1.4e-06   29.4   0.1   160   237   349   424   348   428 0.90 -
SOLCI003074500       -            721 EOG09360AAM          -            386  3.2e-120  403.5   8.6   6   7   2.7e-06   0.00039   21.3   0.1   167   231   387   453   385   454 0.93 -
SOLCI003074500       -            721 EOG09360AAM          -            386  3.2e-120  403.5   8.6   7   7   3.5e-73     5e-71  241.5   0.0   108   369   429   692   426   698 0.98 -
SOLCI001442000       -            759 EOG09360AAM          -            386  4.9e-120  402.8   3.1   1   5    0.0095       1.4    9.6   0.0   124   205    27   108    16   118 0.88 -
SOLCI001442000       -            759 EOG09360AAM          -            386  4.9e-120  402.8   3.1   2   5   1.6e-17   2.3e-15   58.2   0.2   112   237   116   243   110   246 0.92 -
SOLCI001442000       -            759 EOG09360AAM          -            386  4.9e-120  402.8   3.1   3   5     9e-19   1.3e-16   62.4   0.0   109   237   249   379   245   379 0.94 -
SOLCI001442000       -            759 EOG09360AAM          -            386  4.9e-120  402.8   3.1   4   5   6.5e-09   9.4e-07   29.9   0.0   172   222   347   399   345   405 0.89 -
SOLCI001442000       -            759 EOG09360AAM          -            386  4.9e-120  402.8   3.1   5   5   1.6e-80   2.4e-78  265.6   0.2   106   380   382   661   379   667 0.94 -
SOLCI007166700       -            607 EOG09360AAM          -            386  5.1e-120  402.8   8.7   1   6     0.023       3.3    8.4   0.0   157   188    33    64     4    72 0.82 -
SOLCI007166700       -            607 EOG09360AAM          -            386  5.1e-120  402.8   8.7   2   6    0.0037      0.54   11.0   0.0    29    60    73   104    68   107 0.89 -
SOLCI007166700       -            607 EOG09360AAM          -            386  5.1e-120  402.8   8.7   3   6   5.3e-12   7.6e-10   40.1   0.0   125   216   103   196   100   198 0.94 -
SOLCI007166700       -            607 EOG09360AAM          -            386  5.1e-120  402.8   8.7   4   6   6.9e-22   9.9e-20   72.6   0.2   106   204   185   283   178   295 0.94 -
SOLCI007166700       -            607 EOG09360AAM          -            386  5.1e-120  402.8   8.7   5   6   3.4e-13   4.9e-11   44.0   0.1   154   238   294   380   286   386 0.88 -
SOLCI007166700       -            607 EOG09360AAM          -            386  5.1e-120  402.8   8.7   6   6   2.2e-76   3.2e-74  252.0   0.6   108   363   349   606   346   607 0.96 -
SOLCI000442200       -            742 EOG09360AAM          -            386  1.2e-119  401.6   8.3   1   9    0.0044      0.64   10.7   0.0   154   191    56    93    50    97 0.77 -
SOLCI000442200       -            742 EOG09360AAM          -            386  1.2e-119  401.6   8.3   2   9   7.8e-05     0.011   16.5   0.0    81   108    97   124    90   127 0.90 -
SOLCI000442200       -            742 EOG09360AAM          -            386  1.2e-119  401.6   8.3   3   9   3.5e-10     5e-08   34.1   0.0   156   235   120   197   119   206 0.91 -
SOLCI000442200       -            742 EOG09360AAM          -            386  1.2e-119  401.6   8.3   4   9   0.00077      0.11   13.2   0.1    81   108   221   248   203   249 0.86 -
SOLCI000442200       -            742 EOG09360AAM          -            386  1.2e-119  401.6   8.3   5   9   9.3e-08   1.3e-05   26.1   0.0   152   203   240   291   239   292 0.96 -
SOLCI000442200       -            742 EOG09360AAM          -            386  1.2e-119  401.6   8.3   6   9    0.0004     0.057   14.2   0.0    82   107   284   309   282   313 0.67 -
SOLCI000442200       -            742 EOG09360AAM          -            386  1.2e-119  401.6   8.3   7   9   3.8e-05    0.0054   17.5   0.0   151   191   301   341   300   343 0.93 -
SOLCI000442200       -            742 EOG09360AAM          -            386  1.2e-119  401.6   8.3   8   9   9.6e-11   1.4e-08   35.9   0.0   156   205   337   386   336   390 0.97 -
SOLCI000442200       -            742 EOG09360AAM          -            386  1.2e-119  401.6   8.3   9   9   8.8e-77   1.3e-74  253.3   0.0   111   382   393   671   387   675 0.95 -
SOLCI002775000       -            651 EOG09360AAM          -            386  1.6e-119  401.2   0.1   1   5   1.7e-10   2.5e-08   35.1   0.0   112   202    20   110    14   118 0.91 -
SOLCI002775000       -            651 EOG09360AAM          -            386  1.6e-119  401.2   0.1   2   5   4.1e-17   5.9e-15   56.9   0.0   108   205   122   220   117   224 0.93 -
SOLCI002775000       -            651 EOG09360AAM          -            386  1.6e-119  401.2   0.1   3   5   1.1e-19   1.6e-17   65.4   0.0   108   203   225   320   221   324 0.96 -
SOLCI002775000       -            651 EOG09360AAM          -            386  1.6e-119  401.2   0.1   4   5   0.00041     0.059   14.1   0.0   170   218   318   368   317   372 0.80 -
SOLCI002775000       -            651 EOG09360AAM          -            386  1.6e-119  401.2   0.1   5   5   8.1e-69   1.2e-66  227.1   0.0   106   369   355   619   352   629 0.96 -
SOLCI002281400       -            691 EOG09360AAM          -            386  2.5e-119  400.5  11.8   1   8   3.2e-10   4.7e-08   34.2   0.0   146   214    36   105     4   115 0.74 -
SOLCI002281400       -            691 EOG09360AAM          -            386  2.5e-119  400.5  11.8   2   8   2.1e-09     3e-07   31.6   0.1   149   218   139   206   127   206 0.89 -
SOLCI002281400       -            691 EOG09360AAM          -            386  2.5e-119  400.5  11.8   3   8   4.7e-08   6.8e-06   27.1   0.0   159   203   180   224   177   231 0.92 -
SOLCI002281400       -            691 EOG09360AAM          -            386  2.5e-119  400.5  11.8   4   8   7.7e-08   1.1e-05   26.4   0.2   150   203   202   255   197   258 0.95 -
SOLCI002281400       -            691 EOG09360AAM          -            386  2.5e-119  400.5  11.8   5   8   7.2e-05      0.01   16.6   0.4   152   203   235   286   226   294 0.92 -
SOLCI002281400       -            691 EOG09360AAM          -            386  2.5e-119  400.5  11.8   6   8   1.9e-05    0.0028   18.5   0.1   153   191   267   305   259   305 0.92 -
SOLCI002281400       -            691 EOG09360AAM          -            386  2.5e-119  400.5  11.8   7   8   4.7e-18   6.7e-16   60.0   0.1   150   228   295   375   293   395 0.86 -
SOLCI002281400       -            691 EOG09360AAM          -            386  2.5e-119  400.5  11.8   8   8   1.8e-75   2.6e-73  249.0   0.8   110   370   356   618   351   636 0.95 -
SOLCI003208000       -            804 EOG09360AAM          -            386    4e-119  399.8   7.8   1   7   3.9e-10   5.6e-08   33.9   0.0   128   237    41   150    26   151 0.95 -
SOLCI003208000       -            804 EOG09360AAM          -            386    4e-119  399.8   7.8   2   7   6.7e-06   0.00097   20.0   0.0   150   219    94   167    94   175 0.86 -
SOLCI003208000       -            804 EOG09360AAM          -            386    4e-119  399.8   7.8   3   7   1.3e-05    0.0018   19.1   0.4    29   108   142   248   137   250 0.75 -
SOLCI003208000       -            804 EOG09360AAM          -            386    4e-119  399.8   7.8   4   7   1.2e-07   1.8e-05   25.7   0.1   156   203   244   291   244   295 0.96 -
SOLCI003208000       -            804 EOG09360AAM          -            386    4e-119  399.8   7.8   5   7   2.9e-13   4.2e-11   44.2   0.0   106   188   295   377   292   380 0.94 -
SOLCI003208000       -            804 EOG09360AAM          -            386    4e-119  399.8   7.8   6   7   3.2e-15   4.6e-13   50.7   0.0   151   230   371   452   370   453 0.90 -
SOLCI003208000       -            804 EOG09360AAM          -            386    4e-119  399.8   7.8   7   7     9e-73   1.3e-70  240.1   0.0   118   383   439   711   429   714 0.96 -
SOLCI004080700       -            597 EOG09360AAM          -            386  1.1e-118  398.4  13.8   1   5      0.16        23    5.6   0.0   161   205    62   106    25   110 0.86 -
SOLCI004080700       -            597 EOG09360AAM          -            386  1.1e-118  398.4  13.8   2   5   8.6e-19   1.2e-16   62.4   0.4   110   227   112   231   108   243 0.94 -
SOLCI004080700       -            597 EOG09360AAM          -            386  1.1e-118  398.4  13.8   3   5   2.7e-15   3.9e-13   50.9   0.5   108   189   211   292   206   294 0.95 -
SOLCI004080700       -            597 EOG09360AAM          -            386  1.1e-118  398.4  13.8   4   5   3.9e-10   5.7e-08   33.9   0.1   156   207   290   341   290   343 0.97 -
SOLCI004080700       -            597 EOG09360AAM          -            386  1.1e-118  398.4  13.8   5   5   2.4e-81   3.4e-79  268.4   1.1   106   357   341   594   339   597 0.98 -
SOLCI005243300       -            654 EOG09360AAM          -            386  1.9e-118  397.6   6.6   1   3   2.9e-17   4.2e-15   57.4   0.4   110   221    84   197    69   201 0.91 -
SOLCI005243300       -            654 EOG09360AAM          -            386  1.9e-118  397.6   6.6   2   3   6.1e-12   8.7e-10   39.9   0.0   127   205   199   277   197   279 0.94 -
SOLCI005243300       -            654 EOG09360AAM          -            386  1.9e-118  397.6   6.6   3   3   5.3e-92   7.6e-90  303.5   0.2   109   377   282   552   277   561 0.94 -
SOLCI004428300       -            605 EOG09360AAM          -            386  2.2e-118  397.4   2.3   1   5     0.045       6.4    7.4   0.0   163   190    57    84    53    90 0.93 -
SOLCI004428300       -            605 EOG09360AAM          -            386  2.2e-118  397.4   2.3   2   5    0.0012      0.17   12.6   0.0    27    68    90   135    86   147 0.73 -
SOLCI004428300       -            605 EOG09360AAM          -            386  2.2e-118  397.4   2.3   3   5     1e-09   1.5e-07   32.5   0.0   150   205   142   197   123   202 0.92 -
SOLCI004428300       -            605 EOG09360AAM          -            386  2.2e-118  397.4   2.3   4   5   4.3e-20   6.3e-18   66.7   0.0   108   217   201   313   197   313 0.93 -
SOLCI004428300       -            605 EOG09360AAM          -            386  2.2e-118  397.4   2.3   5   5   8.1e-86   1.2e-83  283.1   0.2   108   376   303   575   301   586 0.95 -
SOLCI006954000       -            616 EOG09360AAM          -            386  2.7e-118  397.1   7.5   1   5   6.6e-16   9.5e-14   52.9   0.0   133   221    51   143    44   146 0.86 -
SOLCI006954000       -            616 EOG09360AAM          -            386  2.7e-118  397.1   7.5   2   5   4.1e-15   5.9e-13   50.3   0.2   109   187   129   209   127   218 0.90 -
SOLCI006954000       -            616 EOG09360AAM          -            386  2.7e-118  397.1   7.5   3   5   1.9e-06   0.00028   21.8   0.0   163   205   216   258   209   269 0.82 -
SOLCI006954000       -            616 EOG09360AAM          -            386  2.7e-118  397.1   7.5   4   5   4.1e-14   5.9e-12   47.0   0.1   110   204   264   365   258   368 0.86 -
SOLCI006954000       -            616 EOG09360AAM          -            386  2.7e-118  397.1   7.5   5   5   2.2e-70   3.2e-68  232.3   0.2   110   350   372   614   365   616 0.97 -
SOLCI004841700       -            661 EOG09360AAM          -            386  4.3e-118  396.4  10.2   1   7   9.8e-05     0.014   16.2   0.0   158   190    58    90    50    95 0.90 -
SOLCI004841700       -            661 EOG09360AAM          -            386  4.3e-118  396.4  10.2   2   7    0.0014       0.2   12.4   0.0    82   103    96   117    92   124 0.82 -
SOLCI004841700       -            661 EOG09360AAM          -            386  4.3e-118  396.4  10.2   3   7     0.041       5.9    7.5   0.0    83   102   131   150   123   152 0.83 -
SOLCI004841700       -            661 EOG09360AAM          -            386  4.3e-118  396.4  10.2   4   7     1e-13   1.5e-11   45.7   0.0   155   273   151   268   149   272 0.88 -
SOLCI004841700       -            661 EOG09360AAM          -            386  4.3e-118  396.4  10.2   5   7   1.2e-09   1.7e-07   32.4   0.3   150   204   289   343   274   353 0.89 -
SOLCI004841700       -            661 EOG09360AAM          -            386  4.3e-118  396.4  10.2   6   7   2.9e-08   4.2e-06   27.8   0.0   151   205   352   406   347   408 0.95 -
SOLCI004841700       -            661 EOG09360AAM          -            386  4.3e-118  396.4  10.2   7   7   2.6e-77   3.7e-75  255.1   0.2   106   350   408   654   405   660 0.96 -
SOLCI002052500       -            534 EOG09360AAM          -            386  5.1e-118  396.2   4.1   1   4   2.3e-10   3.3e-08   34.7   0.0   125   232    23   132    13   132 0.93 -
SOLCI002052500       -            534 EOG09360AAM          -            386  5.1e-118  396.2   4.1   2   4     5e-12   7.3e-10   40.2   0.2    29   103    94   185    88   188 0.69 -
SOLCI002052500       -            534 EOG09360AAM          -            386  5.1e-118  396.2   4.1   3   4   7.3e-12     1e-09   39.6   0.0   161   221   191   253   186   253 0.93 -
SOLCI002052500       -            534 EOG09360AAM          -            386  5.1e-118  396.2   4.1   4   4   4.2e-92   6.1e-90  303.8   0.1   104   377   235   515   234   524 0.94 -
SOLCI007107400       -            626 EOG09360AAM          -            386  6.6e-118  395.8   7.2   1   4   1.6e-05    0.0023   18.8   0.0   162   220    80   140    75   141 0.88 -
SOLCI007107400       -            626 EOG09360AAM          -            386  6.6e-118  395.8   7.2   2   4   2.7e-15   3.8e-13   50.9   0.0   110   226   129   250   124   251 0.92 -
SOLCI007107400       -            626 EOG09360AAM          -            386  6.6e-118  395.8   7.2   3   4   4.7e-23   6.8e-21   76.5   0.2   110   204   233   327   227   331 0.96 -
SOLCI007107400       -            626 EOG09360AAM          -            386  6.6e-118  395.8   7.2   4   4   1.6e-79   2.3e-77  262.4   0.7   109   377   333   605   327   614 0.94 -
SOLCI002338600       -            706 EOG09360AAM          -            386    1e-117  395.2   4.7   1   4   2.8e-21   4.1e-19   70.6   0.1   115   232    32   154    22   156 0.88 -
SOLCI002338600       -            706 EOG09360AAM          -            386    1e-117  395.2   4.7   2   4     4e-08   5.8e-06   27.3   0.0   109   205   130   226   129   230 0.97 -
SOLCI002338600       -            706 EOG09360AAM          -            386    1e-117  395.2   4.7   3   4     4e-20   5.8e-18   66.8   0.0   108   213   230   337   226   337 0.94 -
SOLCI002338600       -            706 EOG09360AAM          -            386    1e-117  395.2   4.7   4   4   5.1e-75   7.4e-73  247.5   0.1   106   371   329   596   326   609 0.96 -
SOLCI007024700       -            739 EOG09360AAM          -            386  2.5e-117  393.9   1.1   1   5   0.00025     0.036   14.8   0.0   116   220   106   212    87   213 0.91 -
SOLCI007024700       -            739 EOG09360AAM          -            386  2.5e-117  393.9   1.1   2   5     1e-23   1.5e-21   78.6   0.0   108   238   199   331   195   341 0.92 -
SOLCI007024700       -            739 EOG09360AAM          -            386  2.5e-117  393.9   1.1   3   5    0.0022      0.32   11.7   0.0   176   228   302   356   297   357 0.86 -
SOLCI007024700       -            739 EOG09360AAM          -            386  2.5e-117  393.9   1.1   4   5   9.7e-22   1.4e-19   72.1   0.0   115   237   342   466   335   475 0.92 -
SOLCI007024700       -            739 EOG09360AAM          -            386  2.5e-117  393.9   1.1   5   5   8.2e-73   1.2e-70  240.3   0.0   118   368   446   699   445   718 0.95 -
SOLCI003665000       -            522 EOG09360AAM          -            386  3.3e-117  393.6   4.1   1   4   8.2e-14   1.2e-11   46.0   0.0   131   224    19   114     2   114 0.89 -
SOLCI003665000       -            522 EOG09360AAM          -            386  3.3e-117  393.6   4.1   2   4   5.7e-21   8.2e-19   69.6   0.1   110   191    99   180    95   182 0.97 -
SOLCI003665000       -            522 EOG09360AAM          -            386  3.3e-117  393.6   4.1   3   4   8.7e-11   1.3e-08   36.1   0.0   156   205   176   225   175   227 0.97 -
SOLCI003665000       -            522 EOG09360AAM          -            386  3.3e-117  393.6   4.1   4   4   2.2e-78   3.1e-76  258.6   0.1   108   371   229   494   226   510 0.95 -
SOLCI002784600       -            727 EOG09360AAM          -            386    8e-117  392.3  10.7   1   6   2.5e-07   3.6e-05   24.7   0.0   152   205    43    96    38   102 0.91 -
SOLCI002784600       -            727 EOG09360AAM          -            386    8e-117  392.3  10.7   2   6   1.7e-14   2.4e-12   48.3   0.1   110   203   102   195    95   197 0.92 -
SOLCI002784600       -            727 EOG09360AAM          -            386    8e-117  392.3  10.7   3   6   6.7e-08   9.7e-06   26.6   0.0   156   204   179   228   179   232 0.95 -
SOLCI002784600       -            727 EOG09360AAM          -            386    8e-117  392.3  10.7   4   6   4.2e-12     6e-10   40.4   0.0   107   250   233   375   229   375 0.92 -
SOLCI002784600       -            727 EOG09360AAM          -            386    8e-117  392.3  10.7   5   6     1e-09   1.5e-07   32.5   0.1   151   221   369   442   361   443 0.87 -
SOLCI002784600       -            727 EOG09360AAM          -            386    8e-117  392.3  10.7   6   6   8.3e-75   1.2e-72  246.8   0.2   111   366   431   687   426   704 0.96 -
SOLCI005889400       -            673 EOG09360AAM          -            386  1.2e-116  391.7  14.4   1   8   2.4e-11   3.4e-09   37.9   0.1   153   205    39    91    31    96 0.92 -
SOLCI005889400       -            673 EOG09360AAM          -            386  1.2e-116  391.7  14.4   2   8   0.00014     0.021   15.6   0.1    82   107    82   107    79   107 0.76 -
SOLCI005889400       -            673 EOG09360AAM          -            386  1.2e-116  391.7  14.4   3   8   7.7e-14   1.1e-11   46.1   0.4   150   252    98   200    93   200 0.89 -
SOLCI005889400       -            673 EOG09360AAM          -            386  1.2e-116  391.7  14.4   4   8   0.00017     0.024   15.4   0.0   152   204   162   214   156   220 0.94 -
SOLCI005889400       -            673 EOG09360AAM          -            386  1.2e-116  391.7  14.4   5   8   5.5e-10   7.9e-08   33.5   0.1   150   204   222   276   217   284 0.93 -
SOLCI005889400       -            673 EOG09360AAM          -            386  1.2e-116  391.7  14.4   6   8   5.2e-07   7.5e-05   23.7   0.2   156   218   259   319   259   321 0.87 -
SOLCI005889400       -            673 EOG09360AAM          -            386  1.2e-116  391.7  14.4   7   8   3.7e-06   0.00054   20.8   0.0   154   203   288   337   284   339 0.93 -
SOLCI005889400       -            673 EOG09360AAM          -            386  1.2e-116  391.7  14.4   8   8     2e-77   2.8e-75  255.5   0.1    81   369   329   633   322   642 0.92 -
SOLCI003135400       -            590 EOG09360AAM          -            386  1.7e-116  391.2   8.4   1   4   7.5e-18   1.1e-15   59.3   0.2   117   204     9    96     4   104 0.93 -
SOLCI003135400       -            590 EOG09360AAM          -            386  1.7e-116  391.2   8.4   2   4   1.4e-13   2.1e-11   45.3   0.1   108   230    98   222    96   224 0.93 -
SOLCI003135400       -            590 EOG09360AAM          -            386  1.7e-116  391.2   8.4   3   4   2.6e-11   3.7e-09   37.8   0.1   108   204   199   295   194   298 0.97 -
SOLCI003135400       -            590 EOG09360AAM          -            386  1.7e-116  391.2   8.4   4   4   7.8e-81   1.1e-78  266.7   0.2   106   376   299   573   294   576 0.97 -
SOLCI004420700       -            667 EOG09360AAM          -            386  4.7e-116  389.8   9.5   1   4   8.4e-09   1.2e-06   29.5   0.0   115   204    45   144    38   150 0.80 -
SOLCI004420700       -            667 EOG09360AAM          -            386  4.7e-116  389.8   9.5   2   4   7.4e-25   1.1e-22   82.4   0.5   110   230   152   274   146   277 0.93 -
SOLCI004420700       -            667 EOG09360AAM          -            386  4.7e-116  389.8   9.5   3   4   1.6e-13   2.3e-11   45.1   0.2   129   212   272   359   266   367 0.86 -
SOLCI004420700       -            667 EOG09360AAM          -            386  4.7e-116  389.8   9.5   4   4   3.4e-72   4.8e-70  238.3   0.1   116   373   360   619   348   634 0.94 -
SOLCI002051400       -            666 EOG09360AAM          -            386  1.7e-115  387.9   5.5   1   5   2.6e-07   3.8e-05   24.6   0.0   126   209    40   125    24   129 0.85 -
SOLCI002051400       -            666 EOG09360AAM          -            386  1.7e-115  387.9   5.5   2   5   3.8e-07   5.4e-05   24.1   0.0   108   186   123   205   120   207 0.90 -
SOLCI002051400       -            666 EOG09360AAM          -            386  1.7e-115  387.9   5.5   3   5   6.9e-10     1e-07   33.1   0.0   151   204   201   254   196   255 0.94 -
SOLCI002051400       -            666 EOG09360AAM          -            386  1.7e-115  387.9   5.5   4   5   1.2e-09   1.7e-07   32.3   0.1   160   209   241   293   240   294 0.89 -
SOLCI002051400       -            666 EOG09360AAM          -            386  1.7e-115  387.9   5.5   5   5   3.4e-87     5e-85  287.6   0.1   108   371   291   556   286   568 0.96 -
SOLCI000591500       -            508 EOG09360AAM          -            386  4.7e-115  386.4   1.0   1   4   9.4e-08   1.4e-05   26.1   0.0   159   226    29    98     2   107 0.79 -
SOLCI000591500       -            508 EOG09360AAM          -            386  4.7e-115  386.4   1.0   2   4   1.5e-17   2.2e-15   58.4   0.0   109   204    80   175    78   176 0.96 -
SOLCI000591500       -            508 EOG09360AAM          -            386  4.7e-115  386.4   1.0   3   4   1.7e-17   2.4e-15   58.2   0.0   156   230   158   235   158   239 0.93 -
SOLCI000591500       -            508 EOG09360AAM          -            386  4.7e-115  386.4   1.0   4   4   1.1e-79   1.5e-77  263.0   0.1   108   370   212   477   210   493 0.95 -
SOLCI003824000       -            685 EOG09360AAM          -            386  7.4e-115  385.8   0.5   1   4     3e-08   4.4e-06   27.7   0.0   159   221    23    87    17    87 0.92 -
SOLCI003824000       -            685 EOG09360AAM          -            386  7.4e-115  385.8   0.5   2   4   3.1e-20   4.5e-18   67.2   0.0   108   221    73   188    69   190 0.96 -
SOLCI003824000       -            685 EOG09360AAM          -            386  7.4e-115  385.8   0.5   3   4   3.4e-17     5e-15   57.2   0.1   108   238   174   306   171   311 0.94 -
SOLCI003824000       -            685 EOG09360AAM          -            386  7.4e-115  385.8   0.5   4   4   4.7e-76   6.7e-74  251.0   0.2   108   369   310   573   306   585 0.97 -
SOLCI002908200       -            626 EOG09360AAM          -            386  7.9e-115  385.7   0.1   1   4   3.4e-09   4.9e-07   30.8   0.0   127   206    33   112    19   114 0.96 -
SOLCI002908200       -            626 EOG09360AAM          -            386  7.9e-115  385.7   0.1   2   4   3.8e-22   5.5e-20   73.5   0.0   110   203   117   210   112   212 0.97 -
SOLCI002908200       -            626 EOG09360AAM          -            386  7.9e-115  385.7   0.1   3   4   4.5e-22   6.4e-20   73.2   0.0   156   232   194   274   194   281 0.92 -
SOLCI002908200       -            626 EOG09360AAM          -            386  7.9e-115  385.7   0.1   4   4   2.9e-67   4.2e-65  222.0   0.0   127   370   268   515   266   526 0.95 -
SOLCI003479000       -            528 EOG09360AAM          -            386  8.4e-115  385.6  17.9   1   6   2.7e-23   3.9e-21   77.3   0.1   116   204    45   133    31   136 0.96 -
SOLCI003479000       -            528 EOG09360AAM          -            386  8.4e-115  385.6  17.9   2   6   7.3e-08   1.1e-05   26.4   0.1   158   212   118   172   116   174 0.93 -
SOLCI003479000       -            528 EOG09360AAM          -            386  8.4e-115  385.6  17.9   3   6     2e-09   2.9e-07   31.6   0.1   153   204   144   197   143   203 0.91 -
SOLCI003479000       -            528 EOG09360AAM          -            386  8.4e-115  385.6  17.9   4   6   8.8e-07   0.00013   22.9   0.1   152   191   176   215   174   215 0.95 -
SOLCI003479000       -            528 EOG09360AAM          -            386  8.4e-115  385.6  17.9   5   6   1.7e-13   2.4e-11   45.0   0.3   151   204   206   259   201   262 0.95 -
SOLCI003479000       -            528 EOG09360AAM          -            386  8.4e-115  385.6  17.9   6   6   8.3e-70   1.2e-67  230.4   0.1   108   362   264   523   260   526 0.95 -
SOLCI001781600       -            651 EOG09360AAM          -            386  1.1e-114  385.2   1.9   1   4   6.4e-12   9.2e-10   39.8   0.0   113   221    44   153    33   155 0.86 -
SOLCI001781600       -            651 EOG09360AAM          -            386  1.1e-114  385.2   1.9   2   4   3.9e-12   5.6e-10   40.5   0.0   110   191   141   223   139   223 0.88 -
SOLCI001781600       -            651 EOG09360AAM          -            386  1.1e-114  385.2   1.9   3   4     3e-16   4.3e-14   54.1   0.1   150   244   213   308   213   312 0.91 -
SOLCI001781600       -            651 EOG09360AAM          -            386  1.1e-114  385.2   1.9   4   4   2.7e-82   3.9e-80  271.5   0.4   108   369   272   538   270   550 0.94 -
SOLCI006543400       -            676 EOG09360AAM          -            386  1.2e-114  385.1   0.1   1   5   4.8e-09     7e-07   30.3   0.0   117   221    14   120     5   120 0.85 -
SOLCI006543400       -            676 EOG09360AAM          -            386  1.2e-114  385.1   0.1   2   5   4.4e-12   6.3e-10   40.4   0.0   107   188   105   186   102   193 0.94 -
SOLCI006543400       -            676 EOG09360AAM          -            386  1.2e-114  385.1   0.1   3   5     0.013       1.8    9.2   0.0   158   203   188   233   183   249 0.77 -
SOLCI006543400       -            676 EOG09360AAM          -            386  1.2e-114  385.1   0.1   4   5   3.7e-06   0.00054   20.8   0.0   153   206   245   298   235   301 0.92 -
SOLCI006543400       -            676 EOG09360AAM          -            386  1.2e-114  385.1   0.1   5   5   8.8e-90   1.3e-87  296.1   0.1    80   366   255   561   253   581 0.91 -
SOLCI002884000       -            602 EOG09360AAM          -            386  1.3e-114  384.9   8.5   1   5   1.3e-13   1.9e-11   45.3   0.1   109   192    54   138    37   138 0.91 -
SOLCI002884000       -            602 EOG09360AAM          -            386  1.3e-114  384.9   8.5   2   5   5.2e-15   7.6e-13   50.0   0.1   155   221   132   200   129   203 0.90 -
SOLCI002884000       -            602 EOG09360AAM          -            386  1.3e-114  384.9   8.5   3   5   1.5e-13   2.1e-11   45.2   0.1   118   188   196   266   195   266 0.96 -
SOLCI002884000       -            602 EOG09360AAM          -            386  1.3e-114  384.9   8.5   4   5   1.5e-14   2.1e-12   48.5   0.1   150   206   259   315   259   318 0.96 -
SOLCI002884000       -            602 EOG09360AAM          -            386  1.3e-114  384.9   8.5   5   5   4.4e-65   6.3e-63  214.8   0.1   107   362   317   575   314   588 0.96 -
SOLCI004518700       -            597 EOG09360AAM          -            386  4.5e-114  383.2   2.9   1   5       3.7   5.3e+02    1.1   0.0   256   291    30    66    25    74 0.64 -
SOLCI004518700       -            597 EOG09360AAM          -            386  4.5e-114  383.2   2.9   2   5   2.2e-09   3.2e-07   31.4   0.0   117   204    59   147    52   150 0.89 -
SOLCI004518700       -            597 EOG09360AAM          -            386  4.5e-114  383.2   2.9   3   5   4.2e-18     6e-16   60.2   0.0   108   233   152   280   148   283 0.94 -
SOLCI004518700       -            597 EOG09360AAM          -            386  4.5e-114  383.2   2.9   4   5   6.7e-18   9.6e-16   59.5   0.0   108   206   254   352   250   355 0.96 -
SOLCI004518700       -            597 EOG09360AAM          -            386  4.5e-114  383.2   2.9   5   5   5.2e-72   7.5e-70  237.6   1.1   114   351   357   596   351   597 0.98 -
SOLCI004023700       -            541 EOG09360AAM          -            386  4.9e-114  383.1  10.9   1   6   0.00017     0.024   15.4   0.0   161   222     5    69     2    76 0.87 -
SOLCI004023700       -            541 EOG09360AAM          -            386  4.9e-114  383.1  10.9   2   6   5.3e-16   7.6e-14   53.3   0.5   116   200    62   146    55   147 0.93 -
SOLCI004023700       -            541 EOG09360AAM          -            386  4.9e-114  383.1  10.9   3   6       0.1        15    6.2   0.0    82   106   142   166   138   172 0.76 -
SOLCI004023700       -            541 EOG09360AAM          -            386  4.9e-114  383.1  10.9   4   6    0.0041      0.59   10.8   0.0    82   107   173   198   167   198 0.84 -
SOLCI004023700       -            541 EOG09360AAM          -            386  4.9e-114  383.1  10.9   5   6   7.5e-09   1.1e-06   29.7   0.0   152   204   191   243   189   246 0.95 -
SOLCI004023700       -            541 EOG09360AAM          -            386  4.9e-114  383.1  10.9   6   6   7.3e-85   1.1e-82  279.9   0.4   106   377   247   522   243   530 0.95 -
SOLCI003478900       -            616 EOG09360AAM          -            386  1.1e-113  382.0   6.4   1   6   1.3e-12   1.8e-10   42.1   0.0    28   104    82   176    68   182 0.77 -
SOLCI003478900       -            616 EOG09360AAM          -            386  1.1e-113  382.0   6.4   2   6   0.00059     0.086   13.6   0.0   156   191   176   211   173   216 0.77 -
SOLCI003478900       -            616 EOG09360AAM          -            386  1.1e-113  382.0   6.4   3   6   7.4e-07   0.00011   23.2   0.0   158   203   209   254   207   261 0.94 -
SOLCI003478900       -            616 EOG09360AAM          -            386  1.1e-113  382.0   6.4   4   6    0.0042      0.61   10.8   0.0    81   103   246   268   243   270 0.78 -
SOLCI003478900       -            616 EOG09360AAM          -            386  1.1e-113  382.0   6.4   5   6   6.3e-13     9e-11   43.1   0.1   150   203   263   316   261   321 0.96 -
SOLCI003478900       -            616 EOG09360AAM          -            386  1.1e-113  382.0   6.4   6   6   1.4e-78   2.1e-76  259.2   0.1   107   371   322   588   316   608 0.94 -
SOLCI005586600       -            624 EOG09360AAM          -            386  1.3e-113  381.7   2.7   1   4   1.1e-06   0.00016   22.5   0.0   133   220    46   135    22   137 0.90 -
SOLCI005586600       -            624 EOG09360AAM          -            386  1.3e-113  381.7   2.7   2   4   2.6e-10   3.8e-08   34.5   0.0   128   196   138   206   136   207 0.96 -
SOLCI005586600       -            624 EOG09360AAM          -            386  1.3e-113  381.7   2.7   3   4   1.5e-13   2.1e-11   45.2   0.0   156   212   197   255   197   255 0.95 -
SOLCI005586600       -            624 EOG09360AAM          -            386  1.3e-113  381.7   2.7   4   4   1.8e-88   2.5e-86  291.8   0.6   107   370   249   513   246   527 0.96 -
SOLCI006585300       -            584 EOG09360AAM          -            386  1.4e-113  381.6   4.6   1   4   3.9e-20   5.7e-18   66.8   0.0   115   236    20   139    12   146 0.95 -
SOLCI006585300       -            584 EOG09360AAM          -            386  1.4e-113  381.6   4.6   2   4   2.3e-12   3.4e-10   41.3   0.1   110   187   150   227   142   231 0.95 -
SOLCI006585300       -            584 EOG09360AAM          -            386  1.4e-113  381.6   4.6   3   4   8.5e-16   1.2e-13   52.6   0.0   156   233   227   306   225   316 0.92 -
SOLCI006585300       -            584 EOG09360AAM          -            386  1.4e-113  381.6   4.6   4   4   3.1e-72   4.5e-70  238.4   0.1   108   369   280   547   277   564 0.93 -
SOLCI006452300       -            624 EOG09360AAM          -            386  3.2e-113  380.4  16.5   1   9   3.9e-09   5.6e-07   30.6   0.0   152   203    58   109    43   118 0.91 -
SOLCI006452300       -            624 EOG09360AAM          -            386  3.2e-113  380.4  16.5   2   9   3.4e-05    0.0048   17.7   0.0   156   189    93   127    91   131 0.89 -
SOLCI006452300       -            624 EOG09360AAM          -            386  3.2e-113  380.4  16.5   3   9   6.4e-10   9.3e-08   33.2   2.5   150   204   119   173   112   183 0.93 -
SOLCI006452300       -            624 EOG09360AAM          -            386  3.2e-113  380.4  16.5   4   9     0.047       6.7    7.3   0.3    89   107   172   190   171   191 0.90 -
SOLCI006452300       -            624 EOG09360AAM          -            386  3.2e-113  380.4  16.5   5   9   6.7e-10   9.6e-08   33.2   0.1   154   201   185   232   182   234 0.93 -
SOLCI006452300       -            624 EOG09360AAM          -            386  3.2e-113  380.4  16.5   6   9   1.7e-09   2.4e-07   31.8   0.0   157   203   219   265   218   271 0.94 -
SOLCI006452300       -            624 EOG09360AAM          -            386  3.2e-113  380.4  16.5   7   9   0.00018     0.026   15.3   0.0   156   191   249   284   249   287 0.93 -
SOLCI006452300       -            624 EOG09360AAM          -            386  3.2e-113  380.4  16.5   8   9   2.4e-14   3.4e-12   47.8   0.1   157   231   281   358   275   360 0.90 -
SOLCI006452300       -            624 EOG09360AAM          -            386  3.2e-113  380.4  16.5   9   9   7.9e-71   1.1e-68  233.7   0.2   108   382   334   615   329   618 0.94 -
SOLCI002277900       -            656 EOG09360AAM          -            386  8.5e-113  379.0  11.0   1   8    0.0013      0.19   12.4   0.0   158   203    74   119    66   125 0.72 -
SOLCI002277900       -            656 EOG09360AAM          -            386  8.5e-113  379.0  11.0   2   8   5.9e-11   8.5e-09   36.6   0.0   150   203   128   181   123   181 0.96 -
SOLCI002277900       -            656 EOG09360AAM          -            386  8.5e-113  379.0  11.0   3   8   1.4e-08     2e-06   28.8   0.0   162   203   171   212   168   217 0.93 -
SOLCI002277900       -            656 EOG09360AAM          -            386  8.5e-113  379.0  11.0   4   8   1.2e-08   1.7e-06   29.1   0.0   160   203   200   243   200   245 0.96 -
SOLCI002277900       -            656 EOG09360AAM          -            386  8.5e-113  379.0  11.0   5   8   7.5e-12   1.1e-09   39.6   2.0   147   237   218   306   214   309 0.94 -
SOLCI002277900       -            656 EOG09360AAM          -            386  8.5e-113  379.0  11.0   6   8     0.007         1   10.1   0.0    81   107   297   323   293   324 0.87 -
SOLCI002277900       -            656 EOG09360AAM          -            386  8.5e-113  379.0  11.0   7   8   2.9e-10   4.2e-08   34.3   0.1   151   221   315   387   311   390 0.92 -
SOLCI002277900       -            656 EOG09360AAM          -            386  8.5e-113  379.0  11.0   8   8   1.9e-71   2.7e-69  235.8   0.0   108   371   373   636   365   649 0.94 -
SOLCI003658300       -            765 EOG09360AAM          -            386  9.8e-113  378.8   0.6   1   5   7.6e-05     0.011   16.5   0.0   117   204    43   130    29   135 0.92 -
SOLCI003658300       -            765 EOG09360AAM          -            386  9.8e-113  378.8   0.6   2   5   2.5e-06   0.00036   21.4   0.0   114   173   141   200   133   211 0.90 -
SOLCI003658300       -            765 EOG09360AAM          -            386  9.8e-113  378.8   0.6   3   5   6.8e-05    0.0099   16.7   0.0   162   204   243   285   237   288 0.89 -
SOLCI003658300       -            765 EOG09360AAM          -            386  9.8e-113  378.8   0.6   4   5   3.7e-18   5.3e-16   60.4   0.0   105   222   287   406   284   408 0.95 -
SOLCI003658300       -            765 EOG09360AAM          -            386  9.8e-113  378.8   0.6   5   5   5.9e-82   8.5e-80  270.4   0.3   106   369   389   653   387   667 0.96 -
SOLCI001442100       -            653 EOG09360AAM          -            386  1.2e-112  378.5   0.3   1   3   6.8e-18   9.9e-16   59.5   0.0   115   219    84   190    70   192 0.91 -
SOLCI001442100       -            653 EOG09360AAM          -            386  1.2e-112  378.5   0.3   2   3   9.5e-21   1.4e-18   68.9   0.0   108   226   178   298   175   300 0.96 -
SOLCI001442100       -            653 EOG09360AAM          -            386  1.2e-112  378.5   0.3   3   3   7.8e-80   1.1e-77  263.4   0.1   108   371   279   543   276   554 0.97 -
SOLCI005365800       -            676 EOG09360AAM          -            386  1.4e-112  378.3  10.8   1   5   1.6e-08   2.4e-06   28.6   0.0   158   218    94   153    86   155 0.88 -
SOLCI005365800       -            676 EOG09360AAM          -            386  1.4e-112  378.3  10.8   2   5   1.7e-09   2.5e-07   31.8   0.1   154   203   153   202   149   204 0.92 -
SOLCI005365800       -            676 EOG09360AAM          -            386  1.4e-112  378.3  10.8   3   5   3.1e-05    0.0044   17.8   0.0   165   202   195   232   194   240 0.93 -
SOLCI005365800       -            676 EOG09360AAM          -            386  1.4e-112  378.3  10.8   4   5   1.3e-12   1.9e-10   42.0   0.5   150   221   242   315   237   316 0.94 -
SOLCI005365800       -            676 EOG09360AAM          -            386  1.4e-112  378.3  10.8   5   5   5.7e-83   8.3e-81  273.7   0.2   110   376   303   569   298   582 0.95 -
SOLCI002631500       -            704 EOG09360AAM          -            386  2.1e-112  377.7   6.1   1   5   3.8e-07   5.4e-05   24.1   0.0   126   204    14    92     2   107 0.85 -
SOLCI002631500       -            704 EOG09360AAM          -            386  2.1e-112  377.7   6.1   2   5   6.9e-17   9.9e-15   56.2   0.1   111   200   100   189    93   197 0.90 -
SOLCI002631500       -            704 EOG09360AAM          -            386  2.1e-112  377.7   6.1   3   5   1.9e-09   2.8e-07   31.7   0.0   110   206   200   297   195   314 0.88 -
SOLCI002631500       -            704 EOG09360AAM          -            386  2.1e-112  377.7   6.1   4   5   1.3e-12   1.8e-10   42.1   0.1   110   204   302   398   297   402 0.92 -
SOLCI002631500       -            704 EOG09360AAM          -            386  2.1e-112  377.7   6.1   5   5   6.1e-68   8.7e-66  224.2   0.1   109   368   404   665   399   679 0.95 -
SOLCI005192800       -            605 EOG09360AAM          -            386  3.4e-112  377.0   0.3   1   3   5.9e-13   8.5e-11   43.2   0.0   117   204    38   125    27   129 0.92 -
SOLCI005192800       -            605 EOG09360AAM          -            386  3.4e-112  377.0   0.3   2   3   1.7e-16   2.5e-14   54.8   0.0   107   203   129   225   126   228 0.96 -
SOLCI005192800       -            605 EOG09360AAM          -            386  3.4e-112  377.0   0.3   3   3   8.8e-84   1.3e-81  276.4   0.2   103   374   226   500   225   511 0.96 -
SOLCI003784400       -            884 EOG09360AAM          -            386  1.2e-111  375.2  12.1   1   7   7.8e-13   1.1e-10   42.8   0.0   112   204    75   167    63   178 0.90 -
SOLCI003784400       -            884 EOG09360AAM          -            386  1.2e-111  375.2  12.1   2   7   3.1e-17   4.5e-15   57.3   0.1   108   237   172   303   169   309 0.93 -
SOLCI003784400       -            884 EOG09360AAM          -            386  1.2e-111  375.2  12.1   3   7   1.1e-05    0.0015   19.3   0.0   176   220   310   356   306   356 0.92 -
SOLCI003784400       -            884 EOG09360AAM          -            386  1.2e-111  375.2  12.1   4   7   2.8e-22     4e-20   73.9   0.0   108   209   343   446   338   448 0.94 -
SOLCI003784400       -            884 EOG09360AAM          -            386  1.2e-111  375.2  12.1   5   7   0.00014      0.02   15.7   0.1   175   205   445   475   440   478 0.93 -
SOLCI003784400       -            884 EOG09360AAM          -            386  1.2e-111  375.2  12.1   6   7   2.2e-07   3.1e-05   24.9   0.0   174   221   480   529   476   534 0.91 -
SOLCI003784400       -            884 EOG09360AAM          -            386  1.2e-111  375.2  12.1   7   7   8.4e-46   1.2e-43  151.4   0.1   131   370   538   779   530   796 0.95 -
SOLCI004421600       -            720 EOG09360AAM          -            386  1.4e-111  375.1   8.3   1   6     1e-07   1.5e-05   25.9   0.0   107   184    40   117    25   121 0.92 -
SOLCI004421600       -            720 EOG09360AAM          -            386  1.4e-111  375.1   8.3   2   6   1.3e-12   1.9e-10   42.1   0.1   151   220   115   186   114   188 0.85 -
SOLCI004421600       -            720 EOG09360AAM          -            386  1.4e-111  375.1   8.3   3   6   7.9e-12   1.1e-09   39.5   0.2   110   221   175   289   170   294 0.89 -
SOLCI004421600       -            720 EOG09360AAM          -            386  1.4e-111  375.1   8.3   4   6   3.8e-14   5.4e-12   47.2   0.1   108   212   275   378   273   393 0.89 -
SOLCI004421600       -            720 EOG09360AAM          -            386  1.4e-111  375.1   8.3   5   6     1e-09   1.5e-07   32.5   0.0   127   205   389   467   371   473 0.84 -
SOLCI004421600       -            720 EOG09360AAM          -            386  1.4e-111  375.1   8.3   6   6     1e-60   1.5e-58  200.4   0.1   108   351   471   717   466   719 0.97 -
SOLCI005818800       -            585 EOG09360AAM          -            386  2.3e-111  374.3   0.5   1   3   5.2e-07   7.5e-05   23.6   0.0   130   203    28   103    12   105 0.80 -
SOLCI005818800       -            585 EOG09360AAM          -            386  2.3e-111  374.3   0.5   2   3   1.2e-14   1.8e-12   48.8   0.0    30   113    97   198    93   208 0.77 -
SOLCI005818800       -            585 EOG09360AAM          -            386  2.3e-111  374.3   0.5   3   3   6.3e-91   9.1e-89  299.9   0.1   108   370   210   474   203   486 0.97 -
SOLCI003387500       -            695 EOG09360AAM          -            386    1e-110  372.2   0.3   1   4   7.7e-08   1.1e-05   26.4   0.0   124   220    65   164    56   164 0.90 -
SOLCI003387500       -            695 EOG09360AAM          -            386    1e-110  372.2   0.3   2   4     9e-23   1.3e-20   75.5   0.0   106   224   149   269   142   274 0.94 -
SOLCI003387500       -            695 EOG09360AAM          -            386    1e-110  372.2   0.3   3   4   2.3e-05    0.0033   18.3   0.0   162   220   273   333   268   334 0.92 -
SOLCI003387500       -            695 EOG09360AAM          -            386    1e-110  372.2   0.3   4   4   9.7e-81   1.4e-78  266.4   0.0   108   382   320   598   316   602 0.96 -
SOLCI005367200       -            658 EOG09360AAM          -            386  2.2e-110  371.0   1.4   1   4   3.1e-08   4.4e-06   27.7   0.0   113   191    55   133    49   134 0.95 -
SOLCI005367200       -            658 EOG09360AAM          -            386  2.2e-110  371.0   1.4   2   4   2.7e-10   3.9e-08   34.5   0.1   155   204   128   177   125   181 0.94 -
SOLCI005367200       -            658 EOG09360AAM          -            386  2.2e-110  371.0   1.4   3   4   2.7e-12   3.9e-10   41.0   0.0   108   204   182   278   178   282 0.96 -
SOLCI005367200       -            658 EOG09360AAM          -            386  2.2e-110  371.0   1.4   4   4   1.5e-81   2.1e-79  269.1   0.1   104   371   279   548   275   562 0.96 -
SOLCI002977100       -            630 EOG09360AAM          -            386  2.7e-110  370.8   0.2   1   4   1.2e-05    0.0018   19.1   0.0   154   220    68   136    46   139 0.83 -
SOLCI002977100       -            630 EOG09360AAM          -            386  2.7e-110  370.8   0.2   2   4   3.8e-14   5.4e-12   47.2   0.0   109   201   124   216   122   224 0.94 -
SOLCI002977100       -            630 EOG09360AAM          -            386  2.7e-110  370.8   0.2   3   4   0.00019     0.028   15.2   0.1   163   205   209   251   208   253 0.87 -
SOLCI002977100       -            630 EOG09360AAM          -            386  2.7e-110  370.8   0.2   4   4   7.7e-88   1.1e-85  289.7   0.0   106   371   253   520   250   535 0.96 -
SOLCI002358300       -            602 EOG09360AAM          -            386  3.7e-110  370.3   3.0   1   4   3.1e-07   4.4e-05   24.4   0.0   148   204    45   101    43   106 0.92 -
SOLCI002358300       -            602 EOG09360AAM          -            386  3.7e-110  370.3   3.0   2   4   1.1e-13   1.5e-11   45.7   0.0   106   205   105   205   103   208 0.95 -
SOLCI002358300       -            602 EOG09360AAM          -            386  3.7e-110  370.3   3.0   3   4   3.8e-13   5.5e-11   43.8   0.0   110   203   211   303   206   315 0.85 -
SOLCI002358300       -            602 EOG09360AAM          -            386  3.7e-110  370.3   3.0   4   4   2.3e-77   3.3e-75  255.3   0.1   108   383   309   591   295   594 0.94 -
SOLCI002661400       -            530 EOG09360AAM          -            386  8.5e-110  369.1   6.7   1   4   1.7e-13   2.4e-11   45.0   0.0   117   220    17   122     8   123 0.93 -
SOLCI002661400       -            530 EOG09360AAM          -            386  8.5e-110  369.1   6.7   2   4   6.2e-20   8.9e-18   66.2   0.1   108   222   109   225   106   242 0.91 -
SOLCI002661400       -            530 EOG09360AAM          -            386  8.5e-110  369.1   6.7   3   4     0.064       9.3    6.9   0.0   169   203   240   274   227   277 0.78 -
SOLCI002661400       -            530 EOG09360AAM          -            386  8.5e-110  369.1   6.7   4   4   1.2e-77   1.7e-75  256.2   0.4   108   354   280   529   275   530 0.97 -
SOLCI005287700       -            761 EOG09360AAM          -            386  1.2e-109  368.6   8.1   1   5   2.2e-05    0.0032   18.3   0.0   114   206    66   155    19   160 0.88 -
SOLCI005287700       -            761 EOG09360AAM          -            386  1.2e-109  368.6   8.1   2   5   4.7e-17   6.8e-15   56.7   0.1   113   221   163   274   155   277 0.92 -
SOLCI005287700       -            761 EOG09360AAM          -            386  1.2e-109  368.6   8.1   3   5   2.6e-14   3.7e-12   47.7   0.5   108   218   260   367   258   372 0.91 -
SOLCI005287700       -            761 EOG09360AAM          -            386  1.2e-109  368.6   8.1   4   5     3e-17   4.3e-15   57.4   0.0   109   220   357   469   357   472 0.94 -
SOLCI005287700       -            761 EOG09360AAM          -            386  1.2e-109  368.6   8.1   5   5   4.9e-64   7.1e-62  211.4   0.0   100   357   448   709   447   732 0.93 -
SOLCI003386000       -            719 EOG09360AAM          -            386  1.6e-109  368.2   3.7   1   5   2.2e-12   3.1e-10   41.4   0.0   150   221    49   123     8   127 0.81 -
SOLCI003386000       -            719 EOG09360AAM          -            386  1.6e-109  368.2   3.7   2   5   1.2e-17   1.7e-15   58.7   0.2   109   222   110   225   108   226 0.96 -
SOLCI003386000       -            719 EOG09360AAM          -            386  1.6e-109  368.2   3.7   3   5   1.6e-17   2.4e-15   58.2   0.0   108   202   210   304   204   310 0.96 -
SOLCI003386000       -            719 EOG09360AAM          -            386  1.6e-109  368.2   3.7   4   5   1.3e-13   1.9e-11   45.4   0.0   108   204   312   408   306   411 0.97 -
SOLCI003386000       -            719 EOG09360AAM          -            386  1.6e-109  368.2   3.7   5   5   2.7e-56   3.9e-54  185.9   0.2   108   370   413   677   409   696 0.94 -
SOLCI006836000       -            638 EOG09360AAM          -            386  2.8e-109  367.5   4.7   1   5   7.6e-14   1.1e-11   46.1   0.0   117   205    29   117    10   127 0.92 -
SOLCI006836000       -            638 EOG09360AAM          -            386  2.8e-109  367.5   4.7   2   5   4.5e-17   6.5e-15   56.8   0.0   109   216   122   231   117   234 0.91 -
SOLCI006836000       -            638 EOG09360AAM          -            386  2.8e-109  367.5   4.7   3   5   9.7e-08   1.4e-05   26.1   0.0   151   222   230   304   226   306 0.91 -
SOLCI006836000       -            638 EOG09360AAM          -            386  2.8e-109  367.5   4.7   4   5     1e-15   1.5e-13   52.3   0.0   109   206   290   389   285   393 0.89 -
SOLCI006836000       -            638 EOG09360AAM          -            386  2.8e-109  367.5   4.7   5   5   1.4e-57     2e-55  190.1   0.2   111   352   395   634   390   638 0.96 -
SOLCI002661500       -            536 EOG09360AAM          -            386  5.9e-109  366.4   0.8   1   4   1.3e-19   1.8e-17   65.2   0.0   124   204     1    81     1    88 0.95 -
SOLCI002661500       -            536 EOG09360AAM          -            386  5.9e-109  366.4   0.8   2   4     1e-24   1.4e-22   82.0   0.3   109   221    87   201    84   206 0.92 -
SOLCI002661500       -            536 EOG09360AAM          -            386  5.9e-109  366.4   0.8   3   4   1.3e-08   1.9e-06   28.9   0.0   122   228   201   310   196   312 0.85 -
SOLCI002661500       -            536 EOG09360AAM          -            386  5.9e-109  366.4   0.8   4   4   1.1e-57   1.6e-55  190.4   0.0   110   350   291   534   286   536 0.97 -
SOLCI000500200       -            626 EOG09360AAM          -            386    9e-109  365.8   6.2   1   3     7e-17     1e-14   56.1   0.2   110   203   121   214    72   216 0.80 -
SOLCI000500200       -            626 EOG09360AAM          -            386    9e-109  365.8   6.2   2   3     5e-12   7.2e-10   40.2   0.1   157   220   199   264   199   264 0.95 -
SOLCI000500200       -            626 EOG09360AAM          -            386    9e-109  365.8   6.2   3   3   3.6e-87   5.2e-85  287.5   0.3   109   374   252   521   247   533 0.95 -
SOLCI003575300       -            729 EOG09360AAM          -            386  2.1e-108  364.6  15.6   1   4   7.9e-07   0.00011   23.0   0.1   126   205    63   145    50   149 0.90 -
SOLCI003575300       -            729 EOG09360AAM          -            386  2.1e-108  364.6  15.6   2   4     2e-15   2.8e-13   51.4   0.1   110   228   151   271   145   284 0.88 -
SOLCI003575300       -            729 EOG09360AAM          -            386  2.1e-108  364.6  15.6   3   4   2.3e-15   3.3e-13   51.2   0.2   113   238   290   420   277   426 0.90 -
SOLCI003575300       -            729 EOG09360AAM          -            386  2.1e-108  364.6  15.6   4   4   1.2e-74   1.8e-72  246.3   3.4   110   381   426   704   419   708 0.94 -
SOLCI002625600       -            591 EOG09360AAM          -            386  4.8e-108  363.4   2.1   1   3     0.009       1.3    9.7   0.0    29    59   103   133    79   137 0.79 -
SOLCI002625600       -            591 EOG09360AAM          -            386  4.8e-108  363.4   2.1   2   3     2e-21   2.9e-19   71.1   0.0   129   229   137   239   135   239 0.95 -
SOLCI002625600       -            591 EOG09360AAM          -            386  4.8e-108  363.4   2.1   3   3   5.3e-90   7.6e-88  296.9   0.5   109   381   218   493   217   498 0.95 -
SOLCI005997200       -            564 EOG09360AAM          -            386  1.1e-107  362.2   1.7   1   6   5.3e-06   0.00077   20.3   0.0   101   204     4   105     1   109 0.77 -
SOLCI005997200       -            564 EOG09360AAM          -            386  1.1e-107  362.2   1.7   2   6   4.1e-18   5.9e-16   60.2   0.0   102   203   105   206   102   209 0.96 -
SOLCI005997200       -            564 EOG09360AAM          -            386  1.1e-107  362.2   1.7   3   6   2.3e-05    0.0033   18.3   0.0   156   203   190   237   189   244 0.93 -
SOLCI005997200       -            564 EOG09360AAM          -            386  1.1e-107  362.2   1.7   4   6   4.1e-06   0.00059   20.7   0.0   145   191   210   256   208   256 0.94 -
SOLCI005997200       -            564 EOG09360AAM          -            386  1.1e-107  362.2   1.7   5   6   8.1e-13   1.2e-10   42.8   0.0   150   206   246   302   243   305 0.96 -
SOLCI005997200       -            564 EOG09360AAM          -            386  1.1e-107  362.2   1.7   6   6   6.9e-68     1e-65  224.1   0.2   107   350   304   550   301   556 0.97 -
SOLCI000257300       -            607 EOG09360AAM          -            386  1.6e-107  361.6   2.0   1   3    0.0012      0.17   12.6   0.0    29    58   117   146    97   147 0.88 -
SOLCI000257300       -            607 EOG09360AAM          -            386  1.6e-107  361.6   2.0   2   3   3.8e-18   5.5e-16   60.3   0.0   109   206   131   229   129   231 0.96 -
SOLCI000257300       -            607 EOG09360AAM          -            386  1.6e-107  361.6   2.0   3   3   9.4e-91   1.4e-88  299.3   0.7   104   376   228   503   227   512 0.97 -
SOLCI004243500       -            688 EOG09360AAM          -            386  1.8e-107  361.5   9.8   1   6   1.1e-10   1.5e-08   35.8   0.0   158   240    38   118    27   126 0.88 -
SOLCI004243500       -            688 EOG09360AAM          -            386  1.8e-107  361.5   9.8   2   6   8.1e-08   1.2e-05   26.3   0.0   157   203    99   145    87   147 0.93 -
SOLCI004243500       -            688 EOG09360AAM          -            386  1.8e-107  361.5   9.8   3   6   1.2e-10   1.8e-08   35.6   0.1   150   203   123   176   118   176 0.95 -
SOLCI004243500       -            688 EOG09360AAM          -            386  1.8e-107  361.5   9.8   4   6   2.2e-13   3.2e-11   44.6   0.0   156   223   160   229   160   230 0.94 -
SOLCI004243500       -            688 EOG09360AAM          -            386  1.8e-107  361.5   9.8   5   6   6.6e-12   9.6e-10   39.8   0.1   108   214   213   321   211   325 0.93 -
SOLCI004243500       -            688 EOG09360AAM          -            386  1.8e-107  361.5   9.8   6   6   3.8e-67   5.4e-65  221.6   0.0   109   376   315   586   311   595 0.95 -
SOLCI005795600       -            687 EOG09360AAM          -            386  2.5e-107  361.0   0.0   1   4   3.2e-09   4.6e-07   30.9   0.0   121   219    16   119     7   125 0.83 -
SOLCI005795600       -            687 EOG09360AAM          -            386  2.5e-107  361.0   0.0   2   4   1.4e-11     2e-09   38.7   0.0   104   191   103   190   102   205 0.90 -
SOLCI005795600       -            687 EOG09360AAM          -            386  2.5e-107  361.0   0.0   3   4   8.6e-14   1.2e-11   46.0   0.0   106   204   207   305   201   312 0.94 -
SOLCI005795600       -            687 EOG09360AAM          -            386  2.5e-107  361.0   0.0   4   4   4.9e-75   7.1e-73  247.6   0.1   109   367   311   573   306   594 0.94 -
SOLCI006336700       -            522 EOG09360AAM          -            386  2.9e-107  360.8   4.1   1   4   2.5e-09   3.6e-07   31.3   0.0   131   232    35   142    17   143 0.83 -
SOLCI006336700       -            522 EOG09360AAM          -            386  2.9e-107  360.8   4.1   2   4   9.7e-09   1.4e-06   29.3   0.0   132   191   141   200   139   200 0.96 -
SOLCI006336700       -            522 EOG09360AAM          -            386  2.9e-107  360.8   4.1   3   4     1e-10   1.4e-08   35.9   0.1   157   204   197   244   196   248 0.96 -
SOLCI006336700       -            522 EOG09360AAM          -            386  2.9e-107  360.8   4.1   4   4   6.1e-81   8.7e-79  267.0   0.7   108   367   249   510   245   521 0.97 -
SOLCI000248800       -            602 EOG09360AAM          -            386  2.9e-107  360.8   8.5   1   6   0.00079      0.11   13.2   0.0   150   221    55   128    30   129 0.87 -
SOLCI000248800       -            602 EOG09360AAM          -            386  2.9e-107  360.8   8.5   2   6   7.9e-12   1.1e-09   39.5   0.0    32   105   104   196    99   201 0.82 -
SOLCI000248800       -            602 EOG09360AAM          -            386  2.9e-107  360.8   8.5   3   6    0.0038      0.55   10.9   0.0    82   101   204   223   200   225 0.90 -
SOLCI000248800       -            602 EOG09360AAM          -            386  2.9e-107  360.8   8.5   4   6   1.7e-05    0.0025   18.6   0.1   152   191   222   261   221   261 0.94 -
SOLCI000248800       -            602 EOG09360AAM          -            386  2.9e-107  360.8   8.5   5   6   6.6e-13   9.5e-11   43.1   0.2   152   205   253   306   252   311 0.95 -
SOLCI000248800       -            602 EOG09360AAM          -            386  2.9e-107  360.8   8.5   6   6   1.1e-76   1.5e-74  253.1   0.7   110   369   312   573   307   595 0.94 -
SOLCI002952600       -            627 EOG09360AAM          -            386  2.9e-107  360.8   2.5   1   4   1.1e-05    0.0016   19.3   0.0   146   224    60   144    24   147 0.72 -
SOLCI002952600       -            627 EOG09360AAM          -            386  2.9e-107  360.8   2.5   2   4   2.8e-18     4e-16   60.7   0.0   109   221   128   243   127   243 0.96 -
SOLCI002952600       -            627 EOG09360AAM          -            386  2.9e-107  360.8   2.5   3   4   7.3e-13   1.1e-10   42.9   0.1   109   210   230   342   225   343 0.84 -
SOLCI002952600       -            627 EOG09360AAM          -            386  2.9e-107  360.8   2.5   4   4   1.6e-78   2.3e-76  259.1   0.4   108   383   339   622   335   625 0.93 -
SOLCI001670900       -            653 EOG09360AAM          -            386  3.4e-107  360.6   0.9   1   3   1.4e-15     2e-13   51.8   0.0   104   223    72   193    66   195 0.94 -
SOLCI001670900       -            653 EOG09360AAM          -            386  3.4e-107  360.6   0.9   2   3   2.6e-17   3.8e-15   57.6   0.1   110   212   179   282   174   282 0.93 -
SOLCI001670900       -            653 EOG09360AAM          -            386  3.4e-107  360.6   0.9   3   3   2.3e-77   3.3e-75  255.3   0.3   109   379   278   551   275   559 0.94 -
SOLCI000194500       -            625 EOG09360AAM          -            386  2.2e-106  357.9  12.0   1   5   1.7e-14   2.5e-12   48.3   0.4   113   218   124   229   116   235 0.94 -
SOLCI000194500       -            625 EOG09360AAM          -            386  2.2e-106  357.9  12.0   2   5   0.00015     0.022   15.5   0.1    81   109   240   268   234   279 0.65 -
SOLCI000194500       -            625 EOG09360AAM          -            386  2.2e-106  357.9  12.0   3   5    0.0027      0.38   11.4   0.1   157   189   264   296   261   296 0.94 -
SOLCI000194500       -            625 EOG09360AAM          -            386  2.2e-106  357.9  12.0   4   5   1.1e-08   1.5e-06   29.2   0.0   152   204   290   342   288   347 0.95 -
SOLCI000194500       -            625 EOG09360AAM          -            386  2.2e-106  357.9  12.0   5   5   1.1e-80   1.5e-78  266.3   0.2   108   370   348   612   344   624 0.95 -
SOLCI002364300       -            528 EOG09360AAM          -            386  2.3e-106  357.8   7.8   1   3     0.005      0.72   10.5   0.1   165   201     8    44     3    49 0.87 -
SOLCI002364300       -            528 EOG09360AAM          -            386  2.3e-106  357.8   7.8   2   3   4.6e-20   6.6e-18   66.6   0.0   108   204    52   148    47   152 0.97 -
SOLCI002364300       -            528 EOG09360AAM          -            386  2.3e-106  357.8   7.8   3   3   1.2e-85   1.7e-83  282.6   1.8   108   382   153   431   149   434 0.96 -
SOLCI006245500       -            603 EOG09360AAM          -            386  2.5e-106  357.7   2.3   1   4   1.7e-12   2.5e-10   41.7   0.0   108   207    46   145    34   150 0.87 -
SOLCI006245500       -            603 EOG09360AAM          -            386  2.5e-106  357.7   2.3   2   4   8.3e-23   1.2e-20   75.7   0.1   112   221   152   264   146   267 0.92 -
SOLCI006245500       -            603 EOG09360AAM          -            386  2.5e-106  357.7   2.3   3   4   3.1e-18   4.5e-16   60.6   0.1   126   223   265   366   263   373 0.89 -
SOLCI006245500       -            603 EOG09360AAM          -            386  2.5e-106  357.7   2.3   4   4   3.7e-54   5.4e-52  178.8   0.0   127   358   369   602   364   603 0.97 -
SOLCI002443800       -            566 EOG09360AAM          -            386    3e-106  357.4   4.9   1   4     0.047       6.7    7.3   0.0   152   206    70   125    32   133 0.80 -
SOLCI002443800       -            566 EOG09360AAM          -            386    3e-106  357.4   4.9   2   4   2.8e-10   4.1e-08   34.4   0.1   127   189   144   206   128   208 0.91 -
SOLCI002443800       -            566 EOG09360AAM          -            386    3e-106  357.4   4.9   3   4   7.9e-08   1.1e-05   26.3   0.2   156   207   204   255   203   257 0.96 -
SOLCI002443800       -            566 EOG09360AAM          -            386    3e-106  357.4   4.9   4   4   2.1e-88   3.1e-86  291.6   0.2   105   370   256   523   254   539 0.96 -
SOLCI002635400       -            608 EOG09360AAM          -            386  4.1e-106  357.0   7.3   1   5       1.2   1.7e+02    2.7   0.0   254   288    27    61    22    68 0.87 -
SOLCI002635400       -            608 EOG09360AAM          -            386  4.1e-106  357.0   7.3   2   5     8e-23   1.2e-20   75.7   0.1   110   231    50   173    41   176 0.93 -
SOLCI002635400       -            608 EOG09360AAM          -            386  4.1e-106  357.0   7.3   3   5   7.8e-15   1.1e-12   49.4   0.2   110   219   151   262   147   268 0.91 -
SOLCI002635400       -            608 EOG09360AAM          -            386  4.1e-106  357.0   7.3   4   5   9.7e-10   1.4e-07   32.6   0.0   122   204   267   350   250   356 0.85 -
SOLCI002635400       -            608 EOG09360AAM          -            386  4.1e-106  357.0   7.3   5   5   1.1e-63   1.7e-61  210.2   0.3   110   351   357   600   352   607 0.96 -
SOLCI006485100       -            894 EOG09360AAM          -            386  4.6e-106  356.8   2.7   1   6   1.6e-14   2.3e-12   48.4   0.0   105   221    75   192    71   194 0.92 -
SOLCI006485100       -            894 EOG09360AAM          -            386  4.6e-106  356.8   2.7   2   6   4.6e-16   6.7e-14   53.4   0.2   108   232   178   305   175   308 0.93 -
SOLCI006485100       -            894 EOG09360AAM          -            386  4.6e-106  356.8   2.7   3   6   1.1e-13   1.6e-11   45.6   0.1   110   201   282   373   279   373 0.97 -
SOLCI006485100       -            894 EOG09360AAM          -            386  4.6e-106  356.8   2.7   4   6     5e-06   0.00072   20.4   0.0   156   204   359   407   358   410 0.95 -
SOLCI006485100       -            894 EOG09360AAM          -            386  4.6e-106  356.8   2.7   5   6   3.4e-11   4.9e-09   37.4   0.0   112   201   416   507   411   517 0.92 -
SOLCI006485100       -            894 EOG09360AAM          -            386  4.6e-106  356.8   2.7   6   6   2.5e-52   3.5e-50  172.9   0.1   110   377   518   791   511   800 0.94 -
SOLCI000794400       -            632 EOG09360AAM          -            386  9.2e-106  355.8   7.9   1   4   1.1e-12   1.6e-10   42.3   0.0   117   205    19   111    15   114 0.89 -
SOLCI000794400       -            632 EOG09360AAM          -            386  9.2e-106  355.8   7.9   2   4   4.5e-12   6.6e-10   40.3   0.4   110   189   117   196   111   201 0.94 -
SOLCI000794400       -            632 EOG09360AAM          -            386  9.2e-106  355.8   7.9   3   4   1.9e-11   2.8e-09   38.2   0.1   158   226   196   267   194   267 0.90 -
SOLCI000794400       -            632 EOG09360AAM          -            386  9.2e-106  355.8   7.9   4   4   6.8e-76   9.8e-74  250.4   0.2   112   376   252   520   246   529 0.93 -
SOLCI000669300       -            552 EOG09360AAM          -            386  9.8e-106  355.8   2.1   1   4   1.3e-07   1.9e-05   25.6   0.0   132   232    36   138    18   142 0.84 -
SOLCI000669300       -            552 EOG09360AAM          -            386  9.8e-106  355.8   2.1   2   4   1.2e-16   1.7e-14   55.4   0.0   107   203   112   211   109   213 0.94 -
SOLCI000669300       -            552 EOG09360AAM          -            386  9.8e-106  355.8   2.1   3   4   2.2e-08   3.2e-06   28.2   0.0   164   205   203   244   202   249 0.93 -
SOLCI000669300       -            552 EOG09360AAM          -            386  9.8e-106  355.8   2.1   4   4   1.5e-80   2.2e-78  265.7   0.1   109   369   249   520   245   533 0.93 -
SOLCI006161000       -            581 EOG09360AAM          -            386  1.2e-105  355.5  11.7   1   5   0.00024     0.035   14.9   0.2    82   114    86   119    82   120 0.84 -
SOLCI006161000       -            581 EOG09360AAM          -            386  1.2e-105  355.5  11.7   2   5   1.1e-07   1.6e-05   25.8   0.1   162   204   114   156   112   163 0.91 -
SOLCI006161000       -            581 EOG09360AAM          -            386  1.2e-105  355.5  11.7   3   5   5.5e-13     8e-11   43.3   0.1   150   213   164   227   158   232 0.93 -
SOLCI006161000       -            581 EOG09360AAM          -            386  1.2e-105  355.5  11.7   4   5   3.9e-09   5.7e-07   30.6   0.0   150   205   228   283   223   288 0.92 -
SOLCI006161000       -            581 EOG09360AAM          -            386  1.2e-105  355.5  11.7   5   5   2.3e-68   3.2e-66  225.7   0.0   108   383   287   569   283   572 0.96 -
SOLCI002632800       -            605 EOG09360AAM          -            386  1.5e-105  355.2   5.1   1   5       2.2   3.2e+02    1.8   0.0   133   200    35   106    30   134 0.65 -
SOLCI002632800       -            605 EOG09360AAM          -            386  1.5e-105  355.2   5.1   2   5   6.5e-12   9.4e-10   39.8   0.0   108   203   116   211   109   218 0.88 -
SOLCI002632800       -            605 EOG09360AAM          -            386  1.5e-105  355.2   5.1   3   5     4e-09   5.7e-07   30.6   0.2   152   203   222   273   217   273 0.96 -
SOLCI002632800       -            605 EOG09360AAM          -            386  1.5e-105  355.2   5.1   4   5   3.6e-10   5.2e-08   34.1   0.0   159   204   260   305   257   309 0.94 -
SOLCI002632800       -            605 EOG09360AAM          -            386  1.5e-105  355.2   5.1   5   5   2.9e-78   4.2e-76  258.2   0.4   108   370   311   574   306   594 0.94 -
SOLCI002282800       -            559 EOG09360AAM          -            386  2.2e-105  354.6   6.0   1   4   2.5e-05    0.0036   18.1   0.0   131   213    31   117     4   122 0.77 -
SOLCI002282800       -            559 EOG09360AAM          -            386  2.2e-105  354.6   6.0   2   4     8e-16   1.2e-13   52.7   0.1    30   101    99   187    96   189 0.84 -
SOLCI002282800       -            559 EOG09360AAM          -            386  2.2e-105  354.6   6.0   3   4   5.9e-17   8.5e-15   56.4   0.0   152   230   186   266   185   266 0.94 -
SOLCI002282800       -            559 EOG09360AAM          -            386  2.2e-105  354.6   6.0   4   4   3.6e-76   5.2e-74  251.3   0.8   109   377   244   517   239   526 0.93 -
SOLCI005079900       -            558 EOG09360AAM          -            386  2.4e-105  354.5   3.6   1   3   2.2e-15   3.1e-13   51.2   0.0    31   204    25   198    22   206 0.84 -
SOLCI005079900       -            558 EOG09360AAM          -            386  2.4e-105  354.5   3.6   2   3   1.2e-16   1.8e-14   55.3   0.2   150   229   206   287   199   287 0.95 -
SOLCI005079900       -            558 EOG09360AAM          -            386  2.4e-105  354.5   3.6   3   3   7.9e-80   1.1e-77  263.4   0.5   108   368   265   528   262   551 0.94 -
SOLCI007491700       -            539 EOG09360AAM          -            386  7.7e-104  349.5   6.4   1   5    0.0014       0.2   12.4   0.1   159   204    60   105    19   107 0.84 -
SOLCI007491700       -            539 EOG09360AAM          -            386  7.7e-104  349.5   6.4   2   5   2.4e-10   3.5e-08   34.6   0.0   108   191   110   193   108   198 0.97 -
SOLCI007491700       -            539 EOG09360AAM          -            386  7.7e-104  349.5   6.4   3   5   0.00055      0.08   13.7   0.0    81   106   197   222   194   224 0.85 -
SOLCI007491700       -            539 EOG09360AAM          -            386  7.7e-104  349.5   6.4   4   5   1.4e-08     2e-06   28.8   0.1   154   204   218   268   215   271 0.94 -
SOLCI007491700       -            539 EOG09360AAM          -            386  7.7e-104  349.5   6.4   5   5   5.1e-79   7.4e-77  260.7   0.1   106   356   271   524   269   538 0.95 -
SOLCI001655700       -            472 EOG09360AAM          -            386  1.4e-103  348.7   0.7   1   3   1.8e-19   2.5e-17   64.7   0.0   121   223    20   124    13   127 0.90 -
SOLCI001655700       -            472 EOG09360AAM          -            386  1.4e-103  348.7   0.7   2   3   3.5e-28     5e-26   93.4   0.0   107   233   107   235   104   238 0.95 -
SOLCI001655700       -            472 EOG09360AAM          -            386  1.4e-103  348.7   0.7   3   3   5.2e-61   7.5e-59  201.4   0.1   130   352   231   457   231   462 0.96 -
SOLCI000643300       -            605 EOG09360AAM          -            386  1.6e-103  348.5   0.0   1   3   7.5e-06    0.0011   19.8   0.0   148   232    64   153    34   155 0.80 -
SOLCI000643300       -            605 EOG09360AAM          -            386  1.6e-103  348.5   0.0   2   3   1.3e-18   1.8e-16   61.9   0.0   109   224   129   246   128   247 0.95 -
SOLCI000643300       -            605 EOG09360AAM          -            386  1.6e-103  348.5   0.0   3   3   1.1e-84   1.6e-82  279.4   0.1   118   371   239   494   238   510 0.96 -
SOLCI001866000       -            507 EOG09360AAM          -            386  4.2e-103  347.1   7.4   1   4   3.6e-06   0.00052   20.9   0.0   177   222    44    91    30    96 0.89 -
SOLCI001866000       -            507 EOG09360AAM          -            386  4.2e-103  347.1   7.4   2   4   4.2e-13   6.1e-11   43.7   0.2   127   200    97   171    94   171 0.89 -
SOLCI001866000       -            507 EOG09360AAM          -            386  4.2e-103  347.1   7.4   3   4   1.8e-14   2.6e-12   48.2   0.0   152   221   154   225   153   225 0.95 -
SOLCI001866000       -            507 EOG09360AAM          -            386  4.2e-103  347.1   7.4   4   4   1.1e-78   1.5e-76  259.6   0.1   107   369   210   474   207   491 0.96 -
SOLCI001935300       -            662 EOG09360AAM          -            386  4.7e-103  346.9   0.0   1   4   7.8e-12   1.1e-09   39.5   0.0   106   203    51   148    45   148 0.97 -
SOLCI001935300       -            662 EOG09360AAM          -            386  4.7e-103  346.9   0.0   2   4   7.5e-09   1.1e-06   29.7   0.0   156   205   132   181   132   187 0.96 -
SOLCI001935300       -            662 EOG09360AAM          -            386  4.7e-103  346.9   0.0   3   4     1e-21   1.5e-19   72.1   0.0   110   232   188   312   182   319 0.91 -
SOLCI001935300       -            662 EOG09360AAM          -            386  4.7e-103  346.9   0.0   4   4   2.8e-66   4.1e-64  218.7   0.0   129   370   308   551   304   568 0.95 -
SOLCI006011700       -            536 EOG09360AAM          -            386  5.8e-103  346.6   0.5   1   4    0.0026      0.38   11.5   0.0   108   205     5   104     1   110 0.72 -
SOLCI006011700       -            536 EOG09360AAM          -            386  5.8e-103  346.6   0.5   2   4   1.4e-14     2e-12   48.6   0.0   102   203   104   205   102   212 0.95 -
SOLCI006011700       -            536 EOG09360AAM          -            386  5.8e-103  346.6   0.5   3   4   4.1e-08   5.9e-06   27.3   0.2   152   204   216   268   209   272 0.93 -
SOLCI006011700       -            536 EOG09360AAM          -            386  5.8e-103  346.6   0.5   4   4   1.7e-77   2.5e-75  255.7   0.0   107   365   272   532   268   535 0.98 -
SOLCI001668200       -            599 EOG09360AAM          -            386    6e-103  346.6   2.2   1   5   5.5e-05    0.0079   17.0   0.0   173   219    59   107    54   112 0.89 -
SOLCI001668200       -            599 EOG09360AAM          -            386    6e-103  346.6   2.2   2   5   1.4e-13     2e-11   45.3   0.2   130   224   115   210   112   210 0.93 -
SOLCI001668200       -            599 EOG09360AAM          -            386    6e-103  346.6   2.2   3   5   1.3e-17   1.8e-15   58.6   0.0   118   205   203   290   202   293 0.96 -
SOLCI001668200       -            599 EOG09360AAM          -            386    6e-103  346.6   2.2   4   5   6.3e-16   9.1e-14   53.0   0.0   108   222   294   410   290   411 0.96 -
SOLCI001668200       -            599 EOG09360AAM          -            386    6e-103  346.6   2.2   5   5   4.1e-56     6e-54  185.3   0.0   105   309   392   599   391   599 0.97 -
SOLCI002194900       -            720 EOG09360AAM          -            386  1.1e-102  345.8   0.0   1   4   2.2e-08   3.2e-06   28.2   0.0   117   237    16   134    10   139 0.91 -
SOLCI002194900       -            720 EOG09360AAM          -            386  1.1e-102  345.8   0.0   2   4   5.8e-12   8.3e-10   40.0   0.0    82   204    95   234    92   240 0.83 -
SOLCI002194900       -            720 EOG09360AAM          -            386  1.1e-102  345.8   0.0   3   4   1.3e-12   1.9e-10   42.1   0.0   110   204   241   336   235   339 0.94 -
SOLCI002194900       -            720 EOG09360AAM          -            386  1.1e-102  345.8   0.0   4   4   1.2e-72   1.8e-70  239.7   0.0   105   369   338   605   336   621 0.95 -
SOLCI001076200       -            753 EOG09360AAM          -            386  1.7e-102  345.1   8.2   1   6   3.5e-11   5.1e-09   37.4   0.1   153   220    70   140    19   149 0.83 -
SOLCI001076200       -            753 EOG09360AAM          -            386  1.7e-102  345.1   8.2   2   6   2.4e-07   3.4e-05   24.8   0.1   147   218   164   237   148   240 0.91 -
SOLCI001076200       -            753 EOG09360AAM          -            386  1.7e-102  345.1   8.2   3   6   2.8e-20   4.1e-18   67.3   0.1   108   221   226   341   221   344 0.91 -
SOLCI001076200       -            753 EOG09360AAM          -            386  1.7e-102  345.1   8.2   4   6   9.5e-16   1.4e-13   52.4   0.0   108   204   327   422   322   444 0.93 -
SOLCI001076200       -            753 EOG09360AAM          -            386  1.7e-102  345.1   8.2   5   6     0.028         4    8.1   0.0   151   236   466   550   433   555 0.56 -
SOLCI001076200       -            753 EOG09360AAM          -            386  1.7e-102  345.1   8.2   6   6   7.5e-51   1.1e-48  168.0   0.1   108   293   556   744   552   750 0.94 -
SOLCI005428400       -            643 EOG09360AAM          -            386  7.8e-102  342.9   7.4   1   4    0.0088       1.3    9.7   0.0    28    59    54    85    43    89 0.89 -
SOLCI005428400       -            643 EOG09360AAM          -            386  7.8e-102  342.9   7.4   2   4   1.3e-13   1.8e-11   45.4   0.2   130   221    90   184    85   188 0.92 -
SOLCI005428400       -            643 EOG09360AAM          -            386  7.8e-102  342.9   7.4   3   4     7e-23     1e-20   75.9   0.7   121   230   183   294   182   303 0.92 -
SOLCI005428400       -            643 EOG09360AAM          -            386  7.8e-102  342.9   7.4   4   4   4.2e-71   6.1e-69  234.6   0.0   108   370   271   535   268   550 0.96 -
SOLCI003806100       -            707 EOG09360AAM          -            386  7.8e-102  342.9   8.3   1   4   2.9e-16   4.2e-14   54.1   0.1   132   219    53   142    40   148 0.93 -
SOLCI003806100       -            707 EOG09360AAM          -            386  7.8e-102  342.9   8.3   2   4   9.6e-17   1.4e-14   55.7   0.1   109   204   131   226   128   231 0.95 -
SOLCI003806100       -            707 EOG09360AAM          -            386  7.8e-102  342.9   8.3   3   4   2.5e-15   3.6e-13   51.0   0.6   110   230   232   355   228   358 0.94 -
SOLCI003806100       -            707 EOG09360AAM          -            386  7.8e-102  342.9   8.3   4   4   5.9e-61   8.5e-59  201.2   0.0   109   367   333   593   328   611 0.96 -
SOLCI001074300       -            601 EOG09360AAM          -            386    9e-102  342.7   8.8   1   4   6.2e-19     9e-17   62.9   1.4    94   221    25   156    19   162 0.85 -
SOLCI001074300       -            601 EOG09360AAM          -            386    9e-102  342.7   8.8   2   4   1.8e-12   2.6e-10   41.6   0.1   125   205   160   240   154   243 0.95 -
SOLCI001074300       -            601 EOG09360AAM          -            386    9e-102  342.7   8.8   3   4   6.6e-19   9.5e-17   62.8   0.0   109   204   245   340   240   343 0.97 -
SOLCI001074300       -            601 EOG09360AAM          -            386    9e-102  342.7   8.8   4   4   5.1e-54   7.3e-52  178.4   0.0   107   349   344   588   340   598 0.96 -
SOLCI004171700       -            633 EOG09360AAM          -            386  2.9e-101  341.1   2.0   1   4   7.9e-09   1.1e-06   29.6   0.0   117   216    31   132    20   133 0.90 -
SOLCI004171700       -            633 EOG09360AAM          -            386  2.9e-101  341.1   2.0   2   4   2.1e-12     3e-10   41.4   0.0   106   188   121   203   118   212 0.95 -
SOLCI004171700       -            633 EOG09360AAM          -            386  2.9e-101  341.1   2.0   3   4   4.6e-22   6.6e-20   73.2   0.1   110   221   230   350   224   354 0.89 -
SOLCI004171700       -            633 EOG09360AAM          -            386  2.9e-101  341.1   2.0   4   4   2.6e-63   3.7e-61  209.0   0.0   108   381   336   617   332   621 0.94 -
SOLCI006320100       -            758 EOG09360AAM          -            386  3.5e-101  340.8   8.5   1   5       5.4   7.9e+02    0.5   0.0    66   106    19    60    10    70 0.79 -
SOLCI006320100       -            758 EOG09360AAM          -            386  3.5e-101  340.8   8.5   2   5   3.1e-17   4.5e-15   57.3   0.2   107   221    89   206    85   209 0.91 -
SOLCI006320100       -            758 EOG09360AAM          -            386  3.5e-101  340.8   8.5   3   5   3.8e-10   5.5e-08   34.0   0.3   109   205   193   286   188   289 0.91 -
SOLCI006320100       -            758 EOG09360AAM          -            386  3.5e-101  340.8   8.5   4   5   8.7e-13   1.3e-10   42.7   0.2   106   204   288   387   283   392 0.93 -
SOLCI006320100       -            758 EOG09360AAM          -            386  3.5e-101  340.8   8.5   5   5     1e-64   1.5e-62  213.6   0.0   109   381   393   669   388   674 0.95 -
SOLCI000005400       -            477 EOG09360AAM          -            386  4.6e-101  340.4   2.7   1   3   2.7e-09   3.9e-07   31.2   0.1   125   222    40   141    31   143 0.80 -
SOLCI000005400       -            477 EOG09360AAM          -            386  4.6e-101  340.4   2.7   2   3   1.2e-17   1.7e-15   58.7   0.0   109   220   127   240   126   240 0.97 -
SOLCI000005400       -            477 EOG09360AAM          -            386  4.6e-101  340.4   2.7   3   3   3.9e-80   5.6e-78  264.4   0.5   108   353   227   474   223   477 0.98 -
SOLCI004671100       -            639 EOG09360AAM          -            386  6.6e-101  339.9  10.7   1   5   4.8e-14   6.9e-12   46.8   0.2   109   192   159   242    72   246 0.72 -
SOLCI004671100       -            639 EOG09360AAM          -            386  6.6e-101  339.9  10.7   2   5     1e-07   1.5e-05   26.0   0.0   153   203   234   284   233   285 0.95 -
SOLCI004671100       -            639 EOG09360AAM          -            386  6.6e-101  339.9  10.7   3   5      0.19        27    5.4   0.0    81   101   276   296   273   298 0.87 -
SOLCI004671100       -            639 EOG09360AAM          -            386  6.6e-101  339.9  10.7   4   5   5.3e-13   7.6e-11   43.4   0.2   152   246   295   392   292   392 0.92 -
SOLCI004671100       -            639 EOG09360AAM          -            386  6.6e-101  339.9  10.7   5   5   1.1e-76   1.6e-74  253.0   0.4   106   373   351   621   344   632 0.95 -
SOLCI000357500       -            662 EOG09360AAM          -            386  1.2e-100  339.0   2.0   1   5   2.4e-14   3.5e-12   47.8   0.0   157   230    51   126    44   128 0.94 -
SOLCI000357500       -            662 EOG09360AAM          -            386  1.2e-100  339.0   2.0   2   5   5.2e-18   7.4e-16   59.9   0.1   110   234   105   231   102   236 0.94 -
SOLCI000357500       -            662 EOG09360AAM          -            386  1.2e-100  339.0   2.0   3   5   6.1e-08   8.8e-06   26.7   0.0   134   204   230   301   228   306 0.92 -
SOLCI000357500       -            662 EOG09360AAM          -            386  1.2e-100  339.0   2.0   4   5   9.3e-10   1.3e-07   32.7   0.0   106   204   304   403   301   422 0.92 -
SOLCI000357500       -            662 EOG09360AAM          -            386  1.2e-100  339.0   2.0   5   5   4.5e-54   6.5e-52  178.6   0.0   129   355   431   659   414   662 0.95 -
SOLCI000091600       -            538 EOG09360AAM          -            386  1.5e-100  338.7   6.1   1   4      0.26        38    4.9   0.0   157   189    57    89    51    93 0.92 -
SOLCI000091600       -            538 EOG09360AAM          -            386  1.5e-100  338.7   6.1   2   4   2.2e-14   3.2e-12   47.9   0.0    31   107   101   194    96   196 0.83 -
SOLCI000091600       -            538 EOG09360AAM          -            386  1.5e-100  338.7   6.1   3   4   1.7e-09   2.4e-07   31.9   0.1   156   205   191   240   189   247 0.91 -
SOLCI000091600       -            538 EOG09360AAM          -            386  1.5e-100  338.7   6.1   4   4   4.2e-77   6.1e-75  254.4   1.0   108   364   247   506   244   524 0.95 -
SOLCI002776600       -            596 EOG09360AAM          -            386  2.3e-100  338.1   0.0   1   3   1.8e-05    0.0026   18.6   0.0   126   204    38   116    26   120 0.92 -
SOLCI002776600       -            596 EOG09360AAM          -            386  2.3e-100  338.1   0.0   2   3   1.1e-20   1.5e-18   68.7   0.0   108   201   121   214   117   218 0.97 -
SOLCI002776600       -            596 EOG09360AAM          -            386  2.3e-100  338.1   0.0   3   3   7.7e-75   1.1e-72  247.0   0.1   111   375   225   492   217   504 0.93 -
SOLCI007161600       -            555 EOG09360AAM          -            386  2.7e-100  337.9   2.0   1   3      0.54        77    3.9   0.0   110   174    51   115    44   127 0.88 -
SOLCI007161600       -            555 EOG09360AAM          -            386  2.7e-100  337.9   2.0   2   3   7.9e-09   1.1e-06   29.6   0.1   153   205   127   179   121   182 0.93 -
SOLCI007161600       -            555 EOG09360AAM          -            386  2.7e-100  337.9   2.0   3   3   6.7e-92   9.6e-90  303.1   0.1   107   371   182   445   178   460 0.96 -
SOLCI004716000       -            622 EOG09360AAM          -            386  3.2e-100  337.6   9.9   1   3   3.7e-18   5.3e-16   60.4   0.1   121   226    58   165    51   171 0.86 -
SOLCI004716000       -            622 EOG09360AAM          -            386  3.2e-100  337.6   9.9   2   3   4.8e-17     7e-15   56.7   0.1   130   205   168   243   164   251 0.94 -
SOLCI004716000       -            622 EOG09360AAM          -            386  3.2e-100  337.6   9.9   3   3     2e-68     3e-66  225.8   1.6   111   370   250   511   243   529 0.95 -
SOLCI004937200       -            610 EOG09360AAM          -            386  3.3e-100  337.6   0.0   1   4     5e-12   7.2e-10   40.2   0.0   121   224    13   119     5   119 0.90 -
SOLCI004937200       -            610 EOG09360AAM          -            386  3.3e-100  337.6   0.0   2   4   6.6e-16   9.5e-14   52.9   0.1   109   199   103   193    98   194 0.96 -
SOLCI004937200       -            610 EOG09360AAM          -            386  3.3e-100  337.6   0.0   3   4     5e-07   7.2e-05   23.7   0.0   151   203   176   228   176   234 0.94 -
SOLCI004937200       -            610 EOG09360AAM          -            386  3.3e-100  337.6   0.0   4   4   2.3e-71   3.3e-69  235.5   0.0   114   382   241   516   232   520 0.93 -
SOLCI006180800       -            554 EOG09360AAM          -            386  4.1e-100  337.3   0.8   1   4    0.0013      0.19   12.4   0.0   131   205    58   134    54   142 0.90 -
SOLCI006180800       -            554 EOG09360AAM          -            386  4.1e-100  337.3   0.8   2   4   1.5e-20   2.1e-18   68.3   0.0   108   203   142   237   134   239 0.97 -
SOLCI006180800       -            554 EOG09360AAM          -            386  4.1e-100  337.3   0.8   3   4     7e-05      0.01   16.7   0.1   156   203   221   268   221   276 0.91 -
SOLCI006180800       -            554 EOG09360AAM          -            386  4.1e-100  337.3   0.8   4   4   5.2e-76   7.4e-74  250.8   0.1    98   373   266   544   258   553 0.93 -
SOLCI006161400       -            527 EOG09360AAM          -            386   1.1e-99  335.9   0.2   1   4   7.3e-08     1e-05   26.5   0.0   128   203    46   121    35   125 0.94 -
SOLCI006161400       -            527 EOG09360AAM          -            386   1.1e-99  335.9   0.2   2   4   5.5e-16   7.9e-14   53.2   0.0   106   203   125   226   121   228 0.90 -
SOLCI006161400       -            527 EOG09360AAM          -            386   1.1e-99  335.9   0.2   3   4   2.2e-08   3.2e-06   28.2   0.0   150   222   204   279   203   284 0.91 -
SOLCI006161400       -            527 EOG09360AAM          -            386   1.1e-99  335.9   0.2   4   4   1.3e-74   1.9e-72  246.2   0.1   109   366   265   526   264   527 0.97 -
SOLCI006110800       -            484 EOG09360AAM          -            386   1.5e-99  335.4   0.2   1   4   0.00029     0.041   14.6   0.0   132   205    27   100    21   102 0.95 -
SOLCI006110800       -            484 EOG09360AAM          -            386   1.5e-99  335.4   0.2   2   4   4.6e-18   6.6e-16   60.1   0.0   109   203   105   199   101   200 0.97 -
SOLCI006110800       -            484 EOG09360AAM          -            386   1.5e-99  335.4   0.2   3   4   1.2e-08   1.8e-06   29.0   0.1   154   204   181   231   180   235 0.96 -
SOLCI006110800       -            484 EOG09360AAM          -            386   1.5e-99  335.4   0.2   4   4   2.7e-73   3.9e-71  241.9   0.0   108   352   236   483   233   484 0.98 -
SOLCI006221800       -            453 EOG09360AAM          -            386   1.6e-99  335.4   4.3   1   4       4.6   6.6e+02    0.8   0.0   161   206    49    91    38    93 0.78 -
SOLCI006221800       -            453 EOG09360AAM          -            386   1.6e-99  335.4   4.3   2   4     3e-12   4.4e-10   40.9   0.3    30   107    82   176    60   184 0.73 -
SOLCI006221800       -            453 EOG09360AAM          -            386   1.6e-99  335.4   4.3   3   4   8.9e-19   1.3e-16   62.4   0.2   108   222    94   210    90   211 0.95 -
SOLCI006221800       -            453 EOG09360AAM          -            386   1.6e-99  335.4   4.3   4   4   4.2e-75   6.1e-73  247.8   0.0   105   353   192   443   190   450 0.96 -
SOLCI005477300       -            449 EOG09360AAM          -            386     2e-99  335.0   3.7   1   4       0.2        29    5.3   0.0    30    56    50    76    45    80 0.90 -
SOLCI005477300       -            449 EOG09360AAM          -            386     2e-99  335.0   3.7   2   4   2.8e-09     4e-07   31.1   0.0   127   184    81   138    78   141 0.95 -
SOLCI005477300       -            449 EOG09360AAM          -            386     2e-99  335.0   3.7   3   4   1.5e-12   2.2e-10   41.9   0.1   151   205   136   190   135   197 0.90 -
SOLCI005477300       -            449 EOG09360AAM          -            386     2e-99  335.0   3.7   4   4   3.7e-78   5.3e-76  257.9   0.4   107   358   194   448   190   449 0.97 -
SOLCI007500900       -            577 EOG09360AAM          -            386   4.8e-99  333.7   6.4   1   7      0.32        46    4.6   0.0   131   220    20   114     8   117 0.53 -
SOLCI007500900       -            577 EOG09360AAM          -            386   4.8e-99  333.7   6.4   2   7   1.6e-10   2.3e-08   35.2   0.1    27   106    86   183    53   186 0.72 -
SOLCI007500900       -            577 EOG09360AAM          -            386   4.8e-99  333.7   6.4   3   7   0.00041     0.059   14.1   0.0    81   102   189   210   186   212 0.89 -
SOLCI007500900       -            577 EOG09360AAM          -            386   4.8e-99  333.7   6.4   4   7   4.2e-07   6.1e-05   23.9   0.1   152   210   208   264   207   273 0.88 -
SOLCI007500900       -            577 EOG09360AAM          -            386   4.8e-99  333.7   6.4   5   7   1.7e-07   2.4e-05   25.3   0.0   151   205   238   292   234   294 0.95 -
SOLCI007500900       -            577 EOG09360AAM          -            386   4.8e-99  333.7   6.4   6   7     2e-09   2.9e-07   31.6   0.0   152   205   270   323   268   326 0.94 -
SOLCI007500900       -            577 EOG09360AAM          -            386   4.8e-99  333.7   6.4   7   7   3.1e-69   4.4e-67  228.5   0.0   106   353   325   573   322   576 0.97 -
SOLCI005434400       -            615 EOG09360AAM          -            386   5.4e-99  333.6   7.7   1   5    0.0015      0.22   12.2   0.0    25    59    13    47     3    49 0.87 -
SOLCI005434400       -            615 EOG09360AAM          -            386   5.4e-99  333.6   7.7   2   5   5.6e-18     8e-16   59.8   0.0   108   221    30   145    26   152 0.94 -
SOLCI005434400       -            615 EOG09360AAM          -            386   5.4e-99  333.6   7.7   3   5   2.3e-11   3.4e-09   38.0   0.1   109   203   132   223   131   225 0.95 -
SOLCI005434400       -            615 EOG09360AAM          -            386   5.4e-99  333.6   7.7   4   5   9.7e-22   1.4e-19   72.1   2.0   105   236   225   359   224   359 0.95 -
SOLCI005434400       -            615 EOG09360AAM          -            386   5.4e-99  333.6   7.7   5   5     1e-49   1.5e-47  164.2   0.0   108   354   365   614   361   615 0.95 -
SOLCI006755700       -            646 EOG09360AAM          -            386   7.7e-99  333.1   2.9   1   4       8.2   1.2e+03   -0.0   0.0   180   234    35    89    15   104 0.78 -
SOLCI006755700       -            646 EOG09360AAM          -            386   7.7e-99  333.1   2.9   2   4   1.1e-05    0.0016   19.3   0.0   152   221   109   183    95   185 0.88 -
SOLCI006755700       -            646 EOG09360AAM          -            386   7.7e-99  333.1   2.9   3   4   7.1e-21     1e-18   69.3   0.0   108   227   169   290   165   295 0.93 -
SOLCI006755700       -            646 EOG09360AAM          -            386   7.7e-99  333.1   2.9   4   4   5.4e-78   7.8e-76  257.3   1.1   113   365   275   529   274   547 0.98 -
SOLCI001264300       -            628 EOG09360AAM          -            386   1.8e-98  331.8   1.2   1   4   1.3e-07   1.9e-05   25.6   0.0   129   233    39   147    28   154 0.86 -
SOLCI001264300       -            628 EOG09360AAM          -            386   1.8e-98  331.8   1.2   2   4    0.0039      0.56   10.9   0.0    57   102   145   198   144   199 0.76 -
SOLCI001264300       -            628 EOG09360AAM          -            386   1.8e-98  331.8   1.2   3   4   1.6e-07   2.3e-05   25.3   0.1   150   203   194   247   190   258 0.95 -
SOLCI001264300       -            628 EOG09360AAM          -            386   1.8e-98  331.8   1.2   4   4   7.3e-82   1.1e-79  270.1   0.2   115   370   260   517   248   534 0.95 -
SOLCI006293100       -            584 EOG09360AAM          -            386   4.6e-98  330.5   2.2   1   3   2.6e-24   3.7e-22   80.6   0.2   108   289    33   217    16   224 0.87 -
SOLCI006293100       -            584 EOG09360AAM          -            386   4.6e-98  330.5   2.2   2   3   4.4e-14   6.3e-12   46.9   0.0   108   231   237   362   228   365 0.95 -
SOLCI006293100       -            584 EOG09360AAM          -            386   4.6e-98  330.5   2.2   3   3   3.2e-64   4.6e-62  212.0   0.0   108   350   338   582   335   584 0.98 -
SOLCI007478000       -            589 EOG09360AAM          -            386   6.3e-98  330.1   6.1   1   5   5.9e-06   0.00085   20.2   0.1   111   179    30    98    22   112 0.86 -
SOLCI007478000       -            589 EOG09360AAM          -            386   6.3e-98  330.1   6.1   2   5   7.9e-09   1.1e-06   29.6   0.0   157   221   109   176    98   176 0.84 -
SOLCI007478000       -            589 EOG09360AAM          -            386   6.3e-98  330.1   6.1   3   5   1.4e-15     2e-13   51.9   0.0   111   201   165   255   160   256 0.96 -
SOLCI007478000       -            589 EOG09360AAM          -            386   6.3e-98  330.1   6.1   4   5   1.6e-07   2.4e-05   25.3   0.0   152   204   237   289   235   294 0.92 -
SOLCI007478000       -            589 EOG09360AAM          -            386   6.3e-98  330.1   6.1   5   5   1.1e-66   1.6e-64  220.1   0.3   107   370   294   559   288   573 0.97 -
SOLCI002318700       -            617 EOG09360AAM          -            386   8.4e-98  329.6   4.2   1   5   3.1e-11   4.5e-09   37.6   0.0   127   202    97   172    74   177 0.87 -
SOLCI002318700       -            617 EOG09360AAM          -            386   8.4e-98  329.6   4.2   2   5   1.8e-16   2.6e-14   54.8   0.0   111   203   182   273   179   277 0.95 -
SOLCI002318700       -            617 EOG09360AAM          -            386   8.4e-98  329.6   4.2   3   5   1.5e-29   2.2e-27   97.8   0.1   110   220   281   393   276   394 0.95 -
SOLCI002318700       -            617 EOG09360AAM          -            386   8.4e-98  329.6   4.2   4   5   5.6e-22   8.1e-20   72.9   0.1   110   221   382   495   378   496 0.96 -
SOLCI002318700       -            617 EOG09360AAM          -            386   8.4e-98  329.6   4.2   5   5   6.4e-24   9.2e-22   79.3   0.0   108   221   481   596   478   613 0.87 -
SOLCI003934000       -            602 EOG09360AAM          -            386   1.5e-96  325.5   0.0   1   3   8.8e-05     0.013   16.3   0.0   123   234    18   136    11   149 0.84 -
SOLCI003934000       -            602 EOG09360AAM          -            386   1.5e-96  325.5   0.0   2   3   0.00028     0.041   14.6   0.0   150   190   152   192   147   202 0.88 -
SOLCI003934000       -            602 EOG09360AAM          -            386   1.5e-96  325.5   0.0   3   3   3.5e-88   5.1e-86  290.9   0.0   107   370   226   491   195   505 0.96 -
SOLCI000288900       -            605 EOG09360AAM          -            386   3.3e-96  324.4   6.2   1   3     0.046       6.7    7.4   0.0   131   204    48   123    30   134 0.75 -
SOLCI000288900       -            605 EOG09360AAM          -            386   3.3e-96  324.4   6.2   2   3   8.4e-18   1.2e-15   59.2   0.0   107   205   127   225   124   228 0.97 -
SOLCI000288900       -            605 EOG09360AAM          -            386   3.3e-96  324.4   6.2   3   3   2.2e-78   3.1e-76  258.6   2.7   110   374   232   500   226   513 0.94 -
SOLCI003956600       -            581 EOG09360AAM          -            386   4.4e-96  324.0   0.1   1   3      0.24        35    5.0   0.0   157   204    44    91    36    96 0.90 -
SOLCI003956600       -            581 EOG09360AAM          -            386   4.4e-96  324.0   0.1   2   3   5.8e-19   8.4e-17   63.0   0.0   104   205    99   200    94   206 0.93 -
SOLCI003956600       -            581 EOG09360AAM          -            386   4.4e-96  324.0   0.1   3   3   1.4e-76     2e-74  252.7   0.7   108   370   204   470   200   487 0.93 -
SOLCI000401400       -            603 EOG09360AAM          -            386   9.5e-96  322.9   1.2   1   3   2.9e-06   0.00041   21.2   0.0   156   221    69   136    28   137 0.91 -
SOLCI000401400       -            603 EOG09360AAM          -            386   9.5e-96  322.9   1.2   2   3   5.9e-17   8.5e-15   56.4   0.0   108   205   122   219   118   221 0.93 -
SOLCI000401400       -            603 EOG09360AAM          -            386   9.5e-96  322.9   1.2   3   3   4.2e-76     6e-74  251.1   0.7   108   369   222   490   220   504 0.94 -
SOLCI007384300       -            560 EOG09360AAM          -            386   1.2e-95  322.6  10.4   1   5   2.7e-09   3.8e-07   31.2   0.0   117   203    50   137    43   142 0.89 -
SOLCI007384300       -            560 EOG09360AAM          -            386   1.2e-95  322.6  10.4   2   5   7.7e-21   1.1e-18   69.2   0.4   107   212   142   249   136   251 0.94 -
SOLCI007384300       -            560 EOG09360AAM          -            386   1.2e-95  322.6  10.4   3   5    0.0024      0.35   11.6   0.0   176   211   246   283   239   284 0.84 -
SOLCI007384300       -            560 EOG09360AAM          -            386   1.2e-95  322.6  10.4   4   5   2.4e-08   3.4e-06   28.1   0.0   153   221   254   328   251   338 0.85 -
SOLCI007384300       -            560 EOG09360AAM          -            386   1.2e-95  322.6  10.4   5   5     2e-62   2.9e-60  206.1   0.6   108   350   314   558   311   560 0.97 -
SOLCI001933400       -            674 EOG09360AAM          -            386   1.3e-94  319.2   8.4   1   5   6.5e-18   9.4e-16   59.5   0.1   110   204    99   195    95   222 0.87 -
SOLCI001933400       -            674 EOG09360AAM          -            386   1.3e-94  319.2   8.4   2   5   1.7e-14   2.4e-12   48.3   0.1   115   203   207   295   200   299 0.86 -
SOLCI001933400       -            674 EOG09360AAM          -            386   1.3e-94  319.2   8.4   3   5   2.4e-14   3.5e-12   47.8   0.0   114   216   307   412   299   413 0.84 -
SOLCI001933400       -            674 EOG09360AAM          -            386   1.3e-94  319.2   8.4   4   5   8.7e-21   1.3e-18   69.0   0.1   108   204   403   499   399   503 0.97 -
SOLCI001933400       -            674 EOG09360AAM          -            386   1.3e-94  319.2   8.4   5   5   4.4e-30   6.4e-28   99.6   0.1   108   270   504   668   500   671 0.96 -
SOLCI006210600       -            498 EOG09360AAM          -            386   1.5e-94  318.9   0.3   1   3   4.1e-12   5.9e-10   40.4   0.0    81   201    30   168    24   170 0.83 -
SOLCI006210600       -            498 EOG09360AAM          -            386   1.5e-94  318.9   0.3   2   3     9e-09   1.3e-06   29.5   0.0   155   204   153   202   148   205 0.90 -
SOLCI006210600       -            498 EOG09360AAM          -            386   1.5e-94  318.9   0.3   3   3   1.2e-74   1.7e-72  246.3   0.1   108   370   207   471   204   488 0.96 -
SOLCI004636700       -            698 EOG09360AAM          -            386   2.6e-94  318.2  14.2   1   6   1.8e-15   2.6e-13   51.5   0.1   152   222   104   176    97   180 0.93 -
SOLCI004636700       -            698 EOG09360AAM          -            386   2.6e-94  318.2  14.2   2   6   3.5e-13     5e-11   44.0   0.1   127   229   180   284   175   288 0.88 -
SOLCI004636700       -            698 EOG09360AAM          -            386   2.6e-94  318.2  14.2   3   6   2.1e-11     3e-09   38.1   0.1   105   196   259   350   258   351 0.92 -
SOLCI004636700       -            698 EOG09360AAM          -            386   2.6e-94  318.2  14.2   4   6   1.7e-09   2.4e-07   31.8   0.2   154   203   339   388   338   393 0.94 -
SOLCI004636700       -            698 EOG09360AAM          -            386   2.6e-94  318.2  14.2   5   6   1.5e-20   2.1e-18   68.2   0.4   109   230   395   518   387   519 0.92 -
SOLCI004636700       -            698 EOG09360AAM          -            386   2.6e-94  318.2  14.2   6   6   1.4e-34   2.1e-32  114.4   0.1   108   278   495   667   492   685 0.95 -
SOLCI000673300       -            704 EOG09360AAM          -            386     5e-94  317.2   2.1   1   3     9e-11   1.3e-08   36.0   0.1   106   203   126   223   111   228 0.94 -
SOLCI000673300       -            704 EOG09360AAM          -            386     5e-94  317.2   2.1   2   3   1.7e-17   2.5e-15   58.1   0.0   108   204   229   325   222   329 0.95 -
SOLCI000673300       -            704 EOG09360AAM          -            386     5e-94  317.2   2.1   3   3   3.9e-67   5.7e-65  221.6   0.1   109   370   331   594   326   614 0.94 -
SOLCI006982000       -            615 EOG09360AAM          -            386   6.9e-94  316.8  12.5   1   4   5.7e-21   8.3e-19   69.6   0.1   110   221    60   174    48   179 0.87 -
SOLCI006982000       -            615 EOG09360AAM          -            386   6.9e-94  316.8  12.5   2   4     6e-11   8.7e-09   36.6   0.6   129   204   180   255   174   262 0.95 -
SOLCI006982000       -            615 EOG09360AAM          -            386   6.9e-94  316.8  12.5   3   4     0.065       9.4    6.9   0.0   128   191   287   352   259   366 0.67 -
SOLCI006982000       -            615 EOG09360AAM          -            386   6.9e-94  316.8  12.5   4   4   1.3e-63   1.9e-61  209.9   0.5   111   345   372   605   369   610 0.97 -
SOLCI006582300       -            682 EOG09360AAM          -            386   7.2e-94  316.7   5.8   1   5   1.3e-13   1.8e-11   45.4   0.0   156   221    78   145    71   147 0.92 -
SOLCI006582300       -            682 EOG09360AAM          -            386   7.2e-94  316.7   5.8   2   5   1.6e-16   2.3e-14   55.0   0.0   108   220   131   245   128   245 0.94 -
SOLCI006582300       -            682 EOG09360AAM          -            386   7.2e-94  316.7   5.8   3   5   3.4e-12   4.9e-10   40.7   1.2   109   206   233   330   228   334 0.95 -
SOLCI006582300       -            682 EOG09360AAM          -            386   7.2e-94  316.7   5.8   4   5   1.1e-17   1.6e-15   58.8   0.0   106   211   331   435   329   442 0.93 -
SOLCI006582300       -            682 EOG09360AAM          -            386   7.2e-94  316.7   5.8   5   5   1.1e-38   1.5e-36  128.0   0.0   110   352   437   678   430   681 0.94 -
SOLCI005437800       -            530 EOG09360AAM          -            386   3.2e-92  311.3   2.7   1   5       1.6   2.3e+02    2.3   0.0   126   191    17    84     8   103 0.69 -
SOLCI005437800       -            530 EOG09360AAM          -            386   3.2e-92  311.3   2.7   2   5   0.00082      0.12   13.1   0.0    27    59    89   121    86   122 0.91 -
SOLCI005437800       -            530 EOG09360AAM          -            386   3.2e-92  311.3   2.7   3   5   3.8e-12   5.4e-10   40.6   0.0   107   191   103   187    99   188 0.97 -
SOLCI005437800       -            530 EOG09360AAM          -            386   3.2e-92  311.3   2.7   4   5   5.7e-07   8.3e-05   23.5   0.0   156   204   183   231   182   235 0.96 -
SOLCI005437800       -            530 EOG09360AAM          -            386   3.2e-92  311.3   2.7   5   5   5.5e-75     8e-73  247.4   1.2   107   372   235   505   230   524 0.93 -
SOLCI000302400       -            476 EOG09360AAM          -            386   8.5e-92  309.9   5.6   1   3   0.00041     0.058   14.1   0.0    28    58   101   131    78   133 0.86 -
SOLCI000302400       -            476 EOG09360AAM          -            386   8.5e-92  309.9   5.6   2   3   4.5e-19   6.4e-17   63.4   0.0   122   212   129   221   128   222 0.96 -
SOLCI000302400       -            476 EOG09360AAM          -            386   8.5e-92  309.9   5.6   3   3   1.6e-72   2.3e-70  239.3   0.9   108   357   216   468   213   472 0.97 -
SOLCI001686500       -            621 EOG09360AAM          -            386   1.7e-91  308.9   1.5   1   3     0.091        13    6.4   0.0   162   213    97   150    94   159 0.83 -
SOLCI001686500       -            621 EOG09360AAM          -            386   1.7e-91  308.9   1.5   2   3   1.7e-09   2.4e-07   31.9   0.0   108   205   144   241   140   244 0.95 -
SOLCI001686500       -            621 EOG09360AAM          -            386   1.7e-91  308.9   1.5   3   3   8.4e-82   1.2e-79  269.9   0.2   106   371   244   511   240   531 0.94 -
SOLCI005755800       -            441 EOG09360AAM          -            386   3.2e-91  308.0   2.9   1   3   1.5e-10   2.1e-08   35.3   0.0   113   191    60   137    52   137 0.91 -
SOLCI005755800       -            441 EOG09360AAM          -            386   3.2e-91  308.0   2.9   2   3   8.2e-13   1.2e-10   42.8   0.0   155   225   132   205   130   207 0.93 -
SOLCI005755800       -            441 EOG09360AAM          -            386   3.2e-91  308.0   2.9   3   3   4.6e-74   6.6e-72  244.4   0.2   108   352   187   436   182   440 0.94 -
SOLCI003281000       -            483 EOG09360AAM          -            386   6.8e-91  306.9   3.3   1   2   1.5e-23   2.2e-21   78.1   0.0   108   229     7   130     1   132 0.94 -
SOLCI003281000       -            483 EOG09360AAM          -            386   6.8e-91  306.9   3.3   2   2   1.9e-69   2.7e-67  229.2   2.4   128   370   128   372   122   393 0.92 -
SOLCI003109000       -            456 EOG09360AAM          -            386   1.1e-90  306.2  10.5   1   3     8e-05     0.012   16.4   0.0    16    64    75   125    61   128 0.75 -
SOLCI003109000       -            456 EOG09360AAM          -            386   1.1e-90  306.2  10.5   2   3   6.6e-13   9.5e-11   43.1   0.0   126   203   121   198   117   202 0.94 -
SOLCI003109000       -            456 EOG09360AAM          -            386   1.1e-90  306.2  10.5   3   3   1.2e-75   1.7e-73  249.7   5.8   108   347   204   447   201   452 0.96 -
SOLCI002836800       -            596 EOG09360AAM          -            386   1.2e-90  306.1   1.2   1   3   1.7e-10   2.5e-08   35.1   0.1    36   200    49   215    15   221 0.77 -
SOLCI002836800       -            596 EOG09360AAM          -            386   1.2e-90  306.1   1.2   2   3   1.8e-21   2.7e-19   71.2   0.1    81   205   179   321   179   327 0.83 -
SOLCI002836800       -            596 EOG09360AAM          -            386   1.2e-90  306.1   1.2   3   3   2.4e-64   3.5e-62  212.4   0.0   108   350   325   568   321   593 0.91 -
SOLCI002438100       -            614 EOG09360AAM          -            386   6.5e-90  303.7  12.6   1   4     9e-16   1.3e-13   52.5   0.1   106   204    88   186    74   191 0.95 -
SOLCI002438100       -            614 EOG09360AAM          -            386   6.5e-90  303.7  12.6   2   4   4.6e-16   6.6e-14   53.5   0.1   109   213   192   294   187   300 0.92 -
SOLCI002438100       -            614 EOG09360AAM          -            386   6.5e-90  303.7  12.6   3   4   2.6e-06   0.00038   21.3   0.0   156   204   301   349   295   354 0.92 -
SOLCI002438100       -            614 EOG09360AAM          -            386   6.5e-90  303.7  12.6   4   4   1.5e-54   2.1e-52  180.2   3.0   109   357   355   607   349   612 0.96 -
SOLCI003466100       -            531 EOG09360AAM          -            386   1.1e-88  299.7   4.8   1   3     1e-11   1.4e-09   39.2   0.0    22   101    96   192    77   194 0.79 -
SOLCI003466100       -            531 EOG09360AAM          -            386   1.1e-88  299.7   4.8   2   3   1.2e-07   1.7e-05   25.8   0.0   152   206   191   245   190   249 0.94 -
SOLCI003466100       -            531 EOG09360AAM          -            386   1.1e-88  299.7   4.8   3   3   2.2e-71   3.1e-69  235.6   0.3   109   382   249   529   243   531 0.95 -
SOLCI004901500       -            466 EOG09360AAM          -            386   3.7e-88  297.9   1.5   1   3   4.5e-16   6.5e-14   53.5   0.0   111   191    86   166    83   167 0.94 -
SOLCI004901500       -            466 EOG09360AAM          -            386   3.7e-88  297.9   1.5   2   3   1.4e-10     2e-08   35.4   0.0   158   217   164   226   162   229 0.89 -
SOLCI004901500       -            466 EOG09360AAM          -            386   3.7e-88  297.9   1.5   3   3   3.5e-64   5.1e-62  211.9   0.2   108   349   216   463   212   465 0.95 -
SOLCI006898400       -            451 EOG09360AAM          -            386   3.8e-87  294.6   0.3   1   4      0.66        95    3.6   0.0    30    58    15    44     8    47 0.84 -
SOLCI006898400       -            451 EOG09360AAM          -            386   3.8e-87  294.6   0.3   2   4     1e-09   1.5e-07   32.6   0.0   149   203    69   124    51   130 0.91 -
SOLCI006898400       -            451 EOG09360AAM          -            386   3.8e-87  294.6   0.3   3   4   6.6e-05    0.0095   16.7   0.0   156   203   108   157   108   161 0.92 -
SOLCI006898400       -            451 EOG09360AAM          -            386   3.8e-87  294.6   0.3   4   4   3.5e-74   5.1e-72  244.8   0.0   105   368   165   432   161   447 0.95 -
SOLCI004636900       -            632 EOG09360AAM          -            386   6.7e-87  293.8   0.1   1   4   2.4e-06   0.00034   21.5   0.0   132   191    34    93    22    93 0.90 -
SOLCI004636900       -            632 EOG09360AAM          -            386   6.7e-87  293.8   0.1   2   4   7.9e-17   1.1e-14   56.0   0.1    81   205    97   234    96   238 0.82 -
SOLCI004636900       -            632 EOG09360AAM          -            386   6.7e-87  293.8   0.1   3   4   5.9e-10   8.5e-08   33.4   0.0   102   201   233   331   230   340 0.92 -
SOLCI004636900       -            632 EOG09360AAM          -            386   6.7e-87  293.8   0.1   4   4   1.8e-52   2.6e-50  173.3   0.0   105   362   336   594   331   607 0.96 -
SOLCI003435600       -            529 EOG09360AAM          -            386   7.7e-87  293.6   2.3   1   5   0.00026     0.038   14.7   0.0   151   203    23    76     3    76 0.84 -
SOLCI003435600       -            529 EOG09360AAM          -            386   7.7e-87  293.6   2.3   2   5     2e-12   2.9e-10   41.4   0.0    82   203    69   209    67   216 0.85 -
SOLCI003435600       -            529 EOG09360AAM          -            386   7.7e-87  293.6   2.3   3   5    0.0019      0.27   11.9   0.0   156   190   193   227   193   233 0.87 -
SOLCI003435600       -            529 EOG09360AAM          -            386   7.7e-87  293.6   2.3   4   5   9.9e-14   1.4e-11   45.8   0.3   151   221   219   291   216   296 0.92 -
SOLCI003435600       -            529 EOG09360AAM          -            386   7.7e-87  293.6   2.3   5   5   9.8e-61   1.4e-58  200.5   0.0   107   349   276   520   272   526 0.96 -
SOLCI002658500       -            512 EOG09360AAM          -            386   3.5e-84  284.8   0.2   1   3   2.3e-07   3.3e-05   24.8   0.0   117   230    23   142     6   143 0.87 -
SOLCI002658500       -            512 EOG09360AAM          -            386   3.5e-84  284.8   0.2   2   3   7.9e-14   1.1e-11   46.1   0.0   100   203   111   215   107   220 0.90 -
SOLCI002658500       -            512 EOG09360AAM          -            386   3.5e-84  284.8   0.2   3   3   1.6e-66   2.3e-64  219.6   0.0   109   368   222   489   218   505 0.91 -
SOLCI000669400       -            426 EOG09360AAM          -            386   1.8e-83  282.5   3.5   1   2   1.2e-10   1.7e-08   35.7   0.1   110   204    62   156    43   158 0.91 -
SOLCI000669400       -            426 EOG09360AAM          -            386   1.8e-83  282.5   3.5   2   2   1.4e-74     2e-72  246.1   1.1   107   355   160   422   156   426 0.89 -
SOLCI000074000       -            467 EOG09360AAM          -            386   2.9e-83  281.8   9.2   1   3   5.3e-08   7.6e-06   26.9   0.0    28   107    64   163    20   164 0.70 -
SOLCI000074000       -            467 EOG09360AAM          -            386   2.9e-83  281.8   9.2   2   3   1.2e-09   1.8e-07   32.3   0.3   151   204   155   208   154   215 0.94 -
SOLCI000074000       -            467 EOG09360AAM          -            386   2.9e-83  281.8   9.2   3   3   6.3e-69   9.1e-67  227.5   1.7   108   350   219   465   215   467 0.95 -
SOLCI006353400       -            401 EOG09360AAM          -            386   7.7e-83  280.4   1.7   1   2      0.45        64    4.1   0.0   183   205     1    23     1    26 0.76 -
SOLCI006353400       -            401 EOG09360AAM          -            386   7.7e-83  280.4   1.7   2   2   1.7e-83   2.5e-81  275.4   0.7   108   370    27   290    23   302 0.97 -
SOLCI002514300       -            555 EOG09360AAM          -            386   9.7e-82  276.8   0.1   1   4     2e-06   0.00029   21.7   0.0   120   204     8    96     2   100 0.88 -
SOLCI002514300       -            555 EOG09360AAM          -            386   9.7e-82  276.8   0.1   2   4   5.8e-12   8.4e-10   40.0   0.0   108   205   101   198    96   200 0.97 -
SOLCI002514300       -            555 EOG09360AAM          -            386   9.7e-82  276.8   0.1   3   4   2.2e-13   3.2e-11   44.6   0.0   106   204   200   298   197   302 0.97 -
SOLCI002514300       -            555 EOG09360AAM          -            386   9.7e-82  276.8   0.1   4   4   2.7e-50   3.9e-48  166.1   0.1   110   342   305   539   299   553 0.93 -
SOLCI004518400       -            428 EOG09360AAM          -            386   2.7e-81  275.3   0.1   1   2   2.3e-18   3.4e-16   61.0   0.0   109   219    45   154    10   172 0.89 -
SOLCI004518400       -            428 EOG09360AAM          -            386   2.7e-81  275.3   0.1   2   2   2.5e-64   3.6e-62  212.3   0.0   108   352   178   424   172   428 0.97 -
SOLCI002323000       -            564 EOG09360AAM          -            386   7.3e-81  273.9   2.4   1   2   7.4e-17   1.1e-14   56.1   0.0    69   226    24   205     9   207 0.83 -
SOLCI002323000       -            564 EOG09360AAM          -            386   7.3e-81  273.9   2.4   2   2     7e-65     1e-62  214.2   1.4   118   383   196   466   184   469 0.93 -
SOLCI002934700       -            481 EOG09360AAM          -            386   1.4e-79  269.7   3.5   1   2   2.1e-14     3e-12   48.0   0.4   118   222    94   200    87   202 0.91 -
SOLCI002934700       -            481 EOG09360AAM          -            386   1.4e-79  269.7   3.5   2   2   1.6e-68   2.3e-66  226.2   0.3   111   367   188   445   182   467 0.94 -
SOLCI004915200       -            542 EOG09360AAM          -            386   2.4e-79  268.9   0.2   1   3     6e-16   8.7e-14   53.1   0.0   110   230    99   223    78   225 0.91 -
SOLCI004915200       -            542 EOG09360AAM          -            386   2.4e-79  268.9   0.2   2   3   3.1e-19   4.4e-17   63.9   0.0   108   219   200   313   197   316 0.94 -
SOLCI004915200       -            542 EOG09360AAM          -            386   2.4e-79  268.9   0.2   3   3   8.3e-48   1.2e-45  158.0   0.3   128   343   318   533   315   536 0.96 -
SOLCI002665900       -            528 EOG09360AAM          -            386   1.7e-77  262.8   4.3   1   4      0.08        12    6.6   0.0   163   222    62   123    58   126 0.75 -
SOLCI002665900       -            528 EOG09360AAM          -            386   1.7e-77  262.8   4.3   2   4   0.00024     0.034   14.9   0.0   117   191   117   193   110   193 0.86 -
SOLCI002665900       -            528 EOG09360AAM          -            386   1.7e-77  262.8   4.3   3   4     6e-11   8.7e-09   36.6   0.1   148   204   181   237   179   239 0.96 -
SOLCI002665900       -            528 EOG09360AAM          -            386   1.7e-77  262.8   4.3   4   4   2.7e-64   3.9e-62  212.2   1.0   108   374   242   514   239   523 0.93 -
SOLCI003556900       -            534 EOG09360AAM          -            386   5.6e-76  257.8   2.7   1   3   3.3e-15   4.7e-13   50.6   0.2   108   188   128   208    41   209 0.92 -
SOLCI003556900       -            534 EOG09360AAM          -            386   5.6e-76  257.8   2.7   2   3   4.3e-07   6.3e-05   23.9   0.0   151   204   202   255   201   258 0.95 -
SOLCI003556900       -            534 EOG09360AAM          -            386   5.6e-76  257.8   2.7   3   3     9e-56   1.3e-53  184.2   0.1   110   360   262   530   255   533 0.91 -
SOLCI007508800       -            478 EOG09360AAM          -            386   1.3e-67  230.2   3.9   1   2   2.7e-11   3.8e-09   37.8   0.4   110   204   117   211   114   215 0.95 -
SOLCI007508800       -            478 EOG09360AAM          -            386   1.3e-67  230.2   3.9   2   2   1.2e-58   1.7e-56  193.7   0.2   106   354   214   476   211   478 0.91 -
SOLCI002464900       -            240 EOG09360AAM          -            386   1.9e-61  210.0   0.0   1   1   1.5e-63   2.2e-61  209.8   0.0   140   365     2   225     1   238 0.94 -
SOLCI003829900       -           1169 EOG09360AAM          -            386   7.3e-59  201.5   0.7   1   9   2.5e-11   3.6e-09   37.9   0.0   160   300   228   376   205   382 0.86 -
SOLCI003829900       -           1169 EOG09360AAM          -            386   7.3e-59  201.5   0.7   2   9   5.4e-06   0.00078   20.3   0.0   173   269   350   447   339   453 0.88 -
SOLCI003829900       -           1169 EOG09360AAM          -            386   7.3e-59  201.5   0.7   3   9   5.4e-07   7.8e-05   23.6   0.0   108   207   386   489   379   500 0.92 -
SOLCI003829900       -           1169 EOG09360AAM          -            386   7.3e-59  201.5   0.7   4   9   1.6e-12   2.3e-10   41.8   0.0   152   286   500   642   489   646 0.90 -
SOLCI003829900       -           1169 EOG09360AAM          -            386   7.3e-59  201.5   0.7   5   9   5.7e-07   8.2e-05   23.5   0.0   183   272   605   695   597   699 0.83 -
SOLCI003829900       -           1169 EOG09360AAM          -            386   7.3e-59  201.5   0.7   6   9   1.7e-06   0.00024   22.0   0.0   152   232   675   760   672   768 0.89 -
SOLCI003829900       -           1169 EOG09360AAM          -            386   7.3e-59  201.5   0.7   7   9    0.0011      0.16   12.7   0.0   184   272   852   942   845   952 0.87 -
SOLCI003829900       -           1169 EOG09360AAM          -            386   7.3e-59  201.5   0.7   8   9   2.6e-11   3.7e-09   37.8   0.0   156   272   961  1082   950  1083 0.85 -
SOLCI003829900       -           1169 EOG09360AAM          -            386   7.3e-59  201.5   0.7   9   9   8.5e-09   1.2e-06   29.5   0.0   180   274  1059  1154  1055  1160 0.93 -
SOLCI006753400       -            911 EOG09360AAM          -            386   2.3e-52  180.0   3.5   1   7      0.98   1.4e+02    3.0   0.0   184   238   180   236   143   241 0.74 -
SOLCI006753400       -            911 EOG09360AAM          -            386   2.3e-52  180.0   3.5   2   7   1.9e-12   2.8e-10   41.5   0.1   168   274   230   341   225   346 0.83 -
SOLCI006753400       -            911 EOG09360AAM          -            386   2.3e-52  180.0   3.5   3   7     7e-08     1e-05   26.5   0.0   177   267   348   438   335   446 0.87 -
SOLCI006753400       -            911 EOG09360AAM          -            386   2.3e-52  180.0   3.5   4   7   8.1e-06    0.0012   19.7   0.0   152   237   458   549   451   557 0.82 -
SOLCI006753400       -            911 EOG09360AAM          -            386   2.3e-52  180.0   3.5   5   7   6.2e-13     9e-11   43.1   0.0   133   268   544   684   541   692 0.86 -
SOLCI006753400       -            911 EOG09360AAM          -            386   2.3e-52  180.0   3.5   6   7   9.6e-13   1.4e-10   42.5   0.1   140   273   691   829   686   851 0.87 -
SOLCI006753400       -            911 EOG09360AAM          -            386   2.3e-52  180.0   3.5   7   7   4.3e-08   6.1e-06   27.2   0.0   175   274   765   865   762   888 0.90 -
SOLCI006476700       -           1035 EOG09360AAM          -            386   3.7e-52  179.4   2.0   1   6   1.7e-12   2.4e-10   41.7   0.0   132   269   225   367   204   375 0.90 -
SOLCI006476700       -           1035 EOG09360AAM          -            386   3.7e-52  179.4   2.0   2   6   1.6e-05    0.0024   18.7   0.0   151   272   314   440   311   444 0.86 -
SOLCI006476700       -           1035 EOG09360AAM          -            386   3.7e-52  179.4   2.0   3   6   1.8e-05    0.0026   18.6   0.0   152   272   455   580   448   581 0.68 -
SOLCI006476700       -           1035 EOG09360AAM          -            386   3.7e-52  179.4   2.0   4   6   1.6e-08   2.3e-06   28.6   0.0   154   271   527   649   524   653 0.87 -
SOLCI006476700       -           1035 EOG09360AAM          -            386   3.7e-52  179.4   2.0   5   6   1.5e-17   2.1e-15   58.4   0.0   109   288   587   774   586   779 0.92 -
SOLCI006476700       -           1035 EOG09360AAM          -            386   3.7e-52  179.4   2.0   6   6   5.1e-12   7.3e-10   40.1   0.1   137   268   790   925   788   930 0.91 -
SOLCI000892300       -            913 EOG09360AAM          -            386   2.2e-45  157.1   0.3   1   6   1.5e-14   2.2e-12   48.5   0.1   126   272   189   340   175   344 0.87 -
SOLCI000892300       -            913 EOG09360AAM          -            386   2.2e-45  157.1   0.3   2   6   5.8e-08   8.3e-06   26.8   0.0   173   272   345   445   341   460 0.90 -
SOLCI000892300       -            913 EOG09360AAM          -            386   2.2e-45  157.1   0.3   3   6   1.2e-10   1.8e-08   35.6   0.0   151   268   459   581   453   589 0.89 -
SOLCI000892300       -            913 EOG09360AAM          -            386   2.2e-45  157.1   0.3   4   6      0.18        25    5.5   0.0   243   272   591   620   581   624 0.81 -
SOLCI000892300       -            913 EOG09360AAM          -            386   2.2e-45  157.1   0.3   5   6   2.5e-05    0.0037   18.1   0.0   151   217   599   671   593   690 0.60 -
SOLCI000892300       -            913 EOG09360AAM          -            386   2.2e-45  157.1   0.3   6   6   1.7e-05    0.0025   18.6   0.0   174   287   755   872   732   905 0.83 -
SOLCI004114400       -            466 EOG09360AAM          -            386   1.4e-44  154.4   0.0   1   1   2.2e-46   3.1e-44  153.3   0.0   113   312   119   321    91   332 0.95 -
SOLCI002894100       -            860 EOG09360AAM          -            386     3e-44  153.4   1.6   1   4   0.00011     0.015   16.0   0.0   229   276   119   166   110   174 0.89 -
SOLCI002894100       -            860 EOG09360AAM          -            386     3e-44  153.4   1.6   2   4   1.5e-15   2.1e-13   51.8   0.0   150   272   175   303   165   308 0.91 -
SOLCI002894100       -            860 EOG09360AAM          -            386     3e-44  153.4   1.6   3   4   3.4e-15   4.8e-13   50.6   0.1   107   267   308   473   304   489 0.91 -
SOLCI002894100       -            860 EOG09360AAM          -            386     3e-44  153.4   1.6   4   4   1.9e-09   2.8e-07   31.6   0.0   151   273   492   619   487   655 0.88 -
SOLCI002114100       -            727 EOG09360AAM          -            386   2.6e-43  150.3   0.2   1   1   3.6e-45   5.1e-43  149.3   0.2   112   367   366   613   354   632 0.86 -
SOLCI007314000       -            759 EOG09360AAM          -            386   1.9e-41  144.2   2.6   1   5   1.1e-06   0.00015   22.6   0.0   187   279   199   295   190   297 0.84 -
SOLCI007314000       -            759 EOG09360AAM          -            386   1.9e-41  144.2   2.6   2   5   4.6e-14   6.7e-12   46.9   0.1   158   272   271   390   269   394 0.90 -
SOLCI007314000       -            759 EOG09360AAM          -            386   1.9e-41  144.2   2.6   3   5   0.00076      0.11   13.2   0.0   150   209   403   468   392   470 0.81 -
SOLCI007314000       -            759 EOG09360AAM          -            386   1.9e-41  144.2   2.6   4   5   8.6e-15   1.2e-12   49.3   0.1   142   284   465   615   458   623 0.84 -
SOLCI007314000       -            759 EOG09360AAM          -            386   1.9e-41  144.2   2.6   5   5   0.00016     0.024   15.4   0.0   149   237   647   741   633   745 0.79 -
SOLCI005040000       -            636 EOG09360AAM          -            386   6.8e-41  142.3   0.0   1   1   7.6e-43   1.1e-40  141.6   0.0   110   312   292   496   284   501 0.96 -
SOLCI004215000       -            767 EOG09360AAM          -            386   3.7e-40  139.9   3.0   1   4   3.6e-14   5.2e-12   47.2   0.0   159   286   195   330   187   334 0.88 -
SOLCI004215000       -            767 EOG09360AAM          -            386   3.7e-40  139.9   3.0   2   4   1.1e-18   1.6e-16   62.1   0.0   108   269   319   485   316   491 0.93 -
SOLCI004215000       -            767 EOG09360AAM          -            386   3.7e-40  139.9   3.0   3   4   2.4e-06   0.00035   21.4   0.0   172   294   492   618   483   625 0.82 -
SOLCI004215000       -            767 EOG09360AAM          -            386   3.7e-40  139.9   3.0   4   4    0.0023      0.33   11.6   0.1   143   237   614   714   605   751 0.73 -
SOLCI001270900       -           1047 EOG09360AAM          -            386   1.1e-39  138.3   0.4   1   5   3.3e-06   0.00048   21.0   0.0   158   265   139   254   129   257 0.81 -
SOLCI001270900       -           1047 EOG09360AAM          -            386   1.1e-39  138.3   0.4   2   5   2.4e-12   3.4e-10   41.2   0.0   134   286   258   413   252   428 0.87 -
SOLCI001270900       -           1047 EOG09360AAM          -            386   1.1e-39  138.3   0.4   3   5   2.4e-05    0.0035   18.2   0.1   177   238   440   503   416   509 0.82 -
SOLCI001270900       -           1047 EOG09360AAM          -            386   1.1e-39  138.3   0.4   4   5     4e-10   5.7e-08   33.9   0.0   170   275   709   815   691   831 0.87 -
SOLCI001270900       -           1047 EOG09360AAM          -            386   1.1e-39  138.3   0.4   5   5   2.4e-05    0.0035   18.1   0.0   144   244   819   925   814   965 0.84 -
SOLCI002522700       -           1014 EOG09360AAM          -            386   2.2e-39  137.4   8.7   1   7   5.4e-06   0.00078   20.3   0.0   194   283   159   253   150   265 0.86 -
SOLCI002522700       -           1014 EOG09360AAM          -            386   2.2e-39  137.4   8.7   2   7   4.9e-12   7.1e-10   40.2   0.1   144   347   328   538   314   548 0.84 -
SOLCI002522700       -           1014 EOG09360AAM          -            386   2.2e-39  137.4   8.7   3   7   3.1e-08   4.4e-06   27.7   0.0   150   285   507   651   504   653 0.88 -
SOLCI002522700       -           1014 EOG09360AAM          -            386   2.2e-39  137.4   8.7   4   7   8.1e-08   1.2e-05   26.3   0.1   155   285   548   686   542   688 0.87 -
SOLCI002522700       -           1014 EOG09360AAM          -            386   2.2e-39  137.4   8.7   5   7   6.5e-09   9.4e-07   29.9   1.0   146   272   679   809   670   812 0.86 -
SOLCI002522700       -           1014 EOG09360AAM          -            386   2.2e-39  137.4   8.7   6   7   1.6e-06   0.00023   22.1   0.4   151   239   719   812   713   860 0.85 -
SOLCI002522700       -           1014 EOG09360AAM          -            386   2.2e-39  137.4   8.7   7   7   1.3e-06   0.00019   22.3   0.0   184   275   893   985   884   989 0.82 -
SOLCI004565600       -            980 EOG09360AAM          -            386   4.4e-38  133.0  11.1   1   5   2.3e-07   3.3e-05   24.8   0.6   108   340   217   461   196   465 0.78 -
SOLCI004565600       -            980 EOG09360AAM          -            386   4.4e-38  133.0  11.1   2   5   5.7e-05    0.0082   16.9   0.2   189   272   445   529   414   533 0.75 -
SOLCI004565600       -            980 EOG09360AAM          -            386   4.4e-38  133.0  11.1   3   5   1.1e-06   0.00016   22.5   0.0   137   204   529   600   523   614 0.87 -
SOLCI004565600       -            980 EOG09360AAM          -            386   4.4e-38  133.0  11.1   4   5   2.5e-07   3.5e-05   24.7   0.0   172   272   619   720   606   730 0.90 -
SOLCI004565600       -            980 EOG09360AAM          -            386   4.4e-38  133.0  11.1   5   5   1.1e-14   1.5e-12   49.0   1.0   134   249   717   838   710   843 0.87 -
SOLCI003872100       -            916 EOG09360AAM          -            386     6e-37  129.3   4.9   1   5   1.4e-11     2e-09   38.7   0.1    97   272   204   382   128   391 0.90 -
SOLCI003872100       -            916 EOG09360AAM          -            386     6e-37  129.3   4.9   2   5     5e-12   7.2e-10   40.2   0.0   150   267   395   517   381   523 0.91 -
SOLCI003872100       -            916 EOG09360AAM          -            386     6e-37  129.3   4.9   3   5   2.6e-07   3.7e-05   24.6   0.1   135   272   520   662   516   666 0.89 -
SOLCI003872100       -            916 EOG09360AAM          -            386     6e-37  129.3   4.9   4   5   2.4e-05    0.0034   18.2   0.2   181   272   605   697   600   700 0.84 -
SOLCI003872100       -            916 EOG09360AAM          -            386     6e-37  129.3   4.9   5   5    0.0015      0.22   12.2   0.0   166   285   745   872   706   895 0.78 -
SOLCI000699800       -            720 EOG09360AAM          -            386   6.1e-37  129.3   0.7   1   5       5.8   8.4e+02    0.4   0.0   215   256   145   186   124   202 0.85 -
SOLCI000699800       -            720 EOG09360AAM          -            386   6.1e-37  129.3   0.7   2   5   6.2e-05     0.009   16.8   0.1   176   287   210   325   193   329 0.85 -
SOLCI000699800       -            720 EOG09360AAM          -            386   6.1e-37  129.3   0.7   3   5   9.2e-13   1.3e-10   42.6   0.0   156   274   326   446   320   451 0.89 -
SOLCI000699800       -            720 EOG09360AAM          -            386   6.1e-37  129.3   0.7   4   5   9.8e-08   1.4e-05   26.0   0.1   175   274   451   551   446   557 0.80 -
SOLCI000699800       -            720 EOG09360AAM          -            386   6.1e-37  129.3   0.7   5   5   1.9e-11   2.7e-09   38.3   0.0   179   295   560   681   550   709 0.87 -
SOLCI003435400       -            841 EOG09360AAM          -            386   6.4e-37  129.2   1.5   1   5   2.8e-11   4.1e-09   37.7   0.0   145   236   170   268   157   270 0.83 -
SOLCI003435400       -            841 EOG09360AAM          -            386   6.4e-37  129.2   1.5   2   5   2.8e-08     4e-06   27.8   0.0   195   273   260   339   254   342 0.91 -
SOLCI003435400       -            841 EOG09360AAM          -            386   6.4e-37  129.2   1.5   3   5   1.4e-05    0.0021   18.9   0.0   203   272   340   408   338   410 0.92 -
SOLCI003435400       -            841 EOG09360AAM          -            386   6.4e-37  129.2   1.5   4   5   1.2e-09   1.7e-07   32.3   0.0   152   283   388   527   386   544 0.84 -
SOLCI003435400       -            841 EOG09360AAM          -            386   6.4e-37  129.2   1.5   5   5   0.00044     0.063   14.0   0.0   197   237   594   636   585   674 0.87 -
SOLCI007287600       -            842 EOG09360AAM          -            386   1.1e-36  128.5   7.3   1   4   1.5e-10   2.1e-08   35.3   0.0   142   287   226   380   180   381 0.83 -
SOLCI007287600       -            842 EOG09360AAM          -            386   1.1e-36  128.5   7.3   2   4   2.9e-18   4.2e-16   60.7   0.5   151   318   341   518   340   542 0.84 -
SOLCI007287600       -            842 EOG09360AAM          -            386   1.1e-36  128.5   7.3   3   4     0.008       1.2    9.9   0.0   108   279   508   687   502   692 0.65 -
SOLCI007287600       -            842 EOG09360AAM          -            386   1.1e-36  128.5   7.3   4   4   8.7e-13   1.2e-10   42.7   0.6    31   272   567   817   562   824 0.78 -
SOLCI007328400       -           1121 EOG09360AAM          -            386   1.2e-36  128.3  15.6   1   6   2.1e-06   0.00031   21.6   0.1   152   285   122   259    90   261 0.85 -
SOLCI007328400       -           1121 EOG09360AAM          -            386   1.2e-36  128.3  15.6   2   6   4.4e-15   6.3e-13   50.2   0.1   151   308   257   426   255   442 0.88 -
SOLCI007328400       -           1121 EOG09360AAM          -            386   1.2e-36  128.3  15.6   3   6   3.6e-07   5.3e-05   24.2   1.3   108   272   389   558   388   563 0.89 -
SOLCI007328400       -           1121 EOG09360AAM          -            386   1.2e-36  128.3  15.6   4   6   0.00034     0.049   14.4   0.0   150   263   571   689   559   696 0.81 -
SOLCI007328400       -           1121 EOG09360AAM          -            386   1.2e-36  128.3  15.6   5   6   0.00087      0.13   13.0   0.0   175   335   706   871   676   880 0.75 -
SOLCI007328400       -           1121 EOG09360AAM          -            386   1.2e-36  128.3  15.6   6   6   2.4e-06   0.00034   21.5   0.1    31   272   799  1049   797  1099 0.66 -
SOLCI005484700       -            754 EOG09360AAM          -            386   1.9e-36  127.7   3.2   1   4    0.0017      0.25   12.0   0.6   189   272   201   285   122   289 0.87 -
SOLCI005484700       -            754 EOG09360AAM          -            386   1.9e-36  127.7   3.2   2   4   3.3e-11   4.7e-09   37.5   0.0   107   270   290   458   286   464 0.92 -
SOLCI005484700       -            754 EOG09360AAM          -            386   1.9e-36  127.7   3.2   3   4   1.2e-13   1.7e-11   45.5   0.0   108   273   466   636   463   641 0.95 -
SOLCI005484700       -            754 EOG09360AAM          -            386   1.9e-36  127.7   3.2   4   4   3.5e-15   5.1e-13   50.5   0.0   109   261   572   729   571   741 0.92 -
SOLCI002510100       -            737 EOG09360AAM          -            386   2.4e-36  127.3   0.3   1   4     2e-08   2.9e-06   28.3   0.6    95   286    66   265    60   271 0.75 -
SOLCI002510100       -            737 EOG09360AAM          -            386   2.4e-36  127.3   0.3   2   4   6.7e-13   9.7e-11   43.0   0.0   130   271   276   422   269   430 0.85 -
SOLCI002510100       -            737 EOG09360AAM          -            386   2.4e-36  127.3   0.3   3   4   8.2e-11   1.2e-08   36.2   0.0   105   273   428   601   417   610 0.89 -
SOLCI002510100       -            737 EOG09360AAM          -            386   2.4e-36  127.3   0.3   4   4   7.9e-07   0.00011   23.1   0.0   108   205   571   672   569   709 0.87 -
SOLCI003803600       -           1035 EOG09360AAM          -            386   2.9e-36  127.1  15.7   1  10       0.2        29    5.2   0.0   149   223    59   139    47   155 0.78 -
SOLCI003803600       -           1035 EOG09360AAM          -            386   2.9e-36  127.1  15.7   2  10       1.6   2.2e+02    2.3   0.0   152   203   132   182   121   186 0.76 -
SOLCI003803600       -           1035 EOG09360AAM          -            386   2.9e-36  127.1  15.7   3  10     0.026       3.8    8.2   0.3   157   265   167   282   160   296 0.78 -
SOLCI003803600       -           1035 EOG09360AAM          -            386   2.9e-36  127.1  15.7   4  10    0.0034      0.49   11.1   0.0   149   213   331   401   318   408 0.86 -
SOLCI003803600       -           1035 EOG09360AAM          -            386   2.9e-36  127.1  15.7   5  10   7.6e-05     0.011   16.5   0.0   134   213   421   506   412   506 0.89 -
SOLCI003803600       -           1035 EOG09360AAM          -            386   2.9e-36  127.1  15.7   6  10   1.3e-14   1.8e-12   48.7   0.2   150   273   472   600   467   611 0.91 -
SOLCI003803600       -           1035 EOG09360AAM          -            386   2.9e-36  127.1  15.7   7  10   6.9e-06     0.001   19.9   0.0   152   273   579   704   572   738 0.76 -
SOLCI003803600       -           1035 EOG09360AAM          -            386   2.9e-36  127.1  15.7   8  10   1.1e-07   1.6e-05   25.8   0.1   150   343   612   813   611   815 0.82 -
SOLCI003803600       -           1035 EOG09360AAM          -            386   2.9e-36  127.1  15.7   9  10   1.1e-09   1.6e-07   32.5   0.4   132   272   768   913   744   917 0.89 -
SOLCI003803600       -           1035 EOG09360AAM          -            386   2.9e-36  127.1  15.7  10  10      0.24        35    5.0   0.0   158   217   899   964   892   973 0.66 -
SOLCI003320200       -            775 EOG09360AAM          -            386   3.5e-36  126.8   0.5   1   5     0.023       3.3    8.4   0.1   153   216    92   161    88   168 0.81 -
SOLCI003320200       -            775 EOG09360AAM          -            386   3.5e-36  126.8   0.5   2   5   1.6e-09   2.2e-07   32.0   0.0   173   269   186   283   165   290 0.85 -
SOLCI003320200       -            775 EOG09360AAM          -            386   3.5e-36  126.8   0.5   3   5   7.3e-05     0.011   16.6   0.0   144   204   293   357   286   366 0.85 -
SOLCI003320200       -            775 EOG09360AAM          -            386   3.5e-36  126.8   0.5   4   5   2.4e-10   3.5e-08   34.6   0.0   180   284   368   473   363   496 0.82 -
SOLCI003320200       -            775 EOG09360AAM          -            386   3.5e-36  126.8   0.5   5   5   1.4e-08   2.1e-06   28.8   0.0   157   268   494   610   484   655 0.80 -
SOLCI005620200       -            417 EOG09360AAM          -            386     8e-36  125.6   3.6   1   3   2.4e-10   3.4e-08   34.7   0.1   152   209   126   183   106   187 0.90 -
SOLCI005620200       -            417 EOG09360AAM          -            386     8e-36  125.6   3.6   2   3   8.2e-14   1.2e-11   46.0   0.1   109   221   191   305   183   311 0.94 -
SOLCI005620200       -            417 EOG09360AAM          -            386     8e-36  125.6   3.6   3   3   3.1e-15   4.4e-13   50.7   0.2   110   205   293   390   289   412 0.87 -
SOLCI001441700       -            839 EOG09360AAM          -            386   1.1e-35  125.2   2.9   1   5   5.4e-08   7.8e-06   26.9   0.1   166   273   245   356   212   371 0.77 -
SOLCI001441700       -            839 EOG09360AAM          -            386   1.1e-35  125.2   2.9   2   5   0.00054     0.078   13.7   0.0   180   273   367   461   360   464 0.88 -
SOLCI001441700       -            839 EOG09360AAM          -            386   1.1e-35  125.2   2.9   3   5   4.3e-08   6.2e-06   27.2   0.1   137   265   460   593   458   598 0.88 -
SOLCI001441700       -            839 EOG09360AAM          -            386   1.1e-35  125.2   2.9   4   5   4.5e-08   6.5e-06   27.1   0.0   156   268   549   666   545   672 0.88 -
SOLCI001441700       -            839 EOG09360AAM          -            386   1.1e-35  125.2   2.9   5   5   3.3e-15   4.8e-13   50.6   0.0   127   281   625   787   623   819 0.88 -
SOLCI004247500       -            843 EOG09360AAM          -            386   1.7e-35  124.5   9.1   1   8       5.8   8.3e+02    0.5   0.0   231   270    78   117    73   138 0.79 -
SOLCI004247500       -            843 EOG09360AAM          -            386   1.7e-35  124.5   9.1   2   8      0.27        39    4.8   0.0   149   174   150   175   131   181 0.80 -
SOLCI004247500       -            843 EOG09360AAM          -            386   1.7e-35  124.5   9.1   3   8   8.2e-05     0.012   16.4   0.0   131   239   202   316   176   319 0.79 -
SOLCI004247500       -            843 EOG09360AAM          -            386   1.7e-35  124.5   9.1   4   8   7.1e-13     1e-10   43.0   0.1   109   265   316   477   314   487 0.91 -
SOLCI004247500       -            843 EOG09360AAM          -            386   1.7e-35  124.5   9.1   5   8      0.42        61    4.2   0.1   152   205   464   522   462   532 0.80 -
SOLCI004247500       -            843 EOG09360AAM          -            386   1.7e-35  124.5   9.1   6   8   1.7e-08   2.5e-06   28.5   0.0   152   270   535   658   507   669 0.88 -
SOLCI004247500       -            843 EOG09360AAM          -            386   1.7e-35  124.5   9.1   7   8      0.14        20    5.8   0.0   203   272   697   765   670   771 0.85 -
SOLCI004247500       -            843 EOG09360AAM          -            386   1.7e-35  124.5   9.1   8   8   2.7e-08   3.8e-06   27.9   0.0   152   237   745   836   741   841 0.88 -
SOLCI002498300       -            514 EOG09360AAM          -            386   3.5e-35  123.5   1.1   1   4    0.0029      0.42   11.3   0.1   240   343    14   118     5   119 0.77 -
SOLCI002498300       -            514 EOG09360AAM          -            386   3.5e-35  123.5   1.1   2   4   6.1e-11   8.8e-09   36.6   0.1   116   236    92   218    84   221 0.58 -
SOLCI002498300       -            514 EOG09360AAM          -            386   3.5e-35  123.5   1.1   3   4   2.5e-14   3.6e-12   47.7   0.0   108   269   224   390   221   397 0.89 -
SOLCI002498300       -            514 EOG09360AAM          -            386   3.5e-35  123.5   1.1   4   4   6.6e-08   9.5e-06   26.6   0.0   140   204   396   464   390   482 0.82 -
SOLCI003635200       -            819 EOG09360AAM          -            386   9.5e-35  122.1   4.9   1   4   3.4e-11   4.8e-09   37.4   0.1   116   274   180   344   176   348 0.85 -
SOLCI003635200       -            819 EOG09360AAM          -            386   9.5e-35  122.1   4.9   2   4   2.8e-12   4.1e-10   41.0   0.1   177   287   351   465   347   483 0.90 -
SOLCI003635200       -            819 EOG09360AAM          -            386   9.5e-35  122.1   4.9   3   4   1.1e-05    0.0016   19.2   0.0   152   264   497   614   492   622 0.82 -
SOLCI003635200       -            819 EOG09360AAM          -            386   9.5e-35  122.1   4.9   4   4   3.6e-05    0.0052   17.6   0.1   109   272   629   797   626   804 0.76 -
SOLCI005303000       -            711 EOG09360AAM          -            386   1.3e-33  118.3   4.7   1   3   5.3e-11   7.7e-09   36.8   0.9   144   290   206   360   196   367 0.89 -
SOLCI005303000       -            711 EOG09360AAM          -            386   1.3e-33  118.3   4.7   2   3   7.9e-14   1.1e-11   46.1   0.0   107   272   344   514   341   523 0.90 -
SOLCI005303000       -            711 EOG09360AAM          -            386   1.3e-33  118.3   4.7   3   3   2.6e-13   3.8e-11   44.4   0.0   151   268   528   649   519   671 0.91 -
SOLCI002312000       -            829 EOG09360AAM          -            386     2e-33  117.7   2.2   1   5   2.7e-05     0.004   18.0   0.1   153   272   197   321   185   333 0.76 -
SOLCI002312000       -            829 EOG09360AAM          -            386     2e-33  117.7   2.2   2   5   1.5e-08   2.2e-06   28.7   0.0   150   253   334   442   314   443 0.88 -
SOLCI002312000       -            829 EOG09360AAM          -            386     2e-33  117.7   2.2   3   5   3.5e-09   5.1e-07   30.8   0.0   150   270   439   560   438   563 0.90 -
SOLCI002312000       -            829 EOG09360AAM          -            386     2e-33  117.7   2.2   4   5   4.2e-05    0.0061   17.4   0.0   120   190   615   689   596   696 0.82 -
SOLCI002312000       -            829 EOG09360AAM          -            386     2e-33  117.7   2.2   5   5   0.00011     0.016   15.9   0.0   147   209   727   795   713   808 0.80 -
SOLCI002498500       -            605 EOG09360AAM          -            386     3e-33  117.1   4.9   1   3   1.2e-13   1.7e-11   45.5   1.3    30   268   158   405   154   435 0.80 -
SOLCI002498500       -            605 EOG09360AAM          -            386     3e-33  117.1   4.9   2   3   6.8e-10   9.8e-08   33.1   0.1   151   272   388   514   376   530 0.84 -
SOLCI002498500       -            605 EOG09360AAM          -            386     3e-33  117.1   4.9   3   3     2e-16   2.9e-14   54.6   0.0   137   284   444   599   417   604 0.84 -
SOLCI001725900       -            891 EOG09360AAM          -            386   3.6e-33  116.9   6.5   1   6     0.017       2.4    8.8   0.0    15    59   184   230   175   249 0.80 -
SOLCI001725900       -            891 EOG09360AAM          -            386   3.6e-33  116.9   6.5   2   6       2.3   3.3e+02    1.8   0.0   240   295   245   304   233   322 0.76 -
SOLCI001725900       -            891 EOG09360AAM          -            386   3.6e-33  116.9   6.5   3   6   4.8e-05     0.007   17.2   0.0   158   266   298   412   273   421 0.75 -
SOLCI001725900       -            891 EOG09360AAM          -            386   3.6e-33  116.9   6.5   4   6   1.2e-13   1.8e-11   45.4   0.1   109   239   390   526   389   528 0.94 -
SOLCI001725900       -            891 EOG09360AAM          -            386   3.6e-33  116.9   6.5   5   6   9.3e-10   1.3e-07   32.7   0.1   150   287   501   646   500   668 0.83 -
SOLCI001725900       -            891 EOG09360AAM          -            386   3.6e-33  116.9   6.5   6   6   4.4e-09   6.4e-07   30.5   0.5   145   284   671   817   659   823 0.85 -
SOLCI007117300       -            561 EOG09360AAM          -            386   7.8e-33  115.8   4.8   1   3   7.8e-11   1.1e-08   36.2   0.4    31   238    60   295    31   296 0.57 -
SOLCI007117300       -            561 EOG09360AAM          -            386   7.8e-33  115.8   4.8   2   3   5.1e-18   7.4e-16   59.9   0.0   151   272   272   398   266   408 0.93 -
SOLCI007117300       -            561 EOG09360AAM          -            386   7.8e-33  115.8   4.8   3   3   1.9e-08   2.7e-06   28.4   0.3   150   272   411   538   400   547 0.88 -
SOLCI004840300       -            619 EOG09360AAM          -            386   1.9e-32  114.5   0.4   1   5   2.5e-14   3.6e-12   47.7   0.0   152   274   199   323   189   359 0.84 -
SOLCI004840300       -            619 EOG09360AAM          -            386   1.9e-32  114.5   0.4   2   5   1.3e-09   1.9e-07   32.2   0.0   151   286   265   408   262   426 0.85 -
SOLCI004840300       -            619 EOG09360AAM          -            386   1.9e-32  114.5   0.4   3   5   0.00013     0.018   15.8   0.0   163   271   347   460   335   470 0.84 -
SOLCI004840300       -            619 EOG09360AAM          -            386   1.9e-32  114.5   0.4   4   5     2e-11   2.8e-09   38.2   0.0   154   272   443   566   424   570 0.89 -
SOLCI004840300       -            619 EOG09360AAM          -            386   1.9e-32  114.5   0.4   5   5     0.049         7    7.3   0.0   179   202   577   600   571   604 0.91 -
SOLCI005641500       -            381 EOG09360AAM          -            386   3.9e-32  113.5   0.6   1   4      0.02       2.9    8.5   0.0   222   272     7    56     1    60 0.74 -
SOLCI005641500       -            381 EOG09360AAM          -            386   3.9e-32  113.5   0.6   2   4   4.2e-13     6e-11   43.7   0.0   151   305    35   197    32   198 0.85 -
SOLCI005641500       -            381 EOG09360AAM          -            386   3.9e-32  113.5   0.6   3   4   0.00025     0.036   14.8   0.0   153   216   177   246   174   247 0.79 -
SOLCI005641500       -            381 EOG09360AAM          -            386   3.9e-32  113.5   0.6   4   4   3.5e-16     5e-14   53.9   0.1   150   273   244   372   243   379 0.93 -
SOLCI002498400       -            654 EOG09360AAM          -            386   3.9e-32  113.5   3.7   1   4     0.019       2.8    8.6   0.4   110   176   137   202   112   206 0.86 -
SOLCI002498400       -            654 EOG09360AAM          -            386   3.9e-32  113.5   3.7   2   4   1.6e-10   2.3e-08   35.2   0.2   111   275   207   376   201   379 0.88 -
SOLCI002498400       -            654 EOG09360AAM          -            386   3.9e-32  113.5   3.7   3   4   7.9e-11   1.1e-08   36.2   0.0   107   262   413   575   402   578 0.87 -
SOLCI002498400       -            654 EOG09360AAM          -            386   3.9e-32  113.5   3.7   4   4     9e-09   1.3e-06   29.4   0.0   150   205   579   638   574   650 0.89 -
SOLCI001336900       -            834 EOG09360AAM          -            386   1.3e-30  108.5   7.1   1   3     9e-06    0.0013   19.6   0.1   157   287   133   272   126   281 0.73 -
SOLCI001336900       -            834 EOG09360AAM          -            386   1.3e-30  108.5   7.1   2   3   7.5e-23   1.1e-20   75.8   0.3   107   343   294   541   284   542 0.88 -
SOLCI001336900       -            834 EOG09360AAM          -            386   1.3e-30  108.5   7.1   3   3   0.00015     0.022   15.5   0.2   108   204   542   642   540   659 0.87 -
SOLCI004438800       -            786 EOG09360AAM          -            386   2.4e-30  107.6   0.3   1   5   1.6e-11   2.3e-09   38.5   0.0   158   263   213   323   196   332 0.87 -
SOLCI004438800       -            786 EOG09360AAM          -            386   2.4e-30  107.6   0.3   2   5   1.7e-05    0.0025   18.6   0.0   165   272   325   437   316   437 0.85 -
SOLCI004438800       -            786 EOG09360AAM          -            386   2.4e-30  107.6   0.3   3   5   9.2e-08   1.3e-05   26.1   0.0   152   272   382   507   375   509 0.85 -
SOLCI004438800       -            786 EOG09360AAM          -            386   2.4e-30  107.6   0.3   4   5     4e-10   5.8e-08   33.9   0.0   109   285   479   664   476   669 0.85 -
SOLCI004438800       -            786 EOG09360AAM          -            386   2.4e-30  107.6   0.3   5   5      0.17        25    5.5   0.0   152   209   663   726   661   780 0.77 -
SOLCI001596600       -           1475 EOG09360AAM          -            386   2.4e-30  107.6   6.1   1   7   1.1e-14   1.5e-12   49.0   0.0   139   293   253   417   222   431 0.79 -
SOLCI001596600       -           1475 EOG09360AAM          -            386   2.4e-30  107.6   6.1   2   7   4.6e-12   6.7e-10   40.3   0.2   108   289   399   588   394   628 0.82 -
SOLCI001596600       -           1475 EOG09360AAM          -            386   2.4e-30  107.6   6.1   3   7       3.6   5.1e+02    1.1   0.0   152   269   649   770   628   780 0.64 -
SOLCI001596600       -           1475 EOG09360AAM          -            386   2.4e-30  107.6   6.1   4   7      0.38        55    4.3   0.0   147   206   784   847   759   860 0.80 -
SOLCI001596600       -           1475 EOG09360AAM          -            386   2.4e-30  107.6   6.1   5   7   6.7e-05    0.0096   16.7   0.5   150   286   822   966   781   985 0.77 -
SOLCI001596600       -           1475 EOG09360AAM          -            386   2.4e-30  107.6   6.1   6   7      0.83   1.2e+02    3.2   0.0   152   272   964  1089   959  1099 0.71 -
SOLCI001596600       -           1475 EOG09360AAM          -            386   2.4e-30  107.6   6.1   7   7       3.1   4.5e+02    1.3   0.0   152   208  1069  1126  1057  1142 0.69 -
SOLCI003343300       -            526 EOG09360AAM          -            386   5.6e-30  106.4   5.4   1   5       4.4   6.4e+02    0.8   0.0   246   279    18    52     3    63 0.69 -
SOLCI003343300       -            526 EOG09360AAM          -            386   5.6e-30  106.4   5.4   2   5   4.5e-09   6.5e-07   30.4   0.0   177   273    75   174    65   180 0.92 -
SOLCI003343300       -            526 EOG09360AAM          -            386   5.6e-30  106.4   5.4   3   5   1.8e-09   2.7e-07   31.7   0.0   151   271   187   312   182   319 0.89 -
SOLCI003343300       -            526 EOG09360AAM          -            386   5.6e-30  106.4   5.4   4   5     0.034         5    7.8   0.0   160   205   336   385   325   392 0.80 -
SOLCI003343300       -            526 EOG09360AAM          -            386   5.6e-30  106.4   5.4   5   5     1e-09   1.5e-07   32.6   0.7   145   237   391   489   385   494 0.88 -
SOLCI004586900       -            590 EOG09360AAM          -            386   9.6e-30  105.6   4.0   1   5   2.2e-07   3.1e-05   24.9   0.0   178   281   141   249   109   259 0.84 -
SOLCI004586900       -            590 EOG09360AAM          -            386   9.6e-30  105.6   4.0   2   5   4.9e-08   7.1e-06   27.0   0.0   176   285   210   323   207   325 0.78 -
SOLCI004586900       -            590 EOG09360AAM          -            386   9.6e-30  105.6   4.0   3   5   1.6e-11   2.3e-09   38.5   0.1   107   271   277   446   275   450 0.91 -
SOLCI004586900       -            590 EOG09360AAM          -            386   9.6e-30  105.6   4.0   4   5   5.9e-07   8.6e-05   23.5   0.0   176   272   385   482   376   487 0.90 -
SOLCI004586900       -            590 EOG09360AAM          -            386   9.6e-30  105.6   4.0   5   5   3.8e-06   0.00055   20.8   0.1   152   237   462   553   454   557 0.86 -
SOLCI000152500       -            717 EOG09360AAM          -            386   3.7e-29  103.7   1.6   1   4    0.0044      0.63   10.7   0.0   151   204   143   200   133   204 0.85 -
SOLCI000152500       -            717 EOG09360AAM          -            386   3.7e-29  103.7   1.6   2   4     6e-09   8.6e-07   30.0   0.1   156   275   183   309   183   322 0.87 -
SOLCI000152500       -            717 EOG09360AAM          -            386   3.7e-29  103.7   1.6   3   4   6.1e-08   8.8e-06   26.7   0.0   152   272   356   481   313   491 0.75 -
SOLCI000152500       -            717 EOG09360AAM          -            386   3.7e-29  103.7   1.6   4   4   9.6e-11   1.4e-08   35.9   0.2   151   272   495   623   483   664 0.85 -
SOLCI003978800       -            716 EOG09360AAM          -            386   6.3e-29  102.9  11.0   1   4    0.0053      0.77   10.4   0.7   113   201   159   251   150   256 0.76 -
SOLCI003978800       -            716 EOG09360AAM          -            386   6.3e-29  102.9  11.0   2   4   1.2e-10   1.7e-08   35.6   0.2   109   205   260   360   242   366 0.89 -
SOLCI003978800       -            716 EOG09360AAM          -            386   6.3e-29  102.9  11.0   3   4   1.3e-13   1.9e-11   45.4   0.0   175   291   366   487   361   492 0.89 -
SOLCI003978800       -            716 EOG09360AAM          -            386   6.3e-29  102.9  11.0   4   4   6.9e-05    0.0099   16.7   0.0   157   272   484   604   478   619 0.86 -
SOLCI003344400       -            690 EOG09360AAM          -            386   6.6e-29  102.8   0.8   1   4   7.9e-07   0.00011   23.1   0.2   152   273   164   291   115   294 0.83 -
SOLCI003344400       -            690 EOG09360AAM          -            386   6.6e-29  102.8   0.8   2   4   2.9e-08   4.2e-06   27.8   0.0   143   253   261   376   257   381 0.88 -
SOLCI003344400       -            690 EOG09360AAM          -            386   6.6e-29  102.8   0.8   3   4   1.1e-05    0.0016   19.3   0.0   162   272   386   501   378   502 0.88 -
SOLCI003344400       -            690 EOG09360AAM          -            386   6.6e-29  102.8   0.8   4   4   2.4e-14   3.5e-12   47.8   0.1   151   288   480   625   474   640 0.86 -
SOLCI000725500       -            763 EOG09360AAM          -            386     9e-29  102.4   6.1   1   6     0.012       1.8    9.3   0.1   152   213    82   149    68   159 0.84 -
SOLCI000725500       -            763 EOG09360AAM          -            386     9e-29  102.4   6.1   2   6   4.5e-05    0.0065   17.3   0.0   165   236   165   242   150   249 0.80 -
SOLCI000725500       -            763 EOG09360AAM          -            386     9e-29  102.4   6.1   3   6     3e-07   4.3e-05   24.4   0.0   157   265   227   340   226   346 0.87 -
SOLCI000725500       -            763 EOG09360AAM          -            386     9e-29  102.4   6.1   4   6     0.017       2.4    8.8   0.0   151   201   326   380   310   385 0.83 -
SOLCI000725500       -            763 EOG09360AAM          -            386     9e-29  102.4   6.1   5   6   7.2e-12     1e-09   39.6   0.1   160   300   370   519   363   525 0.86 -
SOLCI000725500       -            763 EOG09360AAM          -            386     9e-29  102.4   6.1   6   6   0.00094      0.14   12.9   0.0   170   291   524   651   517   669 0.73 -
SOLCI002282700       -            848 EOG09360AAM          -            386   1.7e-28  101.5   5.0   1   6    0.0071         1   10.0   0.0   184   226   171   216   166   229 0.85 -
SOLCI002282700       -            848 EOG09360AAM          -            386   1.7e-28  101.5   5.0   2   6   7.7e-10   1.1e-07   33.0   0.2   108   305   197   399   195   428 0.87 -
SOLCI002282700       -            848 EOG09360AAM          -            386   1.7e-28  101.5   5.0   3   6   6.5e-05    0.0094   16.7   0.0   199   272   447   519   434   523 0.88 -
SOLCI002282700       -            848 EOG09360AAM          -            386   1.7e-28  101.5   5.0   4   6     0.046       6.6    7.4   0.1   206   274   524   591   514   599 0.75 -
SOLCI002282700       -            848 EOG09360AAM          -            386   1.7e-28  101.5   5.0   5   6   8.2e-06    0.0012   19.7   0.0   155   275   572   697   567   700 0.88 -
SOLCI002282700       -            848 EOG09360AAM          -            386   1.7e-28  101.5   5.0   6   6   3.3e-10   4.8e-08   34.2   0.0   130   272   652   799   629   806 0.82 -
SOLCI001309600       -            980 EOG09360AAM          -            386     3e-28  100.7   4.9   1   6   0.00087      0.13   13.0   0.0   106   273    91   264    12   278 0.70 -
SOLCI001309600       -            980 EOG09360AAM          -            386     3e-28  100.7   4.9   2   6   7.4e-08   1.1e-05   26.4   0.3   148   286   274   420   265   425 0.88 -
SOLCI001309600       -            980 EOG09360AAM          -            386     3e-28  100.7   4.9   3   6   4.3e-08   6.2e-06   27.2   0.0   137   272   473   613   466   627 0.81 -
SOLCI001309600       -            980 EOG09360AAM          -            386     3e-28  100.7   4.9   4   6   8.4e-05     0.012   16.4   0.0   168   289   609   738   606   753 0.84 -
SOLCI001309600       -            980 EOG09360AAM          -            386     3e-28  100.7   4.9   5   6   9.9e-05     0.014   16.1   0.0   188   286   784   886   777   900 0.86 -
SOLCI001309600       -            980 EOG09360AAM          -            386     3e-28  100.7   4.9   6   6    0.0012      0.18   12.5   0.0   150   223   847   926   842   976 0.70 -
SOLCI004716200       -            932 EOG09360AAM          -            386   7.2e-28   99.4   5.6   1   5   2.2e-06   0.00032   21.6   0.0    97   253   277   439   266   455 0.61 -
SOLCI004716200       -            932 EOG09360AAM          -            386   7.2e-28   99.4   5.6   2   5   6.5e-05    0.0094   16.7   0.4   151   238   472   565   434   571 0.85 -
SOLCI004716200       -            932 EOG09360AAM          -            386   7.2e-28   99.4   5.6   3   5   3.6e-08   5.2e-06   27.5   0.0   152   273   578   704   569   707 0.89 -
SOLCI004716200       -            932 EOG09360AAM          -            386   7.2e-28   99.4   5.6   4   5     4e-14   5.7e-12   47.1   0.1   107   286   638   825   634   833 0.90 -
SOLCI004716200       -            932 EOG09360AAM          -            386   7.2e-28   99.4   5.6   5   5       1.1   1.6e+02    2.8   0.0    30    75   802   850   799   859 0.70 -
SOLCI001037900       -            594 EOG09360AAM          -            386   1.1e-27   98.8   3.1   1   5   1.2e-07   1.7e-05   25.8   0.0   175   273   142   242   113   249 0.89 -
SOLCI001037900       -            594 EOG09360AAM          -            386   1.1e-27   98.8   3.1   2   5   0.00032     0.046   14.5   0.0   173   282   242   324   233   328 0.49 -
SOLCI001037900       -            594 EOG09360AAM          -            386   1.1e-27   98.8   3.1   3   5   2.2e-08   3.2e-06   28.1   0.0   151   238   325   418   322   428 0.89 -
SOLCI001037900       -            594 EOG09360AAM          -            386   1.1e-27   98.8   3.1   4   5     0.029       4.2    8.0   0.0   178   204   426   452   421   462 0.91 -
SOLCI001037900       -            594 EOG09360AAM          -            386   1.1e-27   98.8   3.1   5   5   4.9e-06   0.00071   20.4   0.0   152   237   466   557   453   560 0.85 -
SOLCI002121800       -            850 EOG09360AAM          -            386   1.1e-27   98.8   5.4   1   6       2.3   3.3e+02    1.8   0.2   152   272   167   292   156   296 0.75 -
SOLCI002121800       -            850 EOG09360AAM          -            386   1.1e-27   98.8   5.4   2   6   2.1e-07     3e-05   25.0   0.2   105   205   295   399   292   408 0.90 -
SOLCI002121800       -            850 EOG09360AAM          -            386   1.1e-27   98.8   5.4   3   6    0.0055       0.8   10.4   0.0   176   273   405   502   399   508 0.76 -
SOLCI002121800       -            850 EOG09360AAM          -            386   1.1e-27   98.8   5.4   4   6   5.9e-08   8.5e-06   26.8   0.0   170   286   503   624   499   633 0.88 -
SOLCI002121800       -            850 EOG09360AAM          -            386   1.1e-27   98.8   5.4   5   6    0.0076       1.1    9.9   0.0   108   203   613   712   596   716 0.63 -
SOLCI002121800       -            850 EOG09360AAM          -            386   1.1e-27   98.8   5.4   6   6   2.6e-08   3.7e-06   28.0   0.0   165   281   705   829   696   840 0.80 -
SOLCI004587800       -            588 EOG09360AAM          -            386   3.6e-27   97.1   4.9   1   5      0.62        89    3.7   0.2    13    60    69   118    57   130 0.83 -
SOLCI004587800       -            588 EOG09360AAM          -            386   3.6e-27   97.1   4.9   2   5   1.1e-07   1.5e-05   25.9   0.0   176   285   137   251   121   257 0.86 -
SOLCI004587800       -            588 EOG09360AAM          -            386   3.6e-27   97.1   4.9   3   5   9.2e-05     0.013   16.3   0.0   151   252   249   355   244   357 0.86 -
SOLCI004587800       -            588 EOG09360AAM          -            386   3.6e-27   97.1   4.9   4   5   5.3e-12   7.6e-10   40.1   0.0   108   270   311   478   310   484 0.92 -
SOLCI004587800       -            588 EOG09360AAM          -            386   3.6e-27   97.1   4.9   5   5   6.7e-05    0.0097   16.7   0.1   175   237   487   551   475   555 0.85 -
SOLCI006155700       -            798 EOG09360AAM          -            386   5.4e-27   96.6   0.7   1   4   7.1e-09     1e-06   29.8   0.0   158   237   140   225   111   230 0.88 -
SOLCI006155700       -            798 EOG09360AAM          -            386   5.4e-27   96.6   0.7   2   4   6.6e-11   9.5e-09   36.5   0.0   152   290   204   351   201   368 0.83 -
SOLCI006155700       -            798 EOG09360AAM          -            386   5.4e-27   96.6   0.7   3   4     5e-06   0.00072   20.4   0.0   155   286   383   509   364   514 0.78 -
SOLCI006155700       -            798 EOG09360AAM          -            386   5.4e-27   96.6   0.7   4   4   0.00056     0.081   13.7   0.0   157   266   512   626   509   642 0.77 -
SOLCI004643200       -            761 EOG09360AAM          -            386   8.5e-27   95.9   2.9   1   4   3.8e-07   5.5e-05   24.1   0.1   149   276   269   406   219   409 0.78 -
SOLCI004643200       -            761 EOG09360AAM          -            386   8.5e-27   95.9   2.9   2   4   4.9e-11   7.1e-09   36.9   0.1   174   342   409   582   403   584 0.65 -
SOLCI004643200       -            761 EOG09360AAM          -            386   8.5e-27   95.9   2.9   3   4   2.8e-08     4e-06   27.8   0.0   176   272   586   684   570   688 0.90 -
SOLCI004643200       -            761 EOG09360AAM          -            386   8.5e-27   95.9   2.9   4   4       0.2        28    5.3   0.0   158   226   670   744   669   757 0.76 -
SOLCI003834200       -            149 EOG09360AAM          -            386   9.8e-27   95.7   0.2   1   2   1.5e-24   2.2e-22   81.4   0.2   118   225     1   110     1   111 0.96 -
SOLCI003834200       -            149 EOG09360AAM          -            386   9.8e-27   95.7   0.2   2   2   0.00063     0.092   13.5   0.0   304   338   111   145   110   148 0.94 -
SOLCI006582700       -            770 EOG09360AAM          -            386   1.3e-26   95.2   0.1   1   4   0.00057     0.083   13.6   0.0   151   272   139   268   133   277 0.84 -
SOLCI006582700       -            770 EOG09360AAM          -            386   1.3e-26   95.2   0.1   2   4   5.2e-11   7.5e-09   36.8   0.0   152   293   283   433   271   471 0.88 -
SOLCI006582700       -            770 EOG09360AAM          -            386   1.3e-26   95.2   0.1   3   4   0.00058     0.083   13.6   0.0   152   237   493   584   481   590 0.85 -
SOLCI006582700       -            770 EOG09360AAM          -            386   1.3e-26   95.2   0.1   4   4   6.2e-09   8.9e-07   30.0   0.0   153   271   564   687   561   693 0.86 -
SOLCI004689400       -            966 EOG09360AAM          -            386   1.5e-26   95.1  10.9   1   5    0.0015      0.21   12.3   0.0   193   272   274   352   261   386 0.83 -
SOLCI004689400       -            966 EOG09360AAM          -            386   1.5e-26   95.1  10.9   2   5     1e-10   1.4e-08   35.9   0.1   178   302   421   546   417   557 0.86 -
SOLCI004689400       -            966 EOG09360AAM          -            386   1.5e-26   95.1  10.9   3   5     0.075        11    6.7   0.2   149   272   563   689   550   695 0.73 -
SOLCI004689400       -            966 EOG09360AAM          -            386   1.5e-26   95.1  10.9   4   5   1.3e-05    0.0018   19.1   0.2   179   267   700   789   680   804 0.80 -
SOLCI004689400       -            966 EOG09360AAM          -            386   1.5e-26   95.1  10.9   5   5   3.2e-07   4.6e-05   24.4   0.1   150   269   807   930   793   942 0.86 -
SOLCI004169300       -            609 EOG09360AAM          -            386   1.9e-26   94.8   6.2   1   4    0.0014       0.2   12.3   0.0   139   256     3   125     1   151 0.84 -
SOLCI004169300       -            609 EOG09360AAM          -            386   1.9e-26   94.8   6.2   2   4   0.00041     0.059   14.1   0.2   151   240   155   250   149   256 0.89 -
SOLCI004169300       -            609 EOG09360AAM          -            386   1.9e-26   94.8   6.2   3   4   4.6e-09   6.7e-07   30.4   0.1   152   273   261   387   254   390 0.90 -
SOLCI004169300       -            609 EOG09360AAM          -            386   1.9e-26   94.8   6.2   4   4   9.3e-17   1.3e-14   55.7   0.1   108   301   322   527   318   536 0.87 -
SOLCI004535900       -            814 EOG09360AAM          -            386   1.9e-26   94.8   5.4   1   6   0.00027     0.039   14.7   0.0   151   273   140   273   133   279 0.76 -
SOLCI004535900       -            814 EOG09360AAM          -            386   1.9e-26   94.8   5.4   2   6    0.0031      0.45   11.2   0.0   150   239   285   380   273   392 0.81 -
SOLCI004535900       -            814 EOG09360AAM          -            386   1.9e-26   94.8   5.4   3   6   6.4e-09   9.2e-07   29.9   0.0   106   269   346   514   345   529 0.86 -
SOLCI004535900       -            814 EOG09360AAM          -            386   1.9e-26   94.8   5.4   4   6   1.1e-05    0.0016   19.3   0.0   109   213   454   564   453   568 0.83 -
SOLCI004535900       -            814 EOG09360AAM          -            386   1.9e-26   94.8   5.4   5   6   4.2e-09     6e-07   30.5   0.5   151   243   566   663   563   681 0.86 -
SOLCI004535900       -            814 EOG09360AAM          -            386   1.9e-26   94.8   5.4   6   6         3   4.3e+02    1.4   0.0   176   219   712   756   691   768 0.72 -
SOLCI002228800       -            752 EOG09360AAM          -            386     3e-26   94.1   5.5   1   4   1.2e-07   1.7e-05   25.8   0.1   116   285   191   369   181   371 0.78 -
SOLCI002228800       -            752 EOG09360AAM          -            386     3e-26   94.1   5.5   2   4   9.8e-11   1.4e-08   35.9   0.0   150   272   366   493   363   496 0.92 -
SOLCI002228800       -            752 EOG09360AAM          -            386     3e-26   94.1   5.5   3   4   2.8e-08     4e-06   27.8   1.0   139   252   495   613   491   635 0.85 -
SOLCI002228800       -            752 EOG09360AAM          -            386     3e-26   94.1   5.5   4   4     0.044       6.4    7.4   0.0   108   174   639   705   633   710 0.92 -
SOLCI004191200       -            937 EOG09360AAM          -            386   4.6e-26   93.5   8.6   1   6     0.027       3.8    8.1   0.0   230   276   191   237   184   242 0.91 -
SOLCI004191200       -            937 EOG09360AAM          -            386   4.6e-26   93.5   8.6   2   6    0.0015      0.22   12.3   0.2   210   268   243   299   238   307 0.83 -
SOLCI004191200       -            937 EOG09360AAM          -            386   4.6e-26   93.5   8.6   3   6   2.3e-06   0.00033   21.5   0.1   138   286   303   460   299   510 0.79 -
SOLCI004191200       -            937 EOG09360AAM          -            386   4.6e-26   93.5   8.6   4   6     0.013       1.8    9.2   0.0   175   268   519   612   508   628 0.78 -
SOLCI004191200       -            937 EOG09360AAM          -            386   4.6e-26   93.5   8.6   5   6   2.7e-06    0.0004   21.3   0.4   150   302   629   790   613   794 0.73 -
SOLCI004191200       -            937 EOG09360AAM          -            386   4.6e-26   93.5   8.6   6   6     2e-06   0.00029   21.7   0.0   146   268   800   928   789   933 0.87 -
SOLCI003885900       -            709 EOG09360AAM          -            386     7e-26   92.9   1.0   1   4   3.8e-11   5.5e-09   37.3   0.1   107   244   173   318   163   344 0.85 -
SOLCI003885900       -            709 EOG09360AAM          -            386     7e-26   92.9   1.0   2   4     0.061       8.9    7.0   0.0   176   231   284   341   280   374 0.80 -
SOLCI003885900       -            709 EOG09360AAM          -            386     7e-26   92.9   1.0   3   4   5.4e-10   7.8e-08   33.5   0.1   138   282   417   569   402   580 0.84 -
SOLCI003885900       -            709 EOG09360AAM          -            386     7e-26   92.9   1.0   4   4   9.3e-06    0.0013   19.5   0.0   181   311   569   707   558   709 0.83 -
SOLCI004945500       -            663 EOG09360AAM          -            386   2.3e-25   91.2  11.7   1   4    0.0065      0.94   10.2   0.1    24    73   162   212   142   220 0.77 -
SOLCI004945500       -            663 EOG09360AAM          -            386   2.3e-25   91.2  11.7   2   4   0.00023     0.033   15.0   0.0   150   226   222   299   218   309 0.89 -
SOLCI004945500       -            663 EOG09360AAM          -            386   2.3e-25   91.2  11.7   3   4   1.1e-13   1.5e-11   45.7   1.1   108   276   280   453   275   479 0.91 -
SOLCI004945500       -            663 EOG09360AAM          -            386   2.3e-25   91.2  11.7   4   4   1.1e-09   1.5e-07   32.5   0.5   154   266   501   618   492   640 0.87 -
SOLCI006700700       -             95 EOG09360AAM          -            386   5.6e-25   89.9   0.1   1   1   4.3e-27   6.2e-25   89.8   0.1   215   296    12    93     4    95 0.95 -
SOLCI004667900       -            687 EOG09360AAM          -            386   6.8e-25   89.6   9.2   1   6    0.0064      0.92   10.2   0.2   183   267    84   170    80   176 0.80 -
SOLCI004667900       -            687 EOG09360AAM          -            386   6.8e-25   89.6   9.2   2   6   1.6e-08   2.3e-06   28.6   0.1   152   272   155   281   142   289 0.84 -
SOLCI004667900       -            687 EOG09360AAM          -            386   6.8e-25   89.6   9.2   3   6   1.8e-06   0.00026   21.9   0.0   152   252   225   331   212   332 0.80 -
SOLCI004667900       -            687 EOG09360AAM          -            386   6.8e-25   89.6   9.2   4   6   6.2e-09   8.9e-07   30.0   0.3   113   269   292   452   283   459 0.83 -
SOLCI004667900       -            687 EOG09360AAM          -            386   6.8e-25   89.6   9.2   5   6   5.7e-07   8.2e-05   23.5   0.1   140   273   458   596   454   612 0.89 -
SOLCI004667900       -            687 EOG09360AAM          -            386   6.8e-25   89.6   9.2   6   6    0.0026      0.37   11.5   0.1   178   295   535   657   527   674 0.74 -
SOLCI005511700       -            678 EOG09360AAM          -            386   6.9e-25   89.6   6.1   1   4      0.72     1e+02    3.4   0.1   181   255   129   201   111   208 0.59 -
SOLCI005511700       -            678 EOG09360AAM          -            386   6.9e-25   89.6   6.1   2   4   8.5e-13   1.2e-10   42.7   0.2   153   288   199   342   194   349 0.86 -
SOLCI005511700       -            678 EOG09360AAM          -            386   6.9e-25   89.6   6.1   3   4   5.5e-13     8e-11   43.3   0.1    29   205   351   535   338   607 0.80 -
SOLCI005511700       -            678 EOG09360AAM          -            386   6.9e-25   89.6   6.1   4   4       2.2   3.1e+02    1.9   0.0    14    52   557   597   547   628 0.63 -
SOLCI004221400       -            762 EOG09360AAM          -            386   7.5e-25   89.5   0.2   1   5       1.3   1.8e+02    2.6   0.0    28    60   183   215   170   229 0.83 -
SOLCI004221400       -            762 EOG09360AAM          -            386   7.5e-25   89.5   0.2   2   5   6.5e-10   9.3e-08   33.2   0.0   108   268   232   397   226   399 0.88 -
SOLCI004221400       -            762 EOG09360AAM          -            386   7.5e-25   89.5   0.2   3   5     0.056       8.1    7.1   0.0    25    56   425   456   410   465 0.80 -
SOLCI004221400       -            762 EOG09360AAM          -            386   7.5e-25   89.5   0.2   4   5   8.9e-10   1.3e-07   32.8   0.0   173   310   476   621   457   650 0.71 -
SOLCI004221400       -            762 EOG09360AAM          -            386   7.5e-25   89.5   0.2   5   5     0.059       8.5    7.0   0.0   177   272   585   682   581   688 0.82 -
SOLCI006697300       -            543 EOG09360AAM          -            386   1.3e-24   88.7   2.4   1   3   3.2e-05    0.0046   17.8   0.0   152   233   163   250   155   259 0.75 -
SOLCI006697300       -            543 EOG09360AAM          -            386   1.3e-24   88.7   2.4   2   3   1.4e-15     2e-13   51.9   0.4   141   340   256   464   247   465 0.81 -
SOLCI006697300       -            543 EOG09360AAM          -            386   1.3e-24   88.7   2.4   3   3   7.2e-07    0.0001   23.2   0.5   156   272   411   533   405   536 0.88 -
SOLCI006449600       -            852 EOG09360AAM          -            386   1.4e-24   88.6   4.9   1   5   1.5e-06   0.00021   22.2   0.2   109   239     8   144     3   191 0.64 -
SOLCI006449600       -            852 EOG09360AAM          -            386   1.4e-24   88.6   4.9   2   5   0.00044     0.064   14.0   0.1   152   272   191   315   180   350 0.78 -
SOLCI006449600       -            852 EOG09360AAM          -            386   1.4e-24   88.6   4.9   3   5    0.0026      0.38   11.5   0.0   149   331   426   616   412   622 0.71 -
SOLCI006449600       -            852 EOG09360AAM          -            386   1.4e-24   88.6   4.9   4   5   3.9e-11   5.7e-09   37.2   0.1   131   277   615   771   595   783 0.80 -
SOLCI006449600       -            852 EOG09360AAM          -            386   1.4e-24   88.6   4.9   5   5      0.35        50    4.5   0.0   156   211   747   807   746   836 0.75 -
SOLCI007044800       -           1137 EOG09360AAM          -            386   1.5e-24   88.5   0.5   1   3   7.7e-19   1.1e-16   62.6   0.1    95   288   499   701   479   702 0.85 -
SOLCI007044800       -           1137 EOG09360AAM          -            386   1.5e-24   88.5   0.5   2   3   0.00078      0.11   13.2   0.0   218   289   699   772   693   794 0.84 -
SOLCI007044800       -           1137 EOG09360AAM          -            386   1.5e-24   88.5   0.5   3   3     0.012       1.7    9.3   0.0   177   231   796   852   774   879 0.74 -
SOLCI002768000       -            618 EOG09360AAM          -            386   4.2e-24   87.0   0.1   1   4    0.0052      0.74   10.5   0.1   235   273   200   237   156   251 0.71 -
SOLCI002768000       -            618 EOG09360AAM          -            386   4.2e-24   87.0   0.1   2   4   2.3e-10   3.4e-08   34.7   0.0   152   285   251   392   240   402 0.85 -
SOLCI002768000       -            618 EOG09360AAM          -            386   4.2e-24   87.0   0.1   3   4    0.0005     0.072   13.8   0.0   211   272   386   446   377   466 0.79 -
SOLCI002768000       -            618 EOG09360AAM          -            386   4.2e-24   87.0   0.1   4   4   3.5e-07     5e-05   24.2   0.0   149   259   458   573   445   603 0.80 -
SOLCI006204600       -            575 EOG09360AAM          -            386   4.8e-24   86.8   0.3   1   3   1.8e-06   0.00026   21.9   0.0   165   272   114   223    91   231 0.91 -
SOLCI006204600       -            575 EOG09360AAM          -            386   4.8e-24   86.8   0.3   2   3     5e-10   7.2e-08   33.6   0.0   160   287   211   347   210   350 0.84 -
SOLCI006204600       -            575 EOG09360AAM          -            386   4.8e-24   86.8   0.3   3   3   2.4e-09   3.4e-07   31.4   0.0   152   297   344   498   339   519 0.84 -
SOLCI006405400       -            576 EOG09360AAM          -            386   1.1e-23   85.6   1.2   1   4   0.00095      0.14   12.9   0.0   153   205   197   253   192   264 0.83 -
SOLCI006405400       -            576 EOG09360AAM          -            386   1.1e-23   85.6   1.2   2   4     5e-15   7.2e-13   50.0   0.4   150   302   264   428   255   435 0.69 -
SOLCI006405400       -            576 EOG09360AAM          -            386   1.1e-23   85.6   1.2   3   4   6.8e-05    0.0098   16.7   0.0   109   236   398   531   392   531 0.89 -
SOLCI006405400       -            576 EOG09360AAM          -            386   1.1e-23   85.6   1.2   4   4   4.8e-05     0.007   17.2   0.0   152   239   476   569   466   575 0.89 -
SOLCI007296100       -            819 EOG09360AAM          -            386   1.7e-23   85.1   0.9   1   4   9.7e-09   1.4e-06   29.3   0.0   158   277   269   395   261   399 0.90 -
SOLCI007296100       -            819 EOG09360AAM          -            386   1.7e-23   85.1   0.9   2   4    0.0019      0.28   11.9   0.0   175   239   399   466   387   489 0.75 -
SOLCI007296100       -            819 EOG09360AAM          -            386   1.7e-23   85.1   0.9   3   4       0.2        28    5.3   0.0   156   211   622   682   611   685 0.75 -
SOLCI007296100       -            819 EOG09360AAM          -            386   1.7e-23   85.1   0.9   4   4     8e-12   1.2e-09   39.5   0.3   153   272   654   778   649   785 0.87 -
SOLCI004441000       -            833 EOG09360AAM          -            386   5.2e-23   83.4   2.8   1   3   2.3e-09   3.4e-07   31.4   0.1   118   271   277   436   266   447 0.85 -
SOLCI004441000       -            833 EOG09360AAM          -            386   5.2e-23   83.4   2.8   2   3   5.1e-09   7.4e-07   30.3   0.0   150   268   450   573   437   580 0.86 -
SOLCI004441000       -            833 EOG09360AAM          -            386   5.2e-23   83.4   2.8   3   3   3.8e-06   0.00055   20.8   0.1   183   334   592   746   561   771 0.75 -
SOLCI000943300       -            731 EOG09360AAM          -            386   1.6e-22   81.9   0.5   1   3       1.7   2.4e+02    2.2   0.0   251   275   125   149    95   165 0.77 -
SOLCI000943300       -            731 EOG09360AAM          -            386   1.6e-22   81.9   0.5   2   3   4.1e-16   5.9e-14   53.6   0.0   159   335   238   424   231   435 0.84 -
SOLCI000943300       -            731 EOG09360AAM          -            386   1.6e-22   81.9   0.5   3   3      0.17        24    5.5   0.0   184   300   451   570   444   585 0.76 -
SOLCI000672200       -            552 EOG09360AAM          -            386   1.7e-22   81.7   0.4   1   3    0.0029      0.41   11.3   0.0   202   269   209   275   189   283 0.73 -
SOLCI000672200       -            552 EOG09360AAM          -            386   1.7e-22   81.7   0.4   2   3   7.1e-13     1e-10   43.0   0.0   150   277   292   424   289   431 0.90 -
SOLCI000672200       -            552 EOG09360AAM          -            386   1.7e-22   81.7   0.4   3   3   2.7e-06   0.00039   21.3   0.1   152   231   435   520   430   523 0.86 -
SOLCI005896200       -            700 EOG09360AAM          -            386   1.9e-22   81.6   0.1   1   3      0.71     1e+02    3.4   0.0   176   205   188   217   159   253 0.70 -
SOLCI005896200       -            700 EOG09360AAM          -            386   1.9e-22   81.6   0.1   2   3   4.4e-16   6.3e-14   53.5   0.0    30   342   209   536   206   538 0.84 -
SOLCI005896200       -            700 EOG09360AAM          -            386   1.9e-22   81.6   0.1   3   3     2e-08   2.9e-06   28.3   0.0   108   260   503   660   496   672 0.85 -
SOLCI006298800       -            134 EOG09360AAM          -            386   2.1e-22   81.4   0.2   1   2   1.4e-12     2e-10   42.0   0.0   163   238     2    79     1    85 0.89 -
SOLCI006298800       -            134 EOG09360AAM          -            386   2.1e-22   81.4   0.2   2   2   4.2e-13     6e-11   43.7   0.0   109   188    49   128    48   132 0.88 -
SOLCI004840200       -            511 EOG09360AAM          -            386   3.1e-22   80.9   0.5   1   5     0.011       1.6    9.4   0.0   183   237    15    71     7    81 0.76 -
SOLCI004840200       -            511 EOG09360AAM          -            386   3.1e-22   80.9   0.5   2   5     0.019       2.8    8.6   0.0   175   269   112   207    90   211 0.87 -
SOLCI004840200       -            511 EOG09360AAM          -            386   3.1e-22   80.9   0.5   3   5   7.6e-09   1.1e-06   29.7   0.0   108   295   146   342   144   356 0.84 -
SOLCI004840200       -            511 EOG09360AAM          -            386   3.1e-22   80.9   0.5   4   5   1.2e-09   1.7e-07   32.3   0.0   108   213   356   467   349   476 0.90 -
SOLCI004840200       -            511 EOG09360AAM          -            386   3.1e-22   80.9   0.5   5   5       3.3   4.7e+02    1.3   0.0   108   154   461   507   457   509 0.93 -
SOLCI002464800       -            234 EOG09360AAM          -            386   6.2e-22   79.9   0.0   1   2   1.9e-08   2.7e-06   28.4   0.0   115   230    30   145    21   146 0.89 -
SOLCI002464800       -            234 EOG09360AAM          -            386   6.2e-22   79.9   0.0   2   2   5.4e-17   7.8e-15   56.5   0.0   108   203   122   219   119   224 0.94 -
SOLCI002658000       -            667 EOG09360AAM          -            386   7.7e-22   79.6   4.5   1   3   1.2e-07   1.7e-05   25.8   0.0   163   286   166   297   117   299 0.85 -
SOLCI002658000       -            667 EOG09360AAM          -            386   7.7e-22   79.6   4.5   2   3   5.2e-12   7.5e-10   40.1   0.2   151   286   294   437   291   438 0.89 -
SOLCI002658000       -            667 EOG09360AAM          -            386   7.7e-22   79.6   4.5   3   3   3.6e-05    0.0052   17.6   0.1   176   342   428   595   425   599 0.70 -
SOLCI004372400       -            657 EOG09360AAM          -            386   9.5e-22   79.3   0.1   1   5      0.12        17    6.0   0.0    17    58   211   254   206   261 0.83 -
SOLCI004372400       -            657 EOG09360AAM          -            386   9.5e-22   79.3   0.1   2   5   6.1e-06   0.00087   20.1   0.0   162   263   257   363   254   374 0.87 -
SOLCI004372400       -            657 EOG09360AAM          -            386   9.5e-22   79.3   0.1   3   5     0.011       1.6    9.4   0.0   217   298   385   472   370   476 0.79 -
SOLCI004372400       -            657 EOG09360AAM          -            386   9.5e-22   79.3   0.1   4   5   1.3e-09   1.9e-07   32.2   0.0   157   285   424   560   418   563 0.81 -
SOLCI004372400       -            657 EOG09360AAM          -            386   9.5e-22   79.3   0.1   5   5   7.2e-05      0.01   16.6   0.0   204   282   547   627   541   645 0.78 -
SOLCI005834900       -            168 EOG09360AAM          -            386   1.9e-21   78.3   0.1   1   1     2e-23   2.8e-21   77.7   0.1   205   363     8   167     5   168 0.86 -
SOLCI004587600       -            470 EOG09360AAM          -            386   1.9e-21   78.3   0.0   1   4   1.2e-10   1.7e-08   35.6   0.0    12   285    47   334    36   337 0.83 -
SOLCI004587600       -            470 EOG09360AAM          -            386   1.9e-21   78.3   0.0   2   4   1.6e-07   2.4e-05   25.3   0.0   138   263   249   375   236   377 0.80 -
SOLCI004587600       -            470 EOG09360AAM          -            386   1.9e-21   78.3   0.0   3   4    0.0002     0.029   15.1   0.0   159   205   340   386   337   394 0.91 -
SOLCI004587600       -            470 EOG09360AAM          -            386   1.9e-21   78.3   0.0   4   4   5.8e-06   0.00083   20.2   0.0   152   213   394   461   391   468 0.84 -
SOLCI004234600       -            611 EOG09360AAM          -            386   2.2e-21   78.1   1.6   1   3   0.00036     0.052   14.3   0.1   166   238   230   304   197   309 0.85 -
SOLCI004234600       -            611 EOG09360AAM          -            386   2.2e-21   78.1   1.6   2   3   5.1e-16   7.4e-14   53.3   0.5   115   291   245   429   242   451 0.89 -
SOLCI004234600       -            611 EOG09360AAM          -            386   2.2e-21   78.1   1.6   3   3   7.2e-06     0.001   19.9   0.0   148   261   488   603   442   611 0.68 -
SOLCI007477400       -            710 EOG09360AAM          -            386     3e-21   77.7   0.1   1   4         7     1e+03    0.2   0.0   232   275    98   141    94   147 0.82 -
SOLCI007477400       -            710 EOG09360AAM          -            386     3e-21   77.7   0.1   2   4   2.2e-12   3.1e-10   41.4   0.2   153   272   157   282   156   286 0.89 -
SOLCI007477400       -            710 EOG09360AAM          -            386     3e-21   77.7   0.1   3   4    0.0036      0.52   11.0   0.0   152   204   370   426   363   431 0.83 -
SOLCI007477400       -            710 EOG09360AAM          -            386     3e-21   77.7   0.1   4   4     0.044       6.4    7.4   0.0   154   213   449   513   441   521 0.81 -
SOLCI000174600       -            235 EOG09360AAM          -            386   3.5e-21   77.4   1.1   1   4   4.4e-07   6.4e-05   23.9   0.0   173   221     3    54     1    63 0.89 -
SOLCI000174600       -            235 EOG09360AAM          -            386   3.5e-21   77.4   1.1   2   4   2.3e-09   3.4e-07   31.4   0.0   122   190    68   137    59   139 0.86 -
SOLCI000174600       -            235 EOG09360AAM          -            386   3.5e-21   77.4   1.1   3   4     0.043       6.2    7.5   0.0   123   163   138   178   135   182 0.92 -
SOLCI000174600       -            235 EOG09360AAM          -            386   3.5e-21   77.4   1.1   4   4    0.0011      0.16   12.7   0.0   288   339   180   232   176   235 0.80 -
SOLCI006109700       -            605 EOG09360AAM          -            386   4.9e-21   76.9   0.6   1   3   1.3e-09   1.8e-07   32.3   0.0   124   268   200   352   188   358 0.85 -
SOLCI006109700       -            605 EOG09360AAM          -            386   4.9e-21   76.9   0.6   2   3   1.8e-07   2.6e-05   25.2   0.1   175   273   363   462   354   473 0.82 -
SOLCI006109700       -            605 EOG09360AAM          -            386   4.9e-21   76.9   0.6   3   3     0.013       1.8    9.2   0.0   156   213   515   578   511   592 0.83 -
SOLCI002010100       -           1097 EOG09360AAM          -            386   5.6e-21   76.7   6.5   1   6   0.00023     0.034   14.9   0.0   157   238   265   352   253   356 0.83 -
SOLCI002010100       -           1097 EOG09360AAM          -            386   5.6e-21   76.7   6.5   2   6     0.032       4.6    7.9   0.0   179   300   326   452   323   461 0.81 -
SOLCI002010100       -           1097 EOG09360AAM          -            386   5.6e-21   76.7   6.5   3   6      0.71     1e+02    3.5   0.0   139   204   422   490   389   526 0.68 -
SOLCI002010100       -           1097 EOG09360AAM          -            386   5.6e-21   76.7   6.5   4   6       5.7   8.3e+02    0.5   0.1   139   179   526   567   510   597 0.78 -
SOLCI002010100       -           1097 EOG09360AAM          -            386   5.6e-21   76.7   6.5   5   6   1.3e-05    0.0019   19.1   0.0   165   239   763   845   727   875 0.80 -
SOLCI002010100       -           1097 EOG09360AAM          -            386   5.6e-21   76.7   6.5   6   6   1.3e-10   1.8e-08   35.6   0.0   159   311   933  1093   915  1096 0.85 -
SOLCI000557300       -            511 EOG09360AAM          -            386   1.4e-20   75.4   0.3   1   3   8.6e-09   1.2e-06   29.5   0.1   146   273   128   263    89   279 0.76 -
SOLCI000557300       -            511 EOG09360AAM          -            386   1.4e-20   75.4   0.3   2   3     3e-12   4.3e-10   40.9   0.0   152   275   278   406   272   410 0.89 -
SOLCI000557300       -            511 EOG09360AAM          -            386   1.4e-20   75.4   0.3   3   3       3.1   4.5e+02    1.3   0.0   189   271   424   507   414   511 0.65 -
SOLCI001873300       -            909 EOG09360AAM          -            386     2e-20   74.9   5.1   1   3     2e-08   2.9e-06   28.3   0.2   119   284   249   422   220   425 0.77 -
SOLCI001873300       -            909 EOG09360AAM          -            386     2e-20   74.9   5.1   2   3    0.0059      0.86   10.3   0.0   184   272   458   547   453   554 0.71 -
SOLCI001873300       -            909 EOG09360AAM          -            386     2e-20   74.9   5.1   3   3   7.3e-12   1.1e-09   39.6   0.1   108   286   518   704   515   715 0.88 -
SOLCI002323100       -            664 EOG09360AAM          -            386     5e-20   73.6   3.3   1   3   5.3e-07   7.6e-05   23.6   0.0   166   340   186   365   112   369 0.79 -
SOLCI002323100       -            664 EOG09360AAM          -            386     5e-20   73.6   3.3   2   3   8.7e-08   1.3e-05   26.2   0.6   108   269   334   500   330   507 0.84 -
SOLCI002323100       -            664 EOG09360AAM          -            386     5e-20   73.6   3.3   3   3   9.4e-08   1.4e-05   26.1   0.0   108   242   518   658   510   661 0.91 -
SOLCI000411300       -            588 EOG09360AAM          -            386   7.1e-20   73.1   0.9   1   3   4.6e-09   6.6e-07   30.4   0.0   180   287   109   221   101   230 0.86 -
SOLCI000411300       -            588 EOG09360AAM          -            386   7.1e-20   73.1   0.9   2   3   2.1e-07     3e-05   25.0   0.0   145   286   246   395   231   397 0.80 -
SOLCI000411300       -            588 EOG09360AAM          -            386   7.1e-20   73.1   0.9   3   3    0.0001     0.015   16.1   0.3   145   229   386   476   376   486 0.67 -
SOLCI007422500       -            622 EOG09360AAM          -            386   1.5e-19   72.0   1.9   1   5     0.089        13    6.4   0.0   216   276    94   152    91   158 0.90 -
SOLCI007422500       -            622 EOG09360AAM          -            386   1.5e-19   72.0   1.9   2   5   4.1e-08   5.9e-06   27.3   0.1   186   290   167   274   159   289 0.87 -
SOLCI007422500       -            622 EOG09360AAM          -            386   1.5e-19   72.0   1.9   3   5       2.3   3.3e+02    1.8   0.0    31    56   283   308   273   317 0.87 -
SOLCI007422500       -            622 EOG09360AAM          -            386   1.5e-19   72.0   1.9   4   5   7.1e-08     1e-05   26.5   0.0   161   265   312   421   301   431 0.88 -
SOLCI007422500       -            622 EOG09360AAM          -            386   1.5e-19   72.0   1.9   5   5      0.11        16    6.1   0.0    97   204   425   536   421   553 0.78 -
SOLCI006090100       -            680 EOG09360AAM          -            386   1.7e-19   71.9   2.7   1   4   7.1e-07    0.0001   23.2   0.0   165   274   174   293   168   300 0.82 -
SOLCI006090100       -            680 EOG09360AAM          -            386   1.7e-19   71.9   2.7   2   4   8.4e-11   1.2e-08   36.1   0.2   151   272   445   573   424   580 0.84 -
SOLCI006090100       -            680 EOG09360AAM          -            386   1.7e-19   71.9   2.7   3   4      0.56        80    3.8   0.0   248   272   584   608   564   610 0.74 -
SOLCI006090100       -            680 EOG09360AAM          -            386   1.7e-19   71.9   2.7   4   4      0.14        20    5.8   0.0   215   284   587   658   577   662 0.69 -
SOLCI006204500       -            581 EOG09360AAM          -            386   2.5e-19   71.3   3.0   1   4   0.00012     0.017   15.9   0.0   183   288   133   242   122   253 0.85 -
SOLCI006204500       -            581 EOG09360AAM          -            386   2.5e-19   71.3   3.0   2   4   4.4e-07   6.4e-05   23.9   0.1   150   291   271   421   265   431 0.79 -
SOLCI006204500       -            581 EOG09360AAM          -            386   2.5e-19   71.3   3.0   3   4   4.2e-08     6e-06   27.3   0.1   176   272   441   538   425   543 0.87 -
SOLCI006204500       -            581 EOG09360AAM          -            386   2.5e-19   71.3   3.0   4   4      0.51        74    3.9   0.1   158   204   524   574   518   578 0.77 -
SOLCI000358700       -            460 EOG09360AAM          -            386   3.7e-19   70.8   0.7   1   5   4.6e-05    0.0066   17.2   0.0   151   236    50   141    13   143 0.81 -
SOLCI000358700       -            460 EOG09360AAM          -            386   3.7e-19   70.8   0.7   2   5     6e-05    0.0087   16.9   0.0   151   229   120   204   115   211 0.78 -
SOLCI000358700       -            460 EOG09360AAM          -            386   3.7e-19   70.8   0.7   3   5   4.6e-06   0.00066   20.5   0.1   178   269   186   278   182   299 0.82 -
SOLCI000358700       -            460 EOG09360AAM          -            386   3.7e-19   70.8   0.7   4   5      0.21        30    5.2   0.0   150   205   294   353   279   369 0.59 -
SOLCI000358700       -            460 EOG09360AAM          -            386   3.7e-19   70.8   0.7   5   5   3.5e-05     0.005   17.6   0.0   135   196   349   410   322   418 0.75 -
SOLCI003864000       -            857 EOG09360AAM          -            386   4.7e-19   70.4   0.9   1   3    0.0061      0.87   10.3   0.1   182   340   232   397   227   400 0.77 -
SOLCI003864000       -            857 EOG09360AAM          -            386   4.7e-19   70.4   0.9   2   3   1.6e-10   2.2e-08   35.2   0.1   176   263   368   456   363   469 0.84 -
SOLCI003864000       -            857 EOG09360AAM          -            386   4.7e-19   70.4   0.9   3   3   1.3e-08   1.9e-06   28.9   0.0   120   267   529   644   493   670 0.68 -
SOLCI000296400       -            540 EOG09360AAM          -            386   9.8e-19   69.4   0.0   1   4     0.013       1.9    9.2   0.0   151   206   165   224   115   233 0.72 -
SOLCI000296400       -            540 EOG09360AAM          -            386   9.8e-19   69.4   0.0   2   4   5.3e-07   7.7e-05   23.6   0.0   179   262   232   316   226   327 0.89 -
SOLCI000296400       -            540 EOG09360AAM          -            386   9.8e-19   69.4   0.0   3   4   6.4e-09   9.2e-07   29.9   0.0   178   270   335   431   317   443 0.84 -
SOLCI000296400       -            540 EOG09360AAM          -            386   9.8e-19   69.4   0.0   4   4       1.2   1.7e+02    2.7   0.0   137   174   434   471   428   476 0.85 -
SOLCI000806300       -            588 EOG09360AAM          -            386   1.2e-18   69.1   3.9   1   3   7.2e-06     0.001   19.9   0.1   143   239   124   226    97   239 0.77 -
SOLCI000806300       -            588 EOG09360AAM          -            386   1.2e-18   69.1   3.9   2   3   2.9e-14   4.2e-12   47.5   0.2   151   334   237   427   231   436 0.87 -
SOLCI000806300       -            588 EOG09360AAM          -            386   1.2e-18   69.1   3.9   3   3   0.00031     0.044   14.5   0.1   151   287   375   519   364   552 0.74 -
SOLCI003331200       -            579 EOG09360AAM          -            386   1.8e-18   68.5   5.8   1   3   2.8e-05    0.0041   17.9   0.0    97   205   148   257   128   263 0.84 -
SOLCI003331200       -            579 EOG09360AAM          -            386   1.8e-18   68.5   5.8   2   3   1.8e-06   0.00027   21.8   0.3   175   289   265   383   259   401 0.88 -
SOLCI003331200       -            579 EOG09360AAM          -            386   1.8e-18   68.5   5.8   3   3   4.3e-09   6.2e-07   30.5   0.2   152   303   413   572   408   579 0.80 -
SOLCI003833500       -            148 EOG09360AAM          -            386   3.3e-18   67.6   0.3   1   2     1e-05    0.0014   19.4   0.1   166   223     3    63     1    66 0.88 -
SOLCI003833500       -            148 EOG09360AAM          -            386   3.3e-18   67.6   0.3   2   2   7.7e-16   1.1e-13   52.7   0.0   276   366    47   137    43   145 0.93 -
SOLCI006142500       -            460 EOG09360AAM          -            386   4.2e-18   67.3   3.9   1   4     0.054       7.8    7.1   0.1   206   280    41   117    26   129 0.60 -
SOLCI006142500       -            460 EOG09360AAM          -            386   4.2e-18   67.3   3.9   2   4     0.012       1.7    9.3   0.0   162   205   131   178   120   188 0.81 -
SOLCI006142500       -            460 EOG09360AAM          -            386   4.2e-18   67.3   3.9   3   4   7.8e-07   0.00011   23.1   0.1   179   269   187   278   182   296 0.82 -
SOLCI006142500       -            460 EOG09360AAM          -            386   4.2e-18   67.3   3.9   4   4   5.4e-08   7.8e-06   26.9   0.1   138   268   282   413   279   418 0.83 -
SOLCI004734200       -            707 EOG09360AAM          -            386   7.4e-18   66.5   2.0   1   4      0.56        81    3.8   0.0   188   279   199   295   192   309 0.76 -
SOLCI004734200       -            707 EOG09360AAM          -            386   7.4e-18   66.5   2.0   2   4     6e-08   8.7e-06   26.7   0.0   159   259   308   413   296   428 0.82 -
SOLCI004734200       -            707 EOG09360AAM          -            386   7.4e-18   66.5   2.0   3   4   2.5e-08   3.7e-06   28.0   0.0   175   277   433   540   426   548 0.81 -
SOLCI004734200       -            707 EOG09360AAM          -            386   7.4e-18   66.5   2.0   4   4      0.13        19    5.9   0.2   178   272   542   637   523   646 0.79 -
SOLCI003800800       -            105 EOG09360AAM          -            386   7.9e-18   66.4   0.1   1   1   6.2e-20     9e-18   66.2   0.1   109   204     8   103     5   105 0.95 -
SOLCI006707800       -             84 EOG09360AAM          -            386   8.7e-18   66.2   0.1   1   1   6.2e-20   8.9e-18   66.2   0.1   209   285     5    84     1    84 0.90 -
SOLCI004957900       -            922 EOG09360AAM          -            386   1.3e-17   65.6   1.1   1   2   4.4e-10   6.3e-08   33.8   0.1   162   272   442   557   426   562 0.85 -
SOLCI004957900       -            922 EOG09360AAM          -            386   1.3e-17   65.6   1.1   2   2   1.3e-08   1.9e-06   28.9   0.2   176   272   565   662   557   715 0.83 -
SOLCI003908300       -            617 EOG09360AAM          -            386   2.1e-17   65.0   6.7   1   7       1.9   2.7e+02    2.1   0.1    14    56    91   135    84   147 0.84 -
SOLCI003908300       -            617 EOG09360AAM          -            386   2.1e-17   65.0   6.7   2   7       3.3   4.8e+02    1.3   0.1   169   204   151   186   139   191 0.87 -
SOLCI003908300       -            617 EOG09360AAM          -            386   2.1e-17   65.0   6.7   3   7     1e-06   0.00014   22.7   0.5   166   262   184   281   171   292 0.81 -
SOLCI003908300       -            617 EOG09360AAM          -            386   2.1e-17   65.0   6.7   4   7   1.2e-07   1.8e-05   25.7   0.1   153   286   272   413   271   417 0.86 -
SOLCI003908300       -            617 EOG09360AAM          -            386   2.1e-17   65.0   6.7   5   7   3.9e-06   0.00057   20.8   0.0   151   265   340   459   337   462 0.85 -
SOLCI003908300       -            617 EOG09360AAM          -            386   2.1e-17   65.0   6.7   6   7   0.00061     0.089   13.5   0.0   159   272   418   536   414   538 0.80 -
SOLCI003908300       -            617 EOG09360AAM          -            386   2.1e-17   65.0   6.7   7   7      0.38        55    4.3   0.0   161   205   490   538   482   556 0.80 -
SOLCI006868500       -            142 EOG09360AAM          -            386   2.5e-17   64.7   0.8   1   2   4.6e-17   6.6e-15   56.8   0.4   206   284    12    95     1   104 0.85 -
SOLCI006868500       -            142 EOG09360AAM          -            386   2.5e-17   64.7   0.8   2   2     0.066       9.6    6.8   0.0   318   350   108   140   102   142 0.89 -
SOLCI004600900       -            642 EOG09360AAM          -            386   3.5e-17   64.3   2.5   1   3   0.00043     0.061   14.1   0.0   160   222   140   204   109   205 0.76 -
SOLCI004600900       -            642 EOG09360AAM          -            386   3.5e-17   64.3   2.5   2   3   6.2e-12     9e-10   39.9   0.1   138   308   149   325   143   328 0.84 -
SOLCI004600900       -            642 EOG09360AAM          -            386   3.5e-17   64.3   2.5   3   3   7.6e-07   0.00011   23.1   0.3   153   245   340   437   336   498 0.84 -
SOLCI000848000       -            479 EOG09360AAM          -            386   5.2e-17   63.7   0.8   1   5       9.3   1.3e+03   -0.2   0.0    18    60    56   100    47   106 0.81 -
SOLCI000848000       -            479 EOG09360AAM          -            386   5.2e-17   63.7   0.8   2   5      0.49        71    4.0   0.1   213   272    88   146    69   155 0.81 -
SOLCI000848000       -            479 EOG09360AAM          -            386   5.2e-17   63.7   0.8   3   5   1.1e-11   1.5e-09   39.1   0.0   158   272   168   287   154   293 0.89 -
SOLCI000848000       -            479 EOG09360AAM          -            386   5.2e-17   63.7   0.8   4   5    0.0011      0.15   12.8   0.0   173   213   292   334   281   378 0.71 -
SOLCI000848000       -            479 EOG09360AAM          -            386   5.2e-17   63.7   0.8   5   5       1.1   1.6e+02    2.9   0.0   140   195   402   461   393   476 0.77 -
SOLCI005497300       -            647 EOG09360AAM          -            386   2.3e-16   61.6   0.4   1   3     1e-08   1.5e-06   29.3   0.0   180   295   157   278   135   288 0.91 -
SOLCI005497300       -            647 EOG09360AAM          -            386   2.3e-16   61.6   0.4   2   3   0.00065     0.094   13.4   0.0   172   271   286   393   276   407 0.66 -
SOLCI005497300       -            647 EOG09360AAM          -            386   2.3e-16   61.6   0.4   3   3    0.0003     0.043   14.6   0.0   145   225   434   520   418   527 0.80 -
SOLCI004536100       -            550 EOG09360AAM          -            386   2.5e-16   61.4   0.7   1   5         7     1e+03    0.2   0.0   229   274   120   165   108   175 0.82 -
SOLCI004536100       -            550 EOG09360AAM          -            386   2.5e-16   61.4   0.7   2   5   2.6e-09   3.8e-07   31.2   0.0   154   272   181   303   166   313 0.86 -
SOLCI004536100       -            550 EOG09360AAM          -            386   2.5e-16   61.4   0.7   3   5    0.0053      0.77   10.4   0.0   230   289   332   394   312   402 0.78 -
SOLCI004536100       -            550 EOG09360AAM          -            386   2.5e-16   61.4   0.7   4   5      0.28        41    4.8   0.0    27    58   399   430   396   436 0.90 -
SOLCI004536100       -            550 EOG09360AAM          -            386   2.5e-16   61.4   0.7   5   5    0.0019      0.28   11.9   0.0   152   204   423   480   419   489 0.86 -
SOLCI006352600       -            419 EOG09360AAM          -            386   4.2e-16   60.7   0.3   1   3   0.00014     0.021   15.6   0.0   200   344     4   153     1   155 0.82 -
SOLCI006352600       -            419 EOG09360AAM          -            386   4.2e-16   60.7   0.3   2   3   1.7e-08   2.4e-06   28.5   0.0   139   267   149   282   143   295 0.85 -
SOLCI006352600       -            419 EOG09360AAM          -            386   4.2e-16   60.7   0.3   3   3   0.00015     0.022   15.5   0.1   218   290   304   378   293   401 0.74 -
SOLCI004445500       -            492 EOG09360AAM          -            386   6.4e-16   60.1   1.4   1   3    0.0066      0.95   10.2   0.0   197   292   122   221    84   235 0.80 -
SOLCI004445500       -            492 EOG09360AAM          -            386   6.4e-16   60.1   1.4   2   3     9e-10   1.3e-07   32.7   0.1   168   266   232   331   219   337 0.85 -
SOLCI004445500       -            492 EOG09360AAM          -            386   6.4e-16   60.1   1.4   3   3   1.9e-05    0.0028   18.5   0.0   159   249   324   419   322   445 0.86 -
SOLCI005151200       -            711 EOG09360AAM          -            386   7.5e-16   59.9   0.3   1   3   0.00013     0.019   15.8   0.0   177   287   225   339   210   341 0.75 -
SOLCI005151200       -            711 EOG09360AAM          -            386   7.5e-16   59.9   0.3   2   3   5.8e-14   8.4e-12   46.5   0.1   108   272   292   462   287   480 0.91 -
SOLCI005151200       -            711 EOG09360AAM          -            386   7.5e-16   59.9   0.3   3   3       6.4   9.2e+02    0.3   0.0   142   216   467   544   458   562 0.54 -
SOLCI000591300       -            558 EOG09360AAM          -            386     2e-15   58.4   0.1   1   3     0.085        12    6.5   0.0   195   285   163   258    90   263 0.75 -
SOLCI000591300       -            558 EOG09360AAM          -            386     2e-15   58.4   0.1   2   3   1.5e-07   2.2e-05   25.4   0.0   110   275   215   385   175   398 0.82 -
SOLCI000591300       -            558 EOG09360AAM          -            386     2e-15   58.4   0.1   3   3   3.8e-08   5.4e-06   27.4   0.0   146   253   391   502   378   555 0.82 -
SOLCI002673900       -            530 EOG09360AAM          -            386   4.6e-15   57.3   2.0   1   3   0.00034     0.049   14.4   0.1   222   292   214   286   149   305 0.77 -
SOLCI002673900       -            530 EOG09360AAM          -            386   4.6e-15   57.3   2.0   2   3   1.9e-11   2.7e-09   38.3   0.1   176   271   307   402   288   409 0.89 -
SOLCI002673900       -            530 EOG09360AAM          -            386   4.6e-15   57.3   2.0   3   3   1.6e-05    0.0023   18.8   0.0   152   236   348   438   348   451 0.80 -
SOLCI001339000       -            105 EOG09360AAM          -            386   4.9e-15   57.2   0.1   1   1     4e-17   5.8e-15   56.9   0.1   106   203     5   100     2   103 0.95 -
SOLCI000710400       -            478 EOG09360AAM          -            386   5.3e-15   57.1   4.2   1   5   1.5e-05    0.0021   18.9   0.0   156   272   105   224    89   234 0.81 -
SOLCI000710400       -            478 EOG09360AAM          -            386   5.3e-15   57.1   4.2   2   5   6.7e-06   0.00096   20.0   0.0   232   274   220   261   217   264 0.87 -
SOLCI000710400       -            478 EOG09360AAM          -            386   5.3e-15   57.1   4.2   3   5     0.013       1.9    9.1   0.0   242   318   264   345   260   366 0.71 -
SOLCI000710400       -            478 EOG09360AAM          -            386   5.3e-15   57.1   4.2   4   5     0.018       2.6    8.7   0.4   177   259   338   420   329   433 0.65 -
SOLCI000710400       -            478 EOG09360AAM          -            386   5.3e-15   57.1   4.2   5   5     0.033       4.7    7.9   0.4   150   213   376   445   371   449 0.84 -
SOLCI006474500       -            499 EOG09360AAM          -            386   6.1e-15   56.9   0.7   1   2   4.2e-09     6e-07   30.5   0.1   108   344   130   377   127   379 0.90 -
SOLCI006474500       -            499 EOG09360AAM          -            386   6.1e-15   56.9   0.7   2   2     1e-08   1.4e-06   29.3   0.3   151   268   350   472   330   480 0.84 -
SOLCI005396300       -            601 EOG09360AAM          -            386   1.7e-14   55.4   1.5   1   4      0.33        47    4.6   0.0   182   238   160   218   128   252 0.72 -
SOLCI005396300       -            601 EOG09360AAM          -            386   1.7e-14   55.4   1.5   2   4    0.0085       1.2    9.8   0.2   175   272   293   391   265   394 0.78 -
SOLCI005396300       -            601 EOG09360AAM          -            386   1.7e-14   55.4   1.5   3   4   1.8e-09   2.6e-07   31.8   0.2   153   272   372   496   368   497 0.88 -
SOLCI005396300       -            601 EOG09360AAM          -            386   1.7e-14   55.4   1.5   4   4   9.4e-05     0.014   16.2   0.0   150   230   474   560   472   574 0.83 -
SOLCI000383600       -            739 EOG09360AAM          -            386   1.8e-14   55.3   1.6   1   5    0.0072         1   10.0   0.0   155   261   149   273    91   282 0.73 -
SOLCI000383600       -            739 EOG09360AAM          -            386   1.8e-14   55.3   1.6   2   5     0.034       4.9    7.8   0.0   106   173   253   320   248   323 0.94 -
SOLCI000383600       -            739 EOG09360AAM          -            386   1.8e-14   55.3   1.6   3   5    0.0001     0.014   16.1   0.0   171   291   366   493   364   496 0.76 -
SOLCI000383600       -            739 EOG09360AAM          -            386   1.8e-14   55.3   1.6   4   5   6.7e-08   9.7e-06   26.6   0.1   150   286   414   559   410   560 0.84 -
SOLCI000383600       -            739 EOG09360AAM          -            386   1.8e-14   55.3   1.6   5   5     9e-06    0.0013   19.6   0.0   109   204   513   613   510   617 0.86 -
SOLCI006091900       -            457 EOG09360AAM          -            386   3.7e-14   54.3   6.1   1   3   4.4e-05    0.0064   17.3   0.1   151   261   110   226    99   244 0.82 -
SOLCI006091900       -            457 EOG09360AAM          -            386   3.7e-14   54.3   6.1   2   3   9.6e-08   1.4e-05   26.1   0.6   151   283   252   387   247   396 0.80 -
SOLCI006091900       -            457 EOG09360AAM          -            386   3.7e-14   54.3   6.1   3   3    0.0004     0.058   14.1   0.1   141   204   382   449   373   453 0.81 -
SOLCI004260400       -            461 EOG09360AAM          -            386   1.1e-13   52.7   0.1   1   2   6.8e-12   9.8e-10   39.7   0.0   152   285    99   240    89   241 0.91 -
SOLCI004260400       -            461 EOG09360AAM          -            386   1.1e-13   52.7   0.1   2   2   0.00037     0.053   14.3   0.0   175   273   231   335   225   364 0.83 -
SOLCI005873300       -            492 EOG09360AAM          -            386   1.4e-13   52.4   0.0   1   2   1.2e-10   1.7e-08   35.6   0.0   113   344   131   373   125   376 0.86 -
SOLCI005873300       -            492 EOG09360AAM          -            386   1.4e-13   52.4   0.0   2   2   6.1e-06   0.00088   20.1   0.0   150   268   345   468   303   479 0.76 -
SOLCI004294500       -            577 EOG09360AAM          -            386   1.5e-13   52.3   0.1   1   4   6.3e-09   9.1e-07   30.0   0.0   108   273   102   272    96   272 0.84 -
SOLCI004294500       -            577 EOG09360AAM          -            386   1.5e-13   52.3   0.1   2   4     2e-08     3e-06   28.3   0.0   176   300   209   337   207   345 0.82 -
SOLCI004294500       -            577 EOG09360AAM          -            386   1.5e-13   52.3   0.1   3   4      0.85   1.2e+02    3.2   0.0   205   274   381   448   357   467 0.77 -
SOLCI004294500       -            577 EOG09360AAM          -            386   1.5e-13   52.3   0.1   4   4       2.4   3.5e+02    1.7   0.0   176   217   489   532   465   560 0.73 -
SOLCI001092000       -            257 EOG09360AAM          -            386   1.8e-13   52.0   0.5   1   3   5.5e-06   0.00079   20.3   0.1   173   221    46    96    35   102 0.89 -
SOLCI001092000       -            257 EOG09360AAM          -            386   1.8e-13   52.0   0.5   2   3    0.0013      0.19   12.5   0.0   107   174   111   180   105   185 0.85 -
SOLCI001092000       -            257 EOG09360AAM          -            386   1.8e-13   52.0   0.5   3   3   0.00011     0.016   16.0   0.0   109   175   185   251   180   254 0.76 -
SOLCI006344900       -            107 EOG09360AAM          -            386   2.4e-13   51.6   0.0   1   1     2e-15   2.9e-13   51.4   0.0   105   202     4   101     2   105 0.95 -
SOLCI005911000       -            652 EOG09360AAM          -            386   2.9e-13   51.4   0.3   1   3      0.59        86    3.7   0.0   198   287   159   251   132   274 0.77 -
SOLCI005911000       -            652 EOG09360AAM          -            386   2.9e-13   51.4   0.3   2   3      0.05       7.3    7.2   0.1   182   240   284   346   278   349 0.79 -
SOLCI005911000       -            652 EOG09360AAM          -            386   2.9e-13   51.4   0.3   3   3   5.4e-11   7.8e-09   36.8   0.0   141   271   351   486   348   528 0.84 -
SOLCI000010500       -            742 EOG09360AAM          -            386     3e-13   51.3   0.2   1   3     0.063       9.1    6.9   0.0   180   274   186   288   164   306 0.70 -
SOLCI000010500       -            742 EOG09360AAM          -            386     3e-13   51.3   0.2   2   3   1.2e-06   0.00018   22.4   0.1   158   272   476   595   468   600 0.85 -
SOLCI000010500       -            742 EOG09360AAM          -            386     3e-13   51.3   0.2   3   3   1.1e-05    0.0016   19.2   0.0   154   219   577   648   573   655 0.77 -
SOLCI000216500       -            102 EOG09360AAM          -            386   3.2e-13   51.2   0.1   1   1   2.8e-15     4e-13   50.9   0.1   264   334    28    98    24   100 0.97 -
SOLCI004337500       -            362 EOG09360AAM          -            386   3.3e-13   51.2   1.4   1   2   1.9e-09   2.8e-07   31.7   0.1   150   272    50   179     9   191 0.87 -
SOLCI004337500       -            362 EOG09360AAM          -            386   3.3e-13   51.2   1.4   2   2   5.4e-05    0.0078   17.0   0.1   157   286   197   334   190   351 0.81 -
SOLCI002689000       -            518 EOG09360AAM          -            386   3.8e-13   51.0   2.1   1   4      0.06       8.7    7.0   0.1   150   232     4    98     2   103 0.76 -
SOLCI002689000       -            518 EOG09360AAM          -            386   3.8e-13   51.0   2.1   2   4     0.021         3    8.5   0.0   151   201    81   135    68   140 0.87 -
SOLCI002689000       -            518 EOG09360AAM          -            386   3.8e-13   51.0   2.1   3   4   1.6e-07   2.3e-05   25.3   0.1   164   299   129   273   123   280 0.74 -
SOLCI002689000       -            518 EOG09360AAM          -            386   3.8e-13   51.0   2.1   4   4    0.0012      0.17   12.6   0.0   167   272   276   383   265   410 0.86 -
SOLCI002303500       -            577 EOG09360AAM          -            386   3.9e-13   50.9   0.6   1   3    0.0036      0.52   11.0   0.0   112   174   142   204   137   245 0.73 -
SOLCI002303500       -            577 EOG09360AAM          -            386   3.9e-13   50.9   0.6   2   3   2.3e-07   3.3e-05   24.8   0.1   152   288   255   396   244   407 0.84 -
SOLCI002303500       -            577 EOG09360AAM          -            386   3.9e-13   50.9   0.6   3   3   1.6e-06   0.00024   22.0   0.0   152   286   357   499   355   516 0.83 -
SOLCI004861100       -            370 EOG09360AAM          -            386   4.6e-13   50.7   0.0   1   3    0.0017      0.25   12.1   0.0   180   265   132   218   125   220 0.86 -
SOLCI004861100       -            370 EOG09360AAM          -            386   4.6e-13   50.7   0.0   2   3   2.6e-05    0.0038   18.1   0.0   106   203   221   322   214   326 0.93 -
SOLCI004861100       -            370 EOG09360AAM          -            386   4.6e-13   50.7   0.0   3   3    0.0016      0.23   12.2   0.0   159   213   309   369   301   370 0.81 -
SOLCI002643900       -            467 EOG09360AAM          -            386   5.4e-13   50.5   0.1   1   3   0.00011     0.016   16.0   0.0   226   294   214   286   167   298 0.68 -
SOLCI002643900       -            467 EOG09360AAM          -            386   5.4e-13   50.5   0.1   2   3   0.00062     0.089   13.5   0.1   178   243   270   337   262   353 0.79 -
SOLCI002643900       -            467 EOG09360AAM          -            386   5.4e-13   50.5   0.1   3   3   1.9e-08   2.7e-06   28.4   0.0   156   275   314   437   307   455 0.85 -
SOLCI007385600       -            503 EOG09360AAM          -            386   5.5e-13   50.4   1.3   1   4     0.055       7.9    7.1   0.0   249   272    48    71    29    83 0.87 -
SOLCI007385600       -            503 EOG09360AAM          -            386   5.5e-13   50.4   1.3   2   4     0.032       4.6    7.9   0.0   152   293    86   241    79   259 0.71 -
SOLCI007385600       -            503 EOG09360AAM          -            386   5.5e-13   50.4   1.3   3   4   0.00027     0.039   14.7   0.0   212   269   298   354   268   365 0.80 -
SOLCI007385600       -            503 EOG09360AAM          -            386   5.5e-13   50.4   1.3   4   4   6.1e-05    0.0088   16.8   0.1   174   289   364   484   354   500 0.83 -
SOLCI007385800       -            583 EOG09360AAM          -            386   6.1e-13   50.3   3.6   1   4   1.5e-07   2.2e-05   25.4   0.2   141   267   219   350   195   355 0.84 -
SOLCI007385800       -            583 EOG09360AAM          -            386   6.1e-13   50.3   3.6   2   4   3.5e-06   0.00051   20.9   0.0   144   205   357   422   350   444 0.83 -
SOLCI007385800       -            583 EOG09360AAM          -            386   6.1e-13   50.3   3.6   3   4         2   2.8e+02    2.0   0.0   235   272   488   525   455   534 0.87 -
SOLCI007385800       -            583 EOG09360AAM          -            386   6.1e-13   50.3   3.6   4   4       1.3   1.9e+02    2.6   0.0   237   272   490   525   478   583 0.67 -
SOLCI005606200       -            794 EOG09360AAM          -            386   7.7e-13   49.9   0.3   1   2   1.5e-06   0.00022   22.1   0.0   153   272   208   332   203   335 0.84 -
SOLCI005606200       -            794 EOG09360AAM          -            386   7.7e-13   49.9   0.3   2   2   1.4e-07     2e-05   25.5   0.1   112   272   342   472   333   532 0.57 -
SOLCI007129300       -            488 EOG09360AAM          -            386   7.8e-13   49.9   5.2   1   3     3e-07   4.4e-05   24.4   0.1   152   271   149   274   145   285 0.86 -
SOLCI007129300       -            488 EOG09360AAM          -            386   7.8e-13   49.9   5.2   2   3     1e-07   1.5e-05   26.0   0.2   156   272   189   310   179   321 0.82 -
SOLCI007129300       -            488 EOG09360AAM          -            386   7.8e-13   49.9   5.2   3   3   7.9e-05     0.011   16.5   0.1   179   295   286   407   272   425 0.83 -
SOLCI003619400       -            591 EOG09360AAM          -            386   3.1e-12   48.0   1.6   1   3   6.3e-08   9.1e-06   26.7   0.1   150   263   143   261   133   265 0.89 -
SOLCI003619400       -            591 EOG09360AAM          -            386   3.1e-12   48.0   1.6   2   3     0.009       1.3    9.7   0.1    29    90   263   325   259   331 0.80 -
SOLCI003619400       -            591 EOG09360AAM          -            386   3.1e-12   48.0   1.6   3   3     0.017       2.4    8.8   0.0   164   236   486   562   455   569 0.73 -
SOLCI006791900       -            379 EOG09360AAM          -            386   5.2e-12   47.2   0.0   1   3    0.0033      0.48   11.1   0.0   151   177    96   122    85   126 0.91 -
SOLCI006791900       -            379 EOG09360AAM          -            386   5.2e-12   47.2   0.0   2   3   9.1e-07   0.00013   22.9   0.0   168   293   152   283   141   295 0.80 -
SOLCI006791900       -            379 EOG09360AAM          -            386   5.2e-12   47.2   0.0   3   3     0.069        10    6.8   0.0   106   169   297   360   293   368 0.93 -
SOLCI004925700       -            213 EOG09360AAM          -            386   5.3e-12   47.2   0.1   1   2   6.6e-06   0.00095   20.0   0.0   194   281     3    95     1   105 0.77 -
SOLCI004925700       -            213 EOG09360AAM          -            386   5.3e-12   47.2   0.1   2   2   6.2e-08     9e-06   26.7   0.0   151   253    97   204    84   212 0.88 -
SOLCI004751900       -             65 EOG09360AAM          -            386   6.8e-12   46.8   0.3   1   1   5.1e-14   7.4e-12   46.7   0.3   146   203     3    60     1    63 0.92 -
SOLCI000216700       -             64 EOG09360AAM          -            386   7.8e-12   46.6   0.3   1   1   5.6e-14   8.1e-12   46.6   0.3   129   191     1    63     1    64 0.95 -
SOLCI004685900       -            464 EOG09360AAM          -            386   1.3e-11   45.9   0.0   1   3    0.0005     0.072   13.8   0.0   175   272   126   225    96   231 0.89 -
SOLCI004685900       -            464 EOG09360AAM          -            386   1.3e-11   45.9   0.0   2   3   4.6e-07   6.6e-05   23.8   0.0   150   268   203   326   203   347 0.88 -
SOLCI004685900       -            464 EOG09360AAM          -            386   1.3e-11   45.9   0.0   3   3     0.011       1.6    9.4   0.0   162   213   346   403   338   429 0.76 -
SOLCI004749700       -            720 EOG09360AAM          -            386   1.4e-11   45.8   3.9   1   4    0.0016      0.24   12.1   0.3   208   287   254   335   208   344 0.75 -
SOLCI004749700       -            720 EOG09360AAM          -            386   1.4e-11   45.8   3.9   2   4    0.0001     0.015   16.1   0.0   157   272   267   387   262   415 0.77 -
SOLCI004749700       -            720 EOG09360AAM          -            386   1.4e-11   45.8   3.9   3   4         3   4.3e+02    1.4   0.0   176   242   395   464   365   478 0.74 -
SOLCI004749700       -            720 EOG09360AAM          -            386   1.4e-11   45.8   3.9   4   4   1.7e-07   2.5e-05   25.2   0.2   154   342   474   671   421   677 0.82 -
SOLCI005915100       -            293 EOG09360AAM          -            386   1.4e-11   45.8   0.8   1   3   0.00023     0.034   14.9   0.3   180   264     9    94     5    99 0.88 -
SOLCI005915100       -            293 EOG09360AAM          -            386   1.4e-11   45.8   0.8   2   3   6.9e-06     0.001   20.0   0.0   156   236   123   209   116   219 0.84 -
SOLCI005915100       -            293 EOG09360AAM          -            386   1.4e-11   45.8   0.8   3   3    0.0023      0.33   11.7   0.0   156   234   193   277   188   289 0.83 -
SOLCI000805900       -             98 EOG09360AAM          -            386   1.4e-11   45.8   0.1   1   1   1.1e-13   1.6e-11   45.6   0.1   147   231     3    89     1    95 0.89 -
SOLCI006787700       -            602 EOG09360AAM          -            386   1.9e-11   45.4   0.0   1   3   8.2e-08   1.2e-05   26.3   0.0    96   270   167   352   152   362 0.82 -
SOLCI006787700       -            602 EOG09360AAM          -            386   1.9e-11   45.4   0.0   2   3       1.2   1.7e+02    2.7   0.0   150   203   367   424   355   432 0.83 -
SOLCI006787700       -            602 EOG09360AAM          -            386   1.9e-11   45.4   0.0   3   3     0.001      0.15   12.8   0.0   110   205   432   531   426   536 0.89 -
SOLCI002887100       -            535 EOG09360AAM          -            386   2.3e-11   45.1   0.1   1   4     0.031       4.4    7.9   0.0   152   207   140   197   121   214 0.87 -
SOLCI002887100       -            535 EOG09360AAM          -            386   2.3e-11   45.1   0.1   2   4      0.19        28    5.3   0.0    12    59   236   286   223   298 0.72 -
SOLCI002887100       -            535 EOG09360AAM          -            386   2.3e-11   45.1   0.1   3   4   6.1e-07   8.8e-05   23.4   0.0   152   265   347   472   331   474 0.83 -
SOLCI002887100       -            535 EOG09360AAM          -            386   2.3e-11   45.1   0.1   4   4     0.099        14    6.3   0.0   146   179   453   486   433   508 0.74 -
SOLCI004995400       -            104 EOG09360AAM          -            386   2.4e-11   45.1   0.2   1   2      0.03       4.4    8.0   0.1    85   200     1    33     1    39 0.52 -
SOLCI004995400       -            104 EOG09360AAM          -            386   2.4e-11   45.1   0.2   2   2   1.1e-10   1.6e-08   35.7   0.0   107   170    41   104    35   104 0.96 -
SOLCI002785000       -            629 EOG09360AAM          -            386   2.7e-11   44.9   0.9   1   2   0.00017     0.025   15.3   0.1   183   289   194   305   172   313 0.57 -
SOLCI002785000       -            629 EOG09360AAM          -            386   2.7e-11   44.9   0.9   2   2   1.3e-08   1.9e-06   28.9   0.0   152   263   299   415   297   500 0.83 -
SOLCI006295600       -            654 EOG09360AAM          -            386   3.1e-11   44.7   5.0   1   3   0.00051     0.074   13.8   0.3   177   278   236   345   213   412 0.75 -
SOLCI006295600       -            654 EOG09360AAM          -            386   3.1e-11   44.7   5.0   2   3   2.5e-06   0.00036   21.4   0.6   149   272   383   511   342   512 0.83 -
SOLCI006295600       -            654 EOG09360AAM          -            386   3.1e-11   44.7   5.0   3   3   1.3e-08   1.9e-06   28.9   0.4   107   275   446   619   430   647 0.85 -
SOLCI006277600       -            556 EOG09360AAM          -            386   5.5e-11   43.8   0.7   1   3    0.0036      0.52   11.0   0.2   152   242   213   309   173   356 0.82 -
SOLCI006277600       -            556 EOG09360AAM          -            386   5.5e-11   43.8   0.7   2   3   0.00018     0.026   15.3   0.0   157   269   323   440   304   455 0.84 -
SOLCI006277600       -            556 EOG09360AAM          -            386   5.5e-11   43.8   0.7   3   3   2.8e-08   4.1e-06   27.8   0.0   104   249   375   525   373   537 0.87 -
SOLCI003691000       -            488 EOG09360AAM          -            386   6.2e-11   43.7   1.8   1   2   3.8e-07   5.4e-05   24.1   0.1   152   277   144   275   139   312 0.85 -
SOLCI003691000       -            488 EOG09360AAM          -            386   6.2e-11   43.7   1.8   2   2   6.8e-06   0.00098   20.0   0.3   106   310   275   487   272   488 0.83 -
SOLCI005683600       -            472 EOG09360AAM          -            386   6.4e-11   43.6   0.0   1   2   4.8e-07     7e-05   23.8   0.0   133   273   147   292    87   303 0.63 -
SOLCI005683600       -            472 EOG09360AAM          -            386   6.4e-11   43.6   0.0   2   2   4.2e-05    0.0061   17.4   0.0   152   272   306   431   298   436 0.86 -
SOLCI002562700       -            480 EOG09360AAM          -            386   8.9e-11   43.2   0.6   1   2   3.8e-07   5.5e-05   24.1   0.1   180   273   177   271   139   277 0.78 -
SOLCI002562700       -            480 EOG09360AAM          -            386   8.9e-11   43.2   0.6   2   2   5.1e-05    0.0073   17.1   0.0   175   342   279   449   275   454 0.70 -
SOLCI007300500       -            403 EOG09360AAM          -            386   9.3e-11   43.1   0.0   1   2   7.2e-12     1e-09   39.6   0.0   155   272   228   350   221   353 0.89 -
SOLCI007300500       -            403 EOG09360AAM          -            386   9.3e-11   43.1   0.0   2   2     0.026       3.7    8.2   0.0   223   272   337   385   336   389 0.92 -
SOLCI002532300       -            470 EOG09360AAM          -            386     1e-10   42.9   0.4   1   2   3.4e-08   4.9e-06   27.5   0.1   156   287   136   269   125   280 0.85 -
SOLCI002532300       -            470 EOG09360AAM          -            386     1e-10   42.9   0.4   2   2   0.00036     0.052   14.3   0.0   181   295   264   383   262   395 0.82 -
SOLCI001725400       -            484 EOG09360AAM          -            386   1.1e-10   42.8   5.6   1   2    0.0052      0.75   10.5   0.0   179   269    99   190    80   198 0.80 -
SOLCI001725400       -            484 EOG09360AAM          -            386   1.1e-10   42.8   5.6   2   2   8.7e-09   1.3e-06   29.5   2.9   152   338   208   403   195   424 0.72 -
SOLCI007024500       -            574 EOG09360AAM          -            386   1.6e-10   42.4   1.8   1   3   0.00029     0.041   14.6   0.5   138   273   170   310   129   329 0.82 -
SOLCI007024500       -            574 EOG09360AAM          -            386   1.6e-10   42.4   1.8   2   3   4.1e-07   5.9e-05   24.0   0.0   177   293   318   438   311   449 0.77 -
SOLCI007024500       -            574 EOG09360AAM          -            386   1.6e-10   42.4   1.8   3   3     0.099        14    6.3   0.0   176   221   422   469   416   506 0.82 -
SOLCI007109300       -            736 EOG09360AAM          -            386   2.8e-10   41.5   0.8   1   3       8.5   1.2e+03   -0.1   0.0   213   287    98   174    73   186 0.66 -
SOLCI007109300       -            736 EOG09360AAM          -            386   2.8e-10   41.5   0.8   2   3    0.0026      0.37   11.5   0.0   163   281   222   345   187   371 0.71 -
SOLCI007109300       -            736 EOG09360AAM          -            386   2.8e-10   41.5   0.8   3   3   2.5e-07   3.7e-05   24.7   0.0   152   269   379   500   337   509 0.85 -
SOLCI005629100       -            493 EOG09360AAM          -            386   3.9e-10   41.1   0.3   1   2   1.8e-07   2.5e-05   25.2   0.3    85   233    39   195    12   247 0.84 -
SOLCI005629100       -            493 EOG09360AAM          -            386   3.9e-10   41.1   0.3   2   2   0.00033     0.047   14.4   0.0    30   227   192   399   187   407 0.69 -
SOLCI002568200       -            491 EOG09360AAM          -            386   3.9e-10   41.0   5.4   1   3      0.91   1.3e+02    3.1   0.1   155   230   175   252   170   297 0.60 -
SOLCI002568200       -            491 EOG09360AAM          -            386   3.9e-10   41.0   5.4   2   3       1.2   1.7e+02    2.7   0.1   206   261   267   321   209   334 0.68 -
SOLCI002568200       -            491 EOG09360AAM          -            386   3.9e-10   41.0   5.4   3   3   1.1e-10   1.5e-08   35.8   1.8   150   272   345   472   303   479 0.87 -
SOLCI004820900       -            522 EOG09360AAM          -            386     6e-10   40.4   2.1   1   3    0.0068      0.98   10.1   0.0   162   272   188   302   169   306 0.82 -
SOLCI004820900       -            522 EOG09360AAM          -            386     6e-10   40.4   2.1   2   3   2.1e-09   3.1e-07   31.5   0.1   177   287   276   391   251   412 0.80 -
SOLCI004820900       -            522 EOG09360AAM          -            386     6e-10   40.4   2.1   3   3      0.71     1e+02    3.5   0.0   129   203   438   518   414   522 0.71 -
SOLCI004567900       -            976 EOG09360AAM          -            386   6.6e-10   40.3   0.2   1   3   1.2e-06   0.00017   22.5   0.0   174   303   134   273   107   280 0.79 -
SOLCI004567900       -            976 EOG09360AAM          -            386   6.6e-10   40.3   0.2   2   3   0.00025     0.037   14.8   0.2   147   299   280   450   252   460 0.73 -
SOLCI004567900       -            976 EOG09360AAM          -            386   6.6e-10   40.3   0.2   3   3      0.58        84    3.7   0.0    33   170   416   557   416   561 0.75 -
SOLCI006707600       -            417 EOG09360AAM          -            386   6.6e-10   40.3   0.1   1   2   1.3e-06   0.00019   22.3   0.0   181   305   112   241   107   260 0.88 -
SOLCI006707600       -            417 EOG09360AAM          -            386   6.6e-10   40.3   0.1   2   2   0.00021      0.03   15.1   0.0   180   273   286   380   257   394 0.85 -
SOLCI005451600       -            478 EOG09360AAM          -            386   7.6e-10   40.1   0.3   1   2   5.2e-06   0.00075   20.3   0.1   153   305   131   296   109   347 0.56 -
SOLCI005451600       -            478 EOG09360AAM          -            386   7.6e-10   40.1   0.3   2   2   0.00027     0.038   14.7   0.0   151   206   344   403   326   408 0.86 -
SOLCI001122100       -            548 EOG09360AAM          -            386   1.1e-09   39.6   5.7   1   2      0.96   1.4e+02    3.0   0.0   236   274   126   164   116   196 0.78 -
SOLCI001122100       -            548 EOG09360AAM          -            386   1.1e-09   39.6   5.7   2   2   2.4e-11   3.5e-09   37.9   1.0   120   343   253   482   229   484 0.82 -
SOLCI004681700       -            601 EOG09360AAM          -            386   1.1e-09   39.5   2.5   1   3   0.00072       0.1   13.3   0.0   158   344   164   356   159   359 0.77 -
SOLCI004681700       -            601 EOG09360AAM          -            386   1.1e-09   39.5   2.5   2   3   7.9e-08   1.1e-05   26.3   0.1   108   238   321   458   309   465 0.87 -
SOLCI004681700       -            601 EOG09360AAM          -            386   1.1e-09   39.5   2.5   3   3       9.7   1.4e+03   -0.3   0.0    28    55   548   575   540   580 0.85 -
SOLCI007106000       -            467 EOG09360AAM          -            386   1.3e-09   39.3   1.2   1   3     0.047       6.7    7.3   0.0   163   260   117   183    77   201 0.61 -
SOLCI007106000       -            467 EOG09360AAM          -            386   1.3e-09   39.3   1.2   2   3   3.3e-07   4.8e-05   24.3   0.1   171   275   238   343   206   361 0.85 -
SOLCI007106000       -            467 EOG09360AAM          -            386   1.3e-09   39.3   1.2   3   3      0.24        35    5.0   0.0   195   268   364   438   346   448 0.60 -
SOLCI000470000       -            479 EOG09360AAM          -            386   1.3e-09   39.3   0.3   1   2   0.00048      0.07   13.9   0.0   196   275   229   309   206   320 0.74 -
SOLCI000470000       -            479 EOG09360AAM          -            386   1.3e-09   39.3   0.3   2   2   6.3e-07   9.1e-05   23.4   0.1   179   267   317   406   311   446 0.88 -
SOLCI004441600       -            343 EOG09360AAM          -            386   1.5e-09   39.2   0.0   1   1   1.5e-11   2.1e-09   38.6   0.0   165   298   157   296   154   313 0.82 -
SOLCI003063200       -            529 EOG09360AAM          -            386     2e-09   38.7   2.4   1   3   0.00029     0.042   14.6   0.0   151   267   217   338   202   343 0.85 -
SOLCI003063200       -            529 EOG09360AAM          -            386     2e-09   38.7   2.4   2   3   0.00019     0.027   15.2   0.1   175   259   350   436   335   442 0.90 -
SOLCI003063200       -            529 EOG09360AAM          -            386     2e-09   38.7   2.4   3   3     0.004      0.58   10.9   0.1   176   238   422   486   419   494 0.90 -
SOLCI001204300       -            532 EOG09360AAM          -            386   3.6e-09   37.9   0.6   1   3      0.16        23    5.6   0.0   152   207   126   185    95   190 0.82 -
SOLCI001204300       -            532 EOG09360AAM          -            386   3.6e-09   37.9   0.6   2   3   0.00016     0.023   15.4   0.1   153   261   202   324   199   333 0.79 -
SOLCI001204300       -            532 EOG09360AAM          -            386   3.6e-09   37.9   0.6   3   3   0.00015     0.022   15.6   0.0   109   272   307   476   306   512 0.77 -
SOLCI001923700       -            387 EOG09360AAM          -            386   3.7e-09   37.8   0.0   1   1   4.5e-11   6.4e-09   37.0   0.0   136   270   170   313    46   320 0.75 -
SOLCI002878000       -            323 EOG09360AAM          -            386   5.3e-09   37.3   0.0   1   2    0.0066      0.95   10.1   0.0   168   205   144   182   139   192 0.69 -
SOLCI002878000       -            323 EOG09360AAM          -            386   5.3e-09   37.3   0.0   2   2   1.6e-07   2.3e-05   25.3   0.0   149   234   192   287   186   296 0.85 -
SOLCI004586700       -            198 EOG09360AAM          -            386     1e-08   36.4   0.4   1   2   2.8e-06   0.00041   21.2   0.1   185   273     2    91     1    95 0.88 -
SOLCI004586700       -            198 EOG09360AAM          -            386     1e-08   36.4   0.4   2   2   0.00035      0.05   14.3   0.1   174   236    96   160    85   168 0.86 -
SOLCI002090700       -            134 EOG09360AAM          -            386   1.3e-08   36.0   0.0   1   2     0.015       2.1    9.0   0.0   133   183     5    55     2    70 0.85 -
SOLCI002090700       -            134 EOG09360AAM          -            386   1.3e-08   36.0   0.0   2   2   1.6e-07   2.3e-05   25.4   0.1   259   307    86   134    77   134 0.95 -
SOLCI006701200       -             62 EOG09360AAM          -            386   1.8e-08   35.5   0.0   1   1   1.3e-10   1.9e-08   35.5   0.0   129   189     1    61     1    62 0.97 -
SOLCI006509200       -            146 EOG09360AAM          -            386   1.9e-08   35.5   0.0   1   2     8e-07   0.00012   23.0   0.0   243   302    19    78     9    79 0.90 -
SOLCI006509200       -            146 EOG09360AAM          -            386   1.9e-08   35.5   0.0   2   2    0.0014       0.2   12.4   0.0   321   370    75   124    72   144 0.78 -
SOLCI001109100       -            294 EOG09360AAM          -            386     2e-08   35.4   0.3   1   2   4.3e-06   0.00062   20.6   0.2   151   217    46   115    37   120 0.85 -
SOLCI001109100       -            294 EOG09360AAM          -            386     2e-08   35.4   0.3   2   2    0.0014       0.2   12.4   0.0   158   188   153   183   144   193 0.86 -
SOLCI006570200       -            426 EOG09360AAM          -            386   2.1e-08   35.3   0.4   1   2   0.00037     0.054   14.3   0.0   163   258   130   231    94   244 0.73 -
SOLCI006570200       -            426 EOG09360AAM          -            386   2.1e-08   35.3   0.4   2   2   9.2e-06    0.0013   19.5   0.1   164   272   248   364   227   370 0.84 -
SOLCI000506900       -            753 EOG09360AAM          -            386   2.6e-08   35.0   2.7   1   3      0.11        15    6.2   0.1   228   272   292   336   266   370 0.88 -
SOLCI000506900       -            753 EOG09360AAM          -            386   2.6e-08   35.0   2.7   2   3   1.1e-06   0.00015   22.6   1.0   106   269   390   556   342   566 0.75 -
SOLCI000506900       -            753 EOG09360AAM          -            386   2.6e-08   35.0   2.7   3   3      0.71     1e+02    3.4   0.0   172   203   528   559   525   606 0.87 -
SOLCI001299000       -            544 EOG09360AAM          -            386   3.8e-08   34.5   0.1   1   2   7.6e-09   1.1e-06   29.7   0.1    24   242   163   390   149   397 0.86 -
SOLCI001299000       -            544 EOG09360AAM          -            386   3.8e-08   34.5   0.1   2   2       2.1     3e+02    1.9   0.0    27    58   445   476   418   495 0.80 -
SOLCI000829700       -            896 EOG09360AAM          -            386   6.3e-08   33.8   3.3   1   4      0.67        97    3.5   0.1   179   225   195   243   160   292 0.62 -
SOLCI000829700       -            896 EOG09360AAM          -            386   6.3e-08   33.8   3.3   2   4     0.002      0.28   11.9   0.0   222   290   345   417   339   430 0.80 -
SOLCI000829700       -            896 EOG09360AAM          -            386   6.3e-08   33.8   3.3   3   4    0.0021       0.3   11.8   0.0   121   210   624   718   605   737 0.77 -
SOLCI000829700       -            896 EOG09360AAM          -            386   6.3e-08   33.8   3.3   4   4       1.3   1.9e+02    2.5   0.0   165   203   839   881   831   885 0.74 -
SOLCI006053600       -            404 EOG09360AAM          -            386   6.4e-08   33.8   0.4   1   3   3.1e-05    0.0045   17.8   0.0   183   284   106   212    97   215 0.82 -
SOLCI006053600       -            404 EOG09360AAM          -            386   6.4e-08   33.8   0.4   2   3    0.0096       1.4    9.6   0.1   152   209   212   275   208   304 0.84 -
SOLCI006053600       -            404 EOG09360AAM          -            386   6.4e-08   33.8   0.4   3   3      0.74   1.1e+02    3.4   0.1   108   169   308   369   298   378 0.87 -
SOLCI000814100       -            405 EOG09360AAM          -            386   1.1e-07   32.9   0.1   1   2   2.2e-06   0.00032   21.6   0.0   181   305   106   235   100   254 0.89 -
SOLCI000814100       -            405 EOG09360AAM          -            386   1.1e-07   32.9   0.1   2   2     0.013       1.9    9.1   0.0   158   265   254   366   241   374 0.75 -
SOLCI006773800       -            504 EOG09360AAM          -            386   1.4e-07   32.7   0.4   1   2   9.8e-07   0.00014   22.8   0.0   108   203   213   312   194   329 0.86 -
SOLCI006773800       -            504 EOG09360AAM          -            386   1.4e-07   32.7   0.4   2   2    0.0052      0.75   10.5   0.2   112   268   287   448   282   455 0.82 -
SOLCI002575800       -            399 EOG09360AAM          -            386   1.5e-07   32.5   0.0   1   1   2.6e-09   3.8e-07   31.2   0.0   149   272   240   369   218   376 0.83 -
SOLCI004389500       -            415 EOG09360AAM          -            386   1.5e-07   32.5   0.0   1   2      0.22        31    5.2   0.0   102   175   126   200    89   204 0.77 -
SOLCI004389500       -            415 EOG09360AAM          -            386   1.5e-07   32.5   0.0   2   2   9.1e-06    0.0013   19.6   0.0   110   278   205   376   205   383 0.84 -
SOLCI000650600       -            493 EOG09360AAM          -            386   1.6e-07   32.4   3.1   1   2      0.02       2.9    8.5   0.5   174   237   243   308   212   321 0.70 -
SOLCI000650600       -            493 EOG09360AAM          -            386   1.6e-07   32.4   3.1   2   2   4.3e-07   6.2e-05   23.9   0.1   151   272   321   448   312   455 0.87 -
SOLCI005378000       -            625 EOG09360AAM          -            386   2.4e-07   31.9   0.2   1   2    0.0081       1.2    9.9   0.0   246   302   225   286   167   292 0.83 -
SOLCI005378000       -            625 EOG09360AAM          -            386   2.4e-07   31.9   0.2   2   2     2e-05    0.0029   18.4   0.1   149   270   432   559   407   565 0.85 -
SOLCI001092100       -            101 EOG09360AAM          -            386     3e-07   31.5   0.0   1   1   2.6e-09   3.8e-07   31.2   0.0   263   334    27    97     2    99 0.85 -
SOLCI000003400       -            652 EOG09360AAM          -            386   3.6e-07   31.3   0.1   1   3      0.57        82    3.8   0.0    80    94   168   182   145   276 0.86 -
SOLCI000003400       -            652 EOG09360AAM          -            386   3.6e-07   31.3   0.1   2   3   2.6e-05    0.0037   18.1   0.0   204   288   352   438   340   444 0.81 -
SOLCI000003400       -            652 EOG09360AAM          -            386   3.6e-07   31.3   0.1   3   3      0.34        49    4.5   0.0    30    59   483   512   465   537 0.61 -
SOLCI000391400       -            379 EOG09360AAM          -            386   3.7e-07   31.3   0.0   1   1   3.7e-09   5.3e-07   30.7   0.0   101   271   170   353   159   364 0.85 -
SOLCI000060300       -            370 EOG09360AAM          -            386   8.9e-07   30.0   0.8   1   2   7.6e-08   1.1e-05   26.4   0.6   144   277    83   221    62   268 0.85 -
SOLCI000060300       -            370 EOG09360AAM          -            386   8.9e-07   30.0   0.8   2   2       1.9   2.7e+02    2.1   0.0   140   182   231   273   217   293 0.67 -
SOLCI007033000       -            473 EOG09360AAM          -            386   2.2e-06   28.7   0.7   1   3      0.57        82    3.8   0.6   314   343   174   203   136   233 0.71 -
SOLCI007033000       -            473 EOG09360AAM          -            386   2.2e-06   28.7   0.7   2   3       4.1   5.9e+02    1.0   0.0   110   173   206   270   200   319 0.74 -
SOLCI007033000       -            473 EOG09360AAM          -            386   2.2e-06   28.7   0.7   3   3   9.7e-06    0.0014   19.5   0.0   117   246   320   458   314   461 0.83 -
SOLCI003293500       -            500 EOG09360AAM          -            386   3.1e-06   28.2   2.4   1   2   3.9e-05    0.0057   17.5   0.0   173   272   173   269   148   273 0.87 -
SOLCI003293500       -            500 EOG09360AAM          -            386   3.1e-06   28.2   2.4   2   2     0.007         1   10.1   0.0   202   272   270   339   265   355 0.93 -
SOLCI004257000       -            198 EOG09360AAM          -            386   3.1e-06   28.2   0.1   1   3       9.7   1.4e+03   -0.3   0.0   176   203    38    65    25    72 0.59 -
SOLCI004257000       -            198 EOG09360AAM          -            386   3.1e-06   28.2   0.1   2   3   0.00034     0.049   14.4   0.0   158   189    99   130    92   134 0.87 -
SOLCI004257000       -            198 EOG09360AAM          -            386   3.1e-06   28.2   0.1   3   3    0.0053      0.77   10.4   0.1   143   165   134   154   130   172 0.80 -
SOLCI007218300       -            402 EOG09360AAM          -            386   3.4e-06   28.1   0.5   1   2   0.00027     0.039   14.7   0.1   181   272   114   207   110   214 0.91 -
SOLCI007218300       -            402 EOG09360AAM          -            386   3.4e-06   28.1   0.5   2   2    0.0049       0.7   10.6   0.0   168   209   277   320   241   382 0.68 -
SOLCI004603700       -            512 EOG09360AAM          -            386   4.8e-06   27.6   3.7   1   2   5.8e-05    0.0083   16.9   0.3   152   272   277   402   271   408 0.83 -
SOLCI004603700       -            512 EOG09360AAM          -            386   4.8e-06   27.6   3.7   2   2   7.1e-05      0.01   16.6   0.2   152   257   382   492   375   500 0.76 -
SOLCI001094700       -            405 EOG09360AAM          -            386   5.9e-06   27.3   0.0   1   2   2.8e-06   0.00041   21.2   0.0    25   238    37   259    27   276 0.72 -
SOLCI001094700       -            405 EOG09360AAM          -            386   5.9e-06   27.3   0.0   2   2       2.3   3.4e+02    1.7   0.0   180   204   338   362   314   373 0.74 -
SOLCI000565500       -            488 EOG09360AAM          -            386     1e-05   26.5   0.1   1   2    0.0016      0.22   12.2   0.0   185   274   174   263    96   269 0.88 -
SOLCI000565500       -            488 EOG09360AAM          -            386     1e-05   26.5   0.1   2   2    0.0059      0.86   10.3   0.0   145   205   306   365   272   385 0.63 -
SOLCI006074400       -            101 EOG09360AAM          -            386   1.6e-05   25.9   0.0   1   1   1.3e-07   1.9e-05   25.6   0.0   142   177    26    61    17    77 0.87 -
SOLCI006037400       -             64 EOG09360AAM          -            386   2.7e-05   25.1   0.0   1   1   1.9e-07   2.7e-05   25.1   0.0   142   191    18    62     5    64 0.82 -
SOLCI000278900       -            237 EOG09360AAM          -            386   3.5e-05   24.8   0.4   1   2   5.2e-05    0.0075   17.1   0.1   227   345    11   132     2   134 0.84 -
SOLCI000278900       -            237 EOG09360AAM          -            386   3.5e-05   24.8   0.4   2   2      0.15        22    5.6   0.0   150   204   136   193   134   209 0.79 -
SOLCI003795800       -             88 EOG09360AAM          -            386   5.1e-05   24.2   0.0   1   1     4e-07   5.8e-05   24.0   0.0   151   205     2    56     1    63 0.94 -
SOLCI000270700       -            850 EOG09360AAM          -            386   8.6e-05   23.4   0.1   1   2       0.1        15    6.2   0.1   196   272   417   494   412   511 0.84 -
SOLCI000270700       -            850 EOG09360AAM          -            386   8.6e-05   23.4   0.1   2   2   3.8e-06   0.00054   20.8   0.1    26   206   449   633   438   645 0.83 -
SOLCI000350900       -            651 EOG09360AAM          -            386   0.00011   23.1   0.4   1   3      0.03       4.3    8.0   0.0   209   270   113   174   101   180 0.90 -
SOLCI000350900       -            651 EOG09360AAM          -            386   0.00011   23.1   0.4   2   3      0.22        32    5.1   0.0   167   239   234   308   215   313 0.82 -
SOLCI000350900       -            651 EOG09360AAM          -            386   0.00011   23.1   0.4   3   3     0.095        14    6.3   0.0   206   267   317   378   312   426 0.69 -
SOLCI007104300       -            106 EOG09360AAM          -            386   0.00011   23.1   0.0   1   1     1e-06   0.00014   22.7   0.0   167   205    15    53     7    58 0.94 -
SOLCI005237900       -            150 EOG09360AAM          -            386   0.00013   22.9   0.0   1   2   6.9e-06     0.001   19.9   0.0   161   221    55   117    47   119 0.88 -
SOLCI005237900       -            150 EOG09360AAM          -            386   0.00013   22.9   0.0   2   2      0.13        18    5.9   0.0   106   145   101   140    95   144 0.89 -
SOLCI004732000       -            116 EOG09360AAM          -            386   0.00015   22.6   0.0   1   1   1.1e-06   0.00017   22.5   0.0   160   265     3   113     1   116 0.78 -
SOLCI001503200       -            492 EOG09360AAM          -            386   0.00017   22.4   0.1   1   3      0.18        26    5.4   0.0   140   206    86   154    79   160 0.85 -
SOLCI001503200       -            492 EOG09360AAM          -            386   0.00017   22.4   0.1   2   3    0.0043      0.62   10.8   0.0   151   268   165   288   155   296 0.79 -
SOLCI001503200       -            492 EOG09360AAM          -            386   0.00017   22.4   0.1   3   3       1.9   2.7e+02    2.1   0.0   146   206   336   400   304   402 0.85 -
SOLCI004938800       -             69 EOG09360AAM          -            386   0.00024   22.0   0.1   1   1   1.7e-06   0.00024   22.0   0.1   107   159     4    56     1    64 0.91 -
SOLCI002760700       -             99 EOG09360AAM          -            386   0.00026   21.9   0.0   1   1   2.6e-06   0.00037   21.4   0.0   110   169    29    88     6    96 0.89 -
SOLCI005419900       -            642 EOG09360AAM          -            386   0.00031   21.6   0.1   1   3       4.1   5.9e+02    0.9   0.0   313   355   303   345   258   366 0.84 -
SOLCI005419900       -            642 EOG09360AAM          -            386   0.00031   21.6   0.1   2   3   0.00018     0.026   15.3   0.0   157   272   420   541   412   547 0.82 -
SOLCI005419900       -            642 EOG09360AAM          -            386   0.00031   21.6   0.1   3   3      0.33        48    4.5   0.0   192   273   530   608   499   613 0.80 -
SOLCI001997700       -            525 EOG09360AAM          -            386   0.00038   21.3   0.0   1   1   4.5e-06   0.00065   20.6   0.0   157   277   316   441   298   474 0.83 -
SOLCI005377500       -           1237 EOG09360AAM          -            386   0.00038   21.3   1.9   1   3     0.032       4.6    7.9   0.0   164   236   383   457   357   468 0.83 -
SOLCI005377500       -           1237 EOG09360AAM          -            386   0.00038   21.3   1.9   2   3      0.65        94    3.6   0.0   151   191   607   651   565   667 0.78 -
SOLCI005377500       -           1237 EOG09360AAM          -            386   0.00038   21.3   1.9   3   3       1.6   2.3e+02    2.3   0.1   179   275   954  1051   932  1118 0.65 -
SOLCI002018900       -            617 EOG09360AAM          -            386    0.0014   19.5   0.0   1   1   2.7e-05    0.0039   18.0   0.0   215   295   463   546   427   567 0.85 -
SOLCI004724300       -            691 EOG09360AAM          -            386    0.0014   19.5   2.1   1   3     0.019       2.8    8.6   0.5   157   285   299   433   288   436 0.72 -
SOLCI004724300       -            691 EOG09360AAM          -            386    0.0014   19.5   2.1   2   3    0.0014      0.19   12.4   0.0   109   256   389   541   388   546 0.87 -
SOLCI004724300       -            691 EOG09360AAM          -            386    0.0014   19.5   2.1   3   3       1.3   1.8e+02    2.6   0.1    28    55   549   576   531   588 0.79 -
SOLCI001590700       -            588 EOG09360AAM          -            386    0.0022   18.8   0.0   1   1   4.8e-05    0.0069   17.2   0.0   151   254   426   534   418   562 0.86 -
SOLCI004519700       -            400 EOG09360AAM          -            386    0.0033   18.2   0.1   1   1     4e-05    0.0058   17.4   0.1   147   263   151   273   141   366 0.85 -
SOLCI005501500       -             65 EOG09360AAM          -            386    0.0039   18.0   0.1   1   1   2.9e-05    0.0041   17.9   0.1   209   234     9    34     4    51 0.86 -
SOLCI006728300       -            871 EOG09360AAM          -            386     0.004   18.0   1.9   1   3      0.39        56    4.3   0.0   227   274   269   316   221   324 0.78 -
SOLCI006728300       -            871 EOG09360AAM          -            386     0.004   18.0   1.9   2   3       1.3   1.9e+02    2.6   0.0   206   272   333   398   319   407 0.78 -
SOLCI006728300       -            871 EOG09360AAM          -            386     0.004   18.0   1.9   3   3      0.02       2.9    8.6   0.4   153   265   414   531   405   539 0.76 -
SOLCI005783200       -            285 EOG09360AAM          -            386    0.0041   17.9   0.0   1   2       1.9   2.8e+02    2.0   0.0   242   272   120   150    86   156 0.73 -
SOLCI005783200       -            285 EOG09360AAM          -            386    0.0041   17.9   0.0   2   2   0.00047     0.068   13.9   0.0   183   273   182   273   162   285 0.55 -
SOLCI006342700       -            489 EOG09360AAM          -            386    0.0043   17.9   0.3   1   2     0.024       3.4    8.3   0.4   153   304   122   282    99   327 0.75 -
SOLCI006342700       -            489 EOG09360AAM          -            386    0.0043   17.9   0.3   2   2     0.037       5.4    7.7   0.0   113   202   324   417   311   441 0.80 -
SOLCI002660400       -            653 EOG09360AAM          -            386      0.01   16.6   0.4   1   2    0.0063      0.92   10.2   0.1   182   263   177   260   141   291 0.68 -
SOLCI002660400       -            653 EOG09360AAM          -            386      0.01   16.6   0.4   2   2      0.81   1.2e+02    3.3   0.0   213   255   521   562   406   585 0.57 -
SOLCI000161600       -            521 EOG09360AAM          -            386      0.01   16.6   0.0   1   1   0.00036     0.052   14.3   0.0   173   271   319   420   303   466 0.82 -
SOLCI000797300       -            259 EOG09360AAM          -            386     0.012   16.4   0.0   1   2    0.0076       1.1    9.9   0.0   231   276   122   167   118   173 0.93 -
SOLCI000797300       -            259 EOG09360AAM          -            386     0.012   16.4   0.0   2   2      0.37        54    4.4   0.0    18    57   179   220   168   234 0.80 -
SOLCI003834300       -             92 EOG09360AAM          -            386     0.014   16.2   0.1   1   1   0.00028      0.04   14.7   0.1   133   204     7    81     1    92 0.74 -
SOLCI004944500       -            405 EOG09360AAM          -            386     0.014   16.2   4.0   1   2     0.061       8.9    7.0   0.1   222   290   120   192   110   240 0.51 -
SOLCI004944500       -            405 EOG09360AAM          -            386     0.014   16.2   4.0   2   2    0.0034      0.49   11.1   0.6    32   171   201   344   174   370 0.65 -
SOLCI006342600       -            498 EOG09360AAM          -            386     0.024   15.4   0.0   1   2       3.5   5.1e+02    1.2   0.0   231   341   103   214    97   218 0.68 -
SOLCI006342600       -            498 EOG09360AAM          -            386     0.024   15.4   0.0   2   2    0.0027      0.39   11.4   0.0   113   200   327   418   300   441 0.83 -
SOLCI001872400       -            654 EOG09360AAM          -            386     0.033   15.0   0.0   1   2     0.017       2.4    8.8   0.0   179   238   324   388   289   445 0.81 -
SOLCI001872400       -            654 EOG09360AAM          -            386     0.033   15.0   0.0   2   2      0.53        77    3.9   0.0   179   217   503   543   488   565 0.69 -
SOLCI003542100       -            437 EOG09360AAM          -            386     0.045   14.5   0.1   1   2    0.0029      0.42   11.3   0.0   183   308    80   207    58   217 0.70 -
SOLCI003542100       -            437 EOG09360AAM          -            386     0.045   14.5   0.1   2   2       5.3   7.6e+02    0.6   0.0   146   222   289   335   250   360 0.54 -
SOLCI004309800       -            545 EOG09360AAM          -            386     0.048   14.4   0.0   1   3       1.1   1.5e+02    2.9   0.0    79   139    60   121    42   132 0.71 -
SOLCI004309800       -            545 EOG09360AAM          -            386     0.048   14.4   0.0   2   3       0.1        15    6.2   0.0   212   270   255   313   186   319 0.84 -
SOLCI004309800       -            545 EOG09360AAM          -            386     0.048   14.4   0.0   3   3       5.7   8.2e+02    0.5   0.0   126   173   374   421   352   454 0.78 -
SOLCI001322300       -            109 EOG09360AAM          -            386     0.049   14.4   0.0   1   1   0.00042     0.061   14.1   0.0   152   219    20    93    15    99 0.87 -
SOLCI000216600       -             99 EOG09360AAM          -            386     0.051   14.3   0.3   1   1    0.0014       0.2   12.4   0.3   142   175    34    67    19    96 0.88 -
SOLCI006509300       -            113 EOG09360AAM          -            386     0.095   13.4   0.1   1   2     0.023       3.3    8.4   0.0   101   140    12    51     1    86 0.72 -
SOLCI006509300       -            113 EOG09360AAM          -            386     0.095   13.4   0.1   2   2      0.51        73    3.9   0.0   149   172    88   111    77   113 0.87 -
SOLCI002278200       -            639 EOG09360AAM          -            386       0.1   13.3   0.1   1   2       3.6   5.2e+02    1.1   0.0   212   235   180   203   162   215 0.71 -
SOLCI002278200       -            639 EOG09360AAM          -            386       0.1   13.3   0.1   2   2    0.0046      0.66   10.7   0.0   113   272   180   343   174   346 0.77 -
SOLCI004319000       -            329 EOG09360AAM          -            386      0.18   12.5   0.2   1   1    0.0022      0.32   11.7   0.2   154   276   115   238   106   312 0.74 -
SOLCI002088500       -            776 EOG09360AAM          -            386      0.23   12.2   0.7   1   1     0.026       3.7    8.2   0.1   175   237   620   685   592   737 0.80 -
SOLCI005294100       -            124 EOG09360AAM          -            386       0.3   11.8   0.0   1   1    0.0024      0.34   11.6   0.0   104   175    22    87     6   116 0.82 -
SOLCI004821100       -            375 EOG09360AAM          -            386      0.35   11.6   0.1   1   1    0.0048       0.7   10.6   0.0   177   273   263   361   255   368 0.86 -
SOLCI004581700       -             53 EOG09360AAM          -            386      0.59   10.8   0.0   1   1    0.0045      0.65   10.7   0.0    30    57     6    33     3    41 0.90 -
#
# Program:         hmmsearch
# Version:         3.1b2 (February 2015)
# Pipeline mode:   SEARCH
# Query file:      /home/pgsb/tetiana.nosenko/lineages/embryophyta_odb9//hmms/EOG09360AAM.hmm
# Target file:     /nfs/pgsb/data/S_chilense/Schilense_genome/Solanum_chilense_v3.3_protein.fa
# Option settings: hmmsearch -o ./tmp/temp_Schil_BUSCO_prot_1362887668 --domtblout /home/ibis/tetiana.nosenko/Documents/S_chilense/11_S_chilense_genome/Schilense_genome_sequence/BUSCO_assessment/run_Schil_BUSCO_prot/hmmer_output/EOG09360AAM.out.1 --cpu 1 /home/pgsb/tetiana.nosenko/lineages/embryophyta_odb9//hmms/EOG09360AAM.hmm /nfs/pgsb/data/S_chilense/Schilense_genome/Solanum_chilense_v3.3_protein.fa 
# Current dir:     /home/ibis/tetiana.nosenko/Documents/S_chilense/11_S_chilense_genome/Schilense_genome_sequence/BUSCO_assessment
# Date:            Wed Mar  8 09:21:49 2017
# [ok]
```
