## Supplementary material for "The *de novo* reference genome and transcriptome assemblies of the wild tomato species *Solanum chilense*": EOG09360AC9.out.1

```
#                                                                            --- full sequence --- -------------- this domain -------------   hmm coord   ali coord   env coord
# target name        accession   tlen query name           accession   qlen   E-value  score  bias   #  of  c-Evalue  i-Evalue  score  bias  from    to  from    to  from    to  acc description of target
#------------------- ---------- ----- -------------------- ---------- ----- --------- ------ ----- --- --- --------- --------- ------ ----- ----- ----- ----- ----- ----- ----- ---- ---------------------
SOLCI003141200       -            873 EOG09360AC9          -            395  1.3e-181  605.5   0.0   1   3  1.2e-127  7.8e-124  415.3   0.0    11   281   185   470   173   483 0.89 -
SOLCI003141200       -            873 EOG09360AC9          -            395  1.3e-181  605.5   0.0   2   3      0.13   8.6e+02    0.4   0.0   263   323   677   733   657   742 0.74 -
SOLCI003141200       -            873 EOG09360AC9          -            395  1.3e-181  605.5   0.0   3   3   4.2e-58   2.8e-54  186.3   0.0   273   395   740   861   703   861 0.88 -
SOLCI005566500       -            455 EOG09360AC9          -            395  2.7e-109  367.5   0.1   1   2     6e-79     4e-75  255.0   0.8     5   238    86   334    82   341 0.88 -
SOLCI005566500       -            455 EOG09360AC9          -            395  2.7e-109  367.5   0.1   2   2     7e-35   4.7e-31  109.9   0.0   287   394   343   449   334   450 0.94 -
SOLCI006254000       -            230 EOG09360AC9          -            395   4.2e-67  228.5   0.0   1   2     1e-42   6.8e-39  135.7   0.0   121   237     1   116     1   127 0.94 -
SOLCI006254000       -            230 EOG09360AC9          -            395   4.2e-67  228.5   0.0   2   2     3e-29     2e-25   91.3   0.0   285   378   137   230   122   230 0.95 -
SOLCI003357100       -            605 EOG09360AC9          -            395   2.3e-49  170.2   0.3   1   2   5.9e-38     4e-34  120.0   0.8    26   211   251   471   246   482 0.80 -
SOLCI003357100       -            605 EOG09360AC9          -            395   2.3e-49  170.2   0.3   2   2   7.5e-14   5.1e-10   40.6   0.0   321   391   525   597   499   600 0.80 -
SOLCI000372000       -            592 EOG09360AC9          -            395   3.5e-49  169.6   0.3   1   3     7e-29   4.7e-25   90.1   0.1    27   134   239   356   233   365 0.90 -
SOLCI000372000       -            592 EOG09360AC9          -            395   3.5e-49  169.6   0.3   2   3   6.5e-13   4.4e-09   37.5   0.1   136   212   378   459   366   469 0.79 -
SOLCI000372000       -            592 EOG09360AC9          -            395   3.5e-49  169.6   0.3   3   3   3.5e-13   2.4e-09   38.4   0.0   328   390   520   583   484   587 0.75 -
SOLCI003886300       -            389 EOG09360AC9          -            395   6.9e-37  129.1   0.0   1   3   1.1e-23   7.5e-20   73.0   0.0    26   134    53   162    39   169 0.93 -
SOLCI003886300       -            389 EOG09360AC9          -            395   6.9e-37  129.1   0.0   2   3   8.2e-13   5.5e-09   37.2   0.0   146   216   219   294   205   299 0.85 -
SOLCI003886300       -            389 EOG09360AC9          -            395   6.9e-37  129.1   0.0   3   3   3.7e-06     0.025   15.3   0.0   330   392   323   386   314   389 0.88 -
SOLCI006253900       -            231 EOG09360AC9          -            395   9.7e-20   72.6   0.0   1   2      0.47   3.2e+03   -1.5   0.0   244   299    48   105    34   114 0.68 -
SOLCI006253900       -            231 EOG09360AC9          -            395   9.7e-20   72.6   0.0   2   2   3.6e-23   2.5e-19   71.3   0.0     9   103   108   206    94   212 0.91 -
SOLCI005178000       -            449 EOG09360AC9          -            395   2.7e-13   51.4   0.3   1   1   5.3e-17   3.6e-13   51.0   0.3    18   219    19   236     3   273 0.78 -
SOLCI007072800       -            223 EOG09360AC9          -            395      0.26   11.9   0.1   1   1   5.5e-05      0.37   11.4   0.1    52    86    16    50     7    58 0.89 -
SOLCI001361000       -            310 EOG09360AC9          -            395      0.28   11.8   0.0   1   2   0.00011      0.71   10.5   0.0    57   124    23    93     5    98 0.74 -
SOLCI001361000       -            310 EOG09360AC9          -            395      0.28   11.8   0.0   2   2      0.84   5.6e+03   -2.3   0.0   198   215   172   189   167   196 0.82 -
#
# Program:         hmmsearch
# Version:         3.1b2 (February 2015)
# Pipeline mode:   SEARCH
# Query file:      /home/pgsb/tetiana.nosenko/lineages/embryophyta_odb9//hmms/EOG09360AC9.hmm
# Target file:     /nfs/pgsb/data/S_chilense/Schilense_genome/Solanum_chilense_v3.3_protein.fa
# Option settings: hmmsearch -o ./tmp/temp_Schil_BUSCO_prot_1362887668 --domtblout /home/ibis/tetiana.nosenko/Documents/S_chilense/11_S_chilense_genome/Schilense_genome_sequence/BUSCO_assessment/run_Schil_BUSCO_prot/hmmer_output/EOG09360AC9.out.1 --cpu 1 /home/pgsb/tetiana.nosenko/lineages/embryophyta_odb9//hmms/EOG09360AC9.hmm /nfs/pgsb/data/S_chilense/Schilense_genome/Solanum_chilense_v3.3_protein.fa 
# Current dir:     /home/ibis/tetiana.nosenko/Documents/S_chilense/11_S_chilense_genome/Schilense_genome_sequence/BUSCO_assessment
# Date:            Wed Mar  8 09:21:44 2017
# [ok]
```
