## Supplementary material for "The *de novo* reference genome and transcriptome assemblies of the wild tomato species *Solanum chilense*": EOG09360ADB.out.1

```
#                                                                            --- full sequence --- -------------- this domain -------------   hmm coord   ali coord   env coord
# target name        accession   tlen query name           accession   qlen   E-value  score  bias   #  of  c-Evalue  i-Evalue  score  bias  from    to  from    to  from    to  acc description of target
#------------------- ---------- ----- -------------------- ---------- ----- --------- ------ ----- --- --- --------- --------- ------ ----- ----- ----- ----- ----- ----- ----- ---- ---------------------
SOLCI003704900       -            575 EOG09360ADB          -            474  5.5e-226  752.6  17.7   1   3   7.1e-20   2.1e-16   61.5   0.0     2    49    18    65    17    68 0.97 -
SOLCI003704900       -            575 EOG09360ADB          -            474  5.5e-226  752.6  17.7   2   3   6.4e-07    0.0019   18.8   0.3     2    36    74   108    73   111 0.93 -
SOLCI003704900       -            575 EOG09360ADB          -            474  5.5e-226  752.6  17.7   3   3  2.1e-204  6.3e-201  670.0   9.9    63   473   110   566   107   567 0.92 -
SOLCI000355800       -            447 EOG09360ADB          -            474   1.2e-53  184.3  15.8   1   6   1.3e-16   3.8e-13   50.8   1.1   140   247    21   121    17   122 0.83 -
SOLCI000355800       -            447 EOG09360ADB          -            474   1.2e-53  184.3  15.8   2   6     4e-16   1.2e-12   49.2   0.1   127   214   113   193   111   196 0.95 -
SOLCI000355800       -            447 EOG09360ADB          -            474   1.2e-53  184.3  15.8   3   6   1.1e-10   3.3e-07   31.2   0.1     3    48   178   223   176   226 0.94 -
SOLCI000355800       -            447 EOG09360ADB          -            474   1.2e-53  184.3  15.8   4   6   6.6e-07    0.0019   18.8   0.1     2    49   229   276   228   284 0.92 -
SOLCI000355800       -            447 EOG09360ADB          -            474   1.2e-53  184.3  15.8   5   6   2.3e-09   6.7e-06   26.9   0.0     5    49   284   328   280   332 0.93 -
SOLCI000355800       -            447 EOG09360ADB          -            474   1.2e-53  184.3  15.8   6   6   1.4e-10   4.1e-07   30.9   0.0     2    54   333   385   332   402 0.89 -
SOLCI002173400       -            390 EOG09360ADB          -            474     2e-44  153.9  24.6   1   4   7.6e-15   2.2e-11   45.0   5.0   166   335     7   177     2   179 0.84 -
SOLCI002173400       -            390 EOG09360ADB          -            474     2e-44  153.9  24.6   2   4   1.6e-25   4.6e-22   80.2   2.5     2   214    39   266    38   267 0.76 -
SOLCI002173400       -            390 EOG09360ADB          -            474     2e-44  153.9  24.6   3   4     4e-11   1.2e-07   32.7   0.2     3    50   251   299   250   303 0.88 -
SOLCI002173400       -            390 EOG09360ADB          -            474     2e-44  153.9  24.6   4   4   2.5e-10   7.4e-07   30.0   0.1     2    48   303   349   302   356 0.93 -
SOLCI002855800       -           1031 EOG09360ADB          -            474   2.2e-43  150.5  17.3   1   5   0.00089       2.6    8.5   0.1   269   327   242   305   215   307 0.83 -
SOLCI002855800       -           1031 EOG09360ADB          -            474   2.2e-43  150.5  17.3   2   5   1.6e-18   4.6e-15   57.1   2.6   140   276   288   418   287   419 0.92 -
SOLCI002855800       -           1031 EOG09360ADB          -            474   2.2e-43  150.5  17.3   3   5   8.2e-08   0.00024   21.8   0.0   166   213   414   461   413   471 0.92 -
SOLCI002855800       -           1031 EOG09360ADB          -            474   2.2e-43  150.5  17.3   4   5   2.8e-21   8.2e-18   66.2   0.4   128   276   435   587   432   587 0.86 -
SOLCI002855800       -           1031 EOG09360ADB          -            474   2.2e-43  150.5  17.3   5   5   1.5e-13   4.2e-10   40.7   0.4   128   215   551   632   549   647 0.84 -
SOLCI004686300       -           1101 EOG09360ADB          -            474   2.1e-41  144.0  20.0   1   5   4.3e-07    0.0013   19.4   0.0     3    47   308   352   306   359 0.92 -
SOLCI004686300       -           1101 EOG09360ADB          -            474   2.1e-41  144.0  20.0   2   5   7.1e-10   2.1e-06   28.6   0.1     3    48   360   405   358   411 0.94 -
SOLCI004686300       -           1101 EOG09360ADB          -            474   2.1e-41  144.0  20.0   3   5   5.2e-08   0.00015   22.4   0.9   199   266   413   478   407   481 0.72 -
SOLCI004686300       -           1101 EOG09360ADB          -            474   2.1e-41  144.0  20.0   4   5   3.1e-22     9e-19   69.3   3.6   125   276   450   604   447   608 0.87 -
SOLCI004686300       -           1101 EOG09360ADB          -            474   2.1e-41  144.0  20.0   5   5   6.2e-11   1.8e-07   32.1   0.1   166   218   600   652   599   663 0.90 -
SOLCI004632000       -            770 EOG09360ADB          -            474   3.1e-39  136.8  17.3   1   5   2.7e-09   7.8e-06   26.7   0.1   282   353   172   242   137   247 0.62 -
SOLCI004632000       -            770 EOG09360ADB          -            474   3.1e-39  136.8  17.3   2   5   2.7e-06     0.008   16.7   0.1     3    49   252   300   250   311 0.87 -
SOLCI004632000       -            770 EOG09360ADB          -            474   3.1e-39  136.8  17.3   3   5   4.6e-06     0.013   16.0   0.1     3    48   307   352   304   355 0.87 -
SOLCI004632000       -            770 EOG09360ADB          -            474   3.1e-39  136.8  17.3   4   5   1.1e-20   3.3e-17   64.2   2.1   125   276   344   498   341   501 0.87 -
SOLCI004632000       -            770 EOG09360ADB          -            474   3.1e-39  136.8  17.3   5   5   3.3e-11   9.6e-08   33.0   0.1   166   218   494   546   491   558 0.90 -
SOLCI002053300       -            788 EOG09360ADB          -            474   4.3e-38  133.1  35.1   1   4   8.3e-16   2.4e-12   48.1   7.8   166   348   238   413   224   418 0.80 -
SOLCI002053300       -            788 EOG09360ADB          -            474   4.3e-38  133.1  35.1   2   4   4.6e-13   1.4e-09   39.1   4.0   139   276   375   515   370   519 0.80 -
SOLCI002053300       -            788 EOG09360ADB          -            474   4.3e-38  133.1  35.1   3   4   5.6e-14   1.6e-10   42.1   1.5   125   276   413   562   412   563 0.86 -
SOLCI002053300       -            788 EOG09360ADB          -            474   4.3e-38  133.1  35.1   4   4   5.7e-15   1.7e-11   45.4   0.4   135   221   534   613   507   624 0.82 -
SOLCI005289000       -           1107 EOG09360ADB          -            474   1.2e-37  131.5  22.0   1   5   3.7e-06     0.011   16.3   0.0     3    48   314   359   312   365 0.90 -
SOLCI005289000       -           1107 EOG09360ADB          -            474   1.2e-37  131.5  22.0   2   5   7.7e-10   2.3e-06   28.4   0.1     3    48   366   411   364   420 0.93 -
SOLCI005289000       -           1107 EOG09360ADB          -            474   1.2e-37  131.5  22.0   3   5   8.8e-08   0.00026   21.7   0.9   200   266   420   484   415   485 0.74 -
SOLCI005289000       -           1107 EOG09360ADB          -            474   1.2e-37  131.5  22.0   4   5   4.7e-21   1.4e-17   65.4   4.2   125   276   456   610   453   613 0.86 -
SOLCI005289000       -           1107 EOG09360ADB          -            474   1.2e-37  131.5  22.0   5   5   8.4e-10   2.5e-06   28.3   0.1   166   216   606   656   604   668 0.90 -
SOLCI004862400       -           1063 EOG09360ADB          -            474   4.2e-37  129.8  19.6   1   4   1.7e-16     5e-13   50.4   6.1    99   276   192   376   166   379 0.77 -
SOLCI004862400       -           1063 EOG09360ADB          -            474   4.2e-37  129.8  19.6   2   4   4.4e-09   1.3e-05   25.9   1.2   166   240   317   390   312   397 0.83 -
SOLCI004862400       -           1063 EOG09360ADB          -            474   4.2e-37  129.8  19.6   3   4   1.3e-19   3.7e-16   60.7   2.8   124   276   389   542   380   546 0.90 -
SOLCI004862400       -           1063 EOG09360ADB          -            474   4.2e-37  129.8  19.6   4   4   4.8e-11   1.4e-07   32.4   0.1   166   217   538   589   536   608 0.89 -
SOLCI003172500       -            394 EOG09360ADB          -            474   6.3e-35  122.6  16.3   1   4     4e-14   1.2e-10   42.6   3.1   156   276    10   129     6   131 0.87 -
SOLCI003172500       -            394 EOG09360ADB          -            474   6.3e-35  122.6  16.3   2   4     1e-13     3e-10   41.2   1.3   164   276   123   238   107   247 0.83 -
SOLCI003172500       -            394 EOG09360ADB          -            474   6.3e-35  122.6  16.3   3   4   0.00026      0.77   10.2   0.0     5    31   261   287   258   302 0.84 -
SOLCI003172500       -            394 EOG09360ADB          -            474   6.3e-35  122.6  16.3   4   4     1e-11     3e-08   34.6   0.2   132   215   311   387   306   393 0.84 -
SOLCI003531100       -            887 EOG09360ADB          -            474   1.4e-34  121.4  18.1   1   4   1.1e-15   3.2e-12   47.8   5.1   136   276   273   407   194   409 0.81 -
SOLCI003531100       -            887 EOG09360ADB          -            474   1.4e-34  121.4  18.1   2   4   7.5e-06     0.022   15.3   0.1   166   213   403   450   402   459 0.91 -
SOLCI003531100       -            887 EOG09360ADB          -            474   1.4e-34  121.4  18.1   3   4     1e-17   2.9e-14   54.5   1.4   132   276   428   574   425   576 0.88 -
SOLCI003531100       -            887 EOG09360ADB          -            474   1.4e-34  121.4  18.1   4   4   6.5e-13   1.9e-09   38.6   0.5   137   217   548   621   546   640 0.88 -
SOLCI002679400       -            452 EOG09360ADB          -            474   1.8e-34  121.1  14.4   1   6   1.4e-05     0.041   14.4   0.0   161   202    43    84    13    88 0.78 -
SOLCI002679400       -            452 EOG09360ADB          -            474   1.8e-34  121.1  14.4   2   6   4.6e-07    0.0013   19.3   0.0   306   354   107   153    94   157 0.85 -
SOLCI002679400       -            452 EOG09360ADB          -            474   1.8e-34  121.1  14.4   3   6   2.1e-07   0.00061   20.4   0.1     3    48   160   205   158   214 0.92 -
SOLCI002679400       -            452 EOG09360ADB          -            474   1.8e-34  121.1  14.4   4   6   5.6e-10   1.6e-06   28.9   2.2   261   353   220   312   209   317 0.89 -
SOLCI002679400       -            452 EOG09360ADB          -            474   1.8e-34  121.1  14.4   5   6   1.3e-10   3.7e-07   31.0   0.1     2    57   321   376   320   379 0.92 -
SOLCI002679400       -            452 EOG09360ADB          -            474   1.8e-34  121.1  14.4   6   6   7.8e-05      0.23   11.9   0.1    93   156   373   449   368   452 0.66 -
SOLCI004457000       -            417 EOG09360ADB          -            474   7.4e-34  119.1  18.7   1   4   4.6e-14   1.3e-10   42.4   0.2   154   258    20   126     4   127 0.86 -
SOLCI004457000       -            417 EOG09360ADB          -            474   7.4e-34  119.1  18.7   2   4   6.4e-10   1.9e-06   28.7   0.0     2    47   118   163   117   177 0.85 -
SOLCI004457000       -            417 EOG09360ADB          -            474   7.4e-34  119.1  18.7   3   4   1.2e-05     0.036   14.6   0.4     5    39   175   209   171   218 0.88 -
SOLCI004457000       -            417 EOG09360ADB          -            474   7.4e-34  119.1  18.7   4   4   2.7e-14   7.8e-11   43.2   5.2    91   263   231   410   211   413 0.51 -
SOLCI003846000       -            466 EOG09360ADB          -            474   2.9e-33  117.1  19.2   1   4    0.0003      0.89   10.0   0.1   159   213    14    76     6    77 0.67 -
SOLCI003846000       -            466 EOG09360ADB          -            474   2.9e-33  117.1  19.2   2   4   1.5e-13   4.3e-10   40.7   0.6   141   219    63   134    57   152 0.84 -
SOLCI003846000       -            466 EOG09360ADB          -            474   2.9e-33  117.1  19.2   3   4   1.8e-24   5.4e-21   76.7   9.9   112   358   141   392   134   397 0.76 -
SOLCI003846000       -            466 EOG09360ADB          -            474   2.9e-33  117.1  19.2   4   4      0.44   1.3e+03   -0.4   0.1   198   222   395   419   392   426 0.87 -
SOLCI000409200       -            526 EOG09360ADB          -            474   3.8e-33  116.7  15.7   1   4   1.7e-13   5.1e-10   40.5   0.2   127   214    35   117    20   121 0.82 -
SOLCI000409200       -            526 EOG09360ADB          -            474   3.8e-33  116.7  15.7   2   4   1.1e-09   3.1e-06   28.0   0.3   161   240   116   192   114   204 0.81 -
SOLCI000409200       -            526 EOG09360ADB          -            474   3.8e-33  116.7  15.7   3   4   4.3e-10   1.3e-06   29.3   1.0   129   198   210   272   201   274 0.67 -
SOLCI000409200       -            526 EOG09360ADB          -            474   3.8e-33  116.7  15.7   4   4   2.6e-09   7.7e-06   26.7   0.2    97   221   280   398   276   418 0.88 -
SOLCI004565500       -           1079 EOG09360ADB          -            474   4.6e-33  116.4  16.4   1   4   1.1e-15   3.3e-12   47.7   5.1   166   352   257   440   250   444 0.83 -
SOLCI004565500       -           1079 EOG09360ADB          -            474   4.6e-33  116.4  16.4   2   4   1.2e-12   3.4e-09   37.8   2.4   143   276   402   537   396   539 0.78 -
SOLCI004565500       -           1079 EOG09360ADB          -            474   4.6e-33  116.4  16.4   3   4   1.7e-07    0.0005   20.7   0.1   129   216   503   583   503   585 0.90 -
SOLCI004565500       -           1079 EOG09360ADB          -            474   4.6e-33  116.4  16.4   4   4   3.1e-13   9.1e-10   39.6   0.2   166   221   585   640   583   660 0.88 -
SOLCI005055300       -            533 EOG09360ADB          -            474   5.5e-29  103.0  13.5   1   3   1.3e-17   3.8e-14   54.1   0.3   148   284   146   284   138   291 0.89 -
SOLCI005055300       -            533 EOG09360ADB          -            474   5.5e-29  103.0  13.5   2   3   1.4e-06    0.0041   17.7   0.2     3    61   304   373   301   375 0.67 -
SOLCI005055300       -            533 EOG09360ADB          -            474   5.5e-29  103.0  13.5   3   3   0.00043       1.3    9.5   0.0    10    37   488   515   480   531 0.78 -
SOLCI002717400       -            468 EOG09360ADB          -            474   1.2e-27   98.6  21.3   1   6       1.3   3.7e+03   -1.9   0.0    99   121     8    30     4    45 0.72 -
SOLCI002717400       -            468 EOG09360ADB          -            474   1.2e-27   98.6  21.3   2   6   0.00043       1.2    9.5   0.5     3    27   113   137   111   146 0.90 -
SOLCI002717400       -            468 EOG09360ADB          -            474   1.2e-27   98.6  21.3   3   6   5.5e-07    0.0016   19.0   0.1     2    38   212   248   211   264 0.90 -
SOLCI002717400       -            468 EOG09360ADB          -            474   1.2e-27   98.6  21.3   4   6   1.1e-10   3.1e-07   31.3   0.9   200   276   294   368   289   368 0.88 -
SOLCI002717400       -            468 EOG09360ADB          -            474   1.2e-27   98.6  21.3   5   6     1e-08   2.9e-05   24.8   0.0   166   214   364   414   364   418 0.87 -
SOLCI002717400       -            468 EOG09360ADB          -            474   1.2e-27   98.6  21.3   6   6   1.4e-11     4e-08   34.2   0.1   148   214   407   465   399   467 0.80 -
SOLCI000988000       -            443 EOG09360ADB          -            474   5.6e-26   93.1  13.7   1   5   1.4e-10   4.1e-07   30.9   3.0   223   347    32   159    22   168 0.65 -
SOLCI000988000       -            443 EOG09360ADB          -            474   5.6e-26   93.1  13.7   2   5   5.7e-08   0.00017   22.3   1.0    90   178   119   207   103   218 0.77 -
SOLCI000988000       -            443 EOG09360ADB          -            474   5.6e-26   93.1  13.7   3   5   4.4e-08   0.00013   22.7   0.0     2    65   267   332   266   338 0.92 -
SOLCI000988000       -            443 EOG09360ADB          -            474   5.6e-26   93.1  13.7   4   5      0.59   1.7e+03   -0.9   0.0   166   192   344   368   334   377 0.60 -
SOLCI000988000       -            443 EOG09360ADB          -            474   5.6e-26   93.1  13.7   5   5   5.4e-10   1.6e-06   28.9   0.1     4    51   376   423   373   442 0.81 -
SOLCI005248500       -            481 EOG09360ADB          -            474   4.6e-25   90.1   7.0   1   6    0.0052        15    5.9   0.1     6    59   116   175   111   187 0.67 -
SOLCI005248500       -            481 EOG09360ADB          -            474   4.6e-25   90.1   7.0   2   6   1.4e-06     0.004   17.7   0.1   162   243   180   259   163   268 0.63 -
SOLCI005248500       -            481 EOG09360ADB          -            474   4.6e-25   90.1   7.0   3   6   5.4e-10   1.6e-06   29.0   0.0   162   239   233   307   220   313 0.83 -
SOLCI005248500       -            481 EOG09360ADB          -            474   4.6e-25   90.1   7.0   4   6   5.5e-07    0.0016   19.0   0.0     3    49   271   317   269   325 0.93 -
SOLCI005248500       -            481 EOG09360ADB          -            474   4.6e-25   90.1   7.0   5   6     7e-10     2e-06   28.6   0.2     4    48   326   370   323   384 0.89 -
SOLCI005248500       -            481 EOG09360ADB          -            474   4.6e-25   90.1   7.0   6   6   9.8e-07    0.0029   18.2   0.1   161   239   391   468   373   479 0.74 -
SOLCI001657700       -            493 EOG09360ADB          -            474   1.2e-24   88.7  13.4   1   5     0.009        26    5.1   1.0     3    26   115   138    32   142 0.62 -
SOLCI001657700       -            493 EOG09360ADB          -            474   1.2e-24   88.7  13.4   2   5   3.8e-07    0.0011   19.6   0.1     2    38   235   271   234   285 0.92 -
SOLCI001657700       -            493 EOG09360ADB          -            474   1.2e-24   88.7  13.4   3   5   1.4e-06    0.0042   17.7   0.1     3    62   316   381   314   386 0.71 -
SOLCI001657700       -            493 EOG09360ADB          -            474   1.2e-24   88.7  13.4   4   5   2.5e-07   0.00072   20.2   0.0   166   215   387   440   380   443 0.81 -
SOLCI001657700       -            493 EOG09360ADB          -            474   1.2e-24   88.7  13.4   5   5   4.8e-12   1.4e-08   35.7   0.1   156   215   433   491   423   493 0.82 -
SOLCI006822300       -            239 EOG09360ADB          -            474   5.3e-22   80.0   3.3   1   4   0.00018      0.52   10.8   0.0   172   205     1    35     1    35 0.90 -
SOLCI006822300       -            239 EOG09360ADB          -            474   5.3e-22   80.0   3.3   2   4   2.1e-07   0.00062   20.4   0.0     3    49    29    75    27    81 0.93 -
SOLCI006822300       -            239 EOG09360ADB          -            474   5.3e-22   80.0   3.3   3   4   1.6e-10   4.6e-07   30.7   0.2     3    48    83   128    78   137 0.91 -
SOLCI006822300       -            239 EOG09360ADB          -            474   5.3e-22   80.0   3.3   4   4   2.7e-07    0.0008   20.0   0.1   161   239   149   226   131   237 0.74 -
SOLCI000467500       -           1072 EOG09360ADB          -            474   1.7e-19   71.8  14.3   1   5    0.0075        22    5.4   0.0    19    48   150   179   144   185 0.88 -
SOLCI000467500       -           1072 EOG09360ADB          -            474   1.7e-19   71.8  14.3   2   5   0.00016      0.47   10.9   0.1     5    35   188   218   183   229 0.88 -
SOLCI000467500       -           1072 EOG09360ADB          -            474   1.7e-19   71.8  14.3   3   5   6.6e-16   1.9e-12   48.4   1.7   147   276   242   373   229   376 0.79 -
SOLCI000467500       -           1072 EOG09360ADB          -            474   1.7e-19   71.8  14.3   4   5   0.00039       1.1    9.6   0.1     3    26   406   429   404   433 0.92 -
SOLCI000467500       -           1072 EOG09360ADB          -            474   1.7e-19   71.8  14.3   5   5      0.14     4e+02    1.3   0.0     3   278   448   473   445   510 0.69 -
#
# Program:         hmmsearch
# Version:         3.1b2 (February 2015)
# Pipeline mode:   SEARCH
# Query file:      /home/pgsb/tetiana.nosenko/lineages/embryophyta_odb9//hmms/EOG09360ADB.hmm
# Target file:     /nfs/pgsb/data/S_chilense/Schilense_genome/Solanum_chilense_v3.3_protein.fa
# Option settings: hmmsearch -o ./tmp/temp_Schil_BUSCO_prot_1362887668 --domtblout /home/ibis/tetiana.nosenko/Documents/S_chilense/11_S_chilense_genome/Schilense_genome_sequence/BUSCO_assessment/run_Schil_BUSCO_prot/hmmer_output/EOG09360ADB.out.1 --cpu 1 /home/pgsb/tetiana.nosenko/lineages/embryophyta_odb9//hmms/EOG09360ADB.hmm /nfs/pgsb/data/S_chilense/Schilense_genome/Solanum_chilense_v3.3_protein.fa 
# Current dir:     /home/ibis/tetiana.nosenko/Documents/S_chilense/11_S_chilense_genome/Schilense_genome_sequence/BUSCO_assessment
# Date:            Wed Mar  8 09:21:45 2017
# [ok]
```
