## Supplementary material for "The *de novo* reference genome and transcriptome assemblies of the wild tomato species *Solanum chilense*": EOG09360ADD.out.1

```
#                                                                            --- full sequence --- -------------- this domain -------------   hmm coord   ali coord   env coord
# target name        accession   tlen query name           accession   qlen   E-value  score  bias   #  of  c-Evalue  i-Evalue  score  bias  from    to  from    to  from    to  acc description of target
#------------------- ---------- ----- -------------------- ---------- ----- --------- ------ ----- --- --- --------- --------- ------ ----- ----- ----- ----- ----- ----- ----- ---- ---------------------
SOLCI003447800       -            451 EOG09360ADD          -            356  9.5e-219  727.4   3.0   1   1  3.4e-221  2.8e-217  722.6   3.0     1   356    68   449    68   449 0.96 -
SOLCI007206000       -            164 EOG09360ADD          -            356     3e-05   25.1   0.0   1   2   2.2e-08   0.00019   22.5   0.0   189   231    26    71    11    81 0.84 -
SOLCI007206000       -            164 EOG09360ADD          -            356     3e-05   25.1   0.0   2   2     0.094   7.9e+02    0.7   0.0   304   324   113   133    74   146 0.75 -
SOLCI004788700       -            160 EOG09360ADD          -            356   6.4e-05   24.1   0.1   1   2   6.6e-08   0.00055   21.0   0.0   186   231    18    62     2    73 0.83 -
SOLCI004788700       -            160 EOG09360ADD          -            356   6.4e-05   24.1   0.1   2   2     0.072     6e+02    1.1   0.0   272   323    78   123    70   132 0.70 -
SOLCI004294800       -            612 EOG09360ADD          -            356    0.0016   19.5   0.0   1   1   1.9e-06     0.016   16.2   0.0   184   326    35   157    26   167 0.64 -
SOLCI001679400       -            311 EOG09360ADD          -            356     0.015   16.3   0.0   1   1   2.5e-06     0.021   15.8   0.0    36   126   161   260   138   274 0.75 -
SOLCI004629400       -            384 EOG09360ADD          -            356     0.017   16.1   0.0   1   2   4.2e-05      0.35   11.8   0.0   189   231    19    62     7    66 0.81 -
SOLCI004629400       -            384 EOG09360ADD          -            356     0.017   16.1   0.0   2   2     0.041   3.4e+02    1.9   0.0   276   330    89   142    78   149 0.63 -
SOLCI005473200       -            596 EOG09360ADD          -            356     0.067   14.1   0.0   1   1   1.6e-05      0.14   13.1   0.0   184   231   362   410   338   418 0.84 -
SOLCI003372500       -            622 EOG09360ADD          -            356       0.3   12.0   0.0   1   1   7.3e-05      0.61   11.0   0.0   189   231   485   528   459   531 0.81 -
#
# Program:         hmmsearch
# Version:         3.1b2 (February 2015)
# Pipeline mode:   SEARCH
# Query file:      /home/pgsb/tetiana.nosenko/lineages/embryophyta_odb9//hmms/EOG09360ADD.hmm
# Target file:     /nfs/pgsb/data/S_chilense/Schilense_genome/Solanum_chilense_v3.3_protein.fa
# Option settings: hmmsearch -o ./tmp/temp_Schil_BUSCO_prot_1362887668 --domtblout /home/ibis/tetiana.nosenko/Documents/S_chilense/11_S_chilense_genome/Schilense_genome_sequence/BUSCO_assessment/run_Schil_BUSCO_prot/hmmer_output/EOG09360ADD.out.1 --cpu 1 /home/pgsb/tetiana.nosenko/lineages/embryophyta_odb9//hmms/EOG09360ADD.hmm /nfs/pgsb/data/S_chilense/Schilense_genome/Solanum_chilense_v3.3_protein.fa 
# Current dir:     /home/ibis/tetiana.nosenko/Documents/S_chilense/11_S_chilense_genome/Schilense_genome_sequence/BUSCO_assessment
# Date:            Wed Mar  8 09:21:45 2017
# [ok]
```
