## Supplementary material for "The *de novo* reference genome and transcriptome assemblies of the wild tomato species *Solanum chilense*": EOG09360AEU.out.1

```
#                                                                            --- full sequence --- -------------- this domain -------------   hmm coord   ali coord   env coord
# target name        accession   tlen query name           accession   qlen   E-value  score  bias   #  of  c-Evalue  i-Evalue  score  bias  from    to  from    to  from    to  acc description of target
#------------------- ---------- ----- -------------------- ---------- ----- --------- ------ ----- --- --- --------- --------- ------ ----- ----- ----- ----- ----- ----- ----- ---- ---------------------
SOLCI000378500       -            505 EOG09360AEU          -            389   1.5e-54  187.7  13.3   1   2   1.9e-50   3.1e-46  160.2  10.0    21   303    84   384    75   398 0.84 -
SOLCI000378500       -            505 EOG09360AEU          -            389   1.5e-54  187.7  13.3   2   2   1.8e-10     3e-06   28.6   0.1   316   359   419   462   407   471 0.91 -
SOLCI000260700       -            173 EOG09360AEU          -            389   3.5e-53  183.1   2.8   1   1   2.4e-57     4e-53  182.9   2.8     7   108    70   171    64   173 0.96 -
SOLCI003860100       -            513 EOG09360AEU          -            389   9.2e-35  122.5  28.8   1   2   4.1e-33   6.9e-29  103.1  19.4    24   305    76   374    60   383 0.84 -
SOLCI003860100       -            513 EOG09360AEU          -            389   9.2e-35  122.5  28.8   2   2   2.6e-09   4.3e-05   24.8   1.9   309   381   433   506   423   512 0.72 -
SOLCI006061900       -             88 EOG09360AEU          -            389     0.031   15.4   1.7   1   1     2e-06     0.033   15.3   1.7    47   119     5    78     1    87 0.82 -
#
# Program:         hmmsearch
# Version:         3.1b2 (February 2015)
# Pipeline mode:   SEARCH
# Query file:      /home/pgsb/tetiana.nosenko/lineages/embryophyta_odb9//hmms/EOG09360AEU.hmm
# Target file:     /nfs/pgsb/data/S_chilense/Schilense_genome/Solanum_chilense_v3.3_protein.fa
# Option settings: hmmsearch -o ./tmp/temp_Schil_BUSCO_prot_1362887668 --domtblout /home/ibis/tetiana.nosenko/Documents/S_chilense/11_S_chilense_genome/Schilense_genome_sequence/BUSCO_assessment/run_Schil_BUSCO_prot/hmmer_output/EOG09360AEU.out.1 --cpu 1 /home/pgsb/tetiana.nosenko/lineages/embryophyta_odb9//hmms/EOG09360AEU.hmm /nfs/pgsb/data/S_chilense/Schilense_genome/Solanum_chilense_v3.3_protein.fa 
# Current dir:     /home/ibis/tetiana.nosenko/Documents/S_chilense/11_S_chilense_genome/Schilense_genome_sequence/BUSCO_assessment
# Date:            Wed Mar  8 09:21:45 2017
# [ok]
```
