## Supplementary material for "The *de novo* reference genome and transcriptome assemblies of the wild tomato species *Solanum chilense*": EOG09360AH1.out.1

```
#                                                                            --- full sequence --- -------------- this domain -------------   hmm coord   ali coord   env coord
# target name        accession   tlen query name           accession   qlen   E-value  score  bias   #  of  c-Evalue  i-Evalue  score  bias  from    to  from    to  from    to  acc description of target
#------------------- ---------- ----- -------------------- ---------- ----- --------- ------ ----- --- --- --------- --------- ------ ----- ----- ----- ----- ----- ----- ----- ---- ---------------------
SOLCI001360500       -            436 EOG09360AH1          -            359  9.4e-210  697.9   5.1   1   1  1.5e-213  1.1e-209  697.6   5.1     2   359    71   436    70   436 0.98 -
SOLCI007117500       -            458 EOG09360AH1          -            359  3.4e-116  390.1   1.0   1   1  6.1e-120  4.6e-116  389.7   1.0     7   351    95   451    90   457 0.92 -
SOLCI004662000       -            400 EOG09360AH1          -            359   2.4e-94  318.2   6.0   1   1   7.5e-98   5.6e-94  317.0   6.0    11   355    38   396    30   400 0.88 -
SOLCI003907800       -            343 EOG09360AH1          -            359   4.3e-68  231.9   0.1   1   2   1.2e-32   8.7e-29  102.5   0.1    58   171    70   185    39   191 0.92 -
SOLCI003907800       -            343 EOG09360AH1          -            359   4.3e-68  231.9   0.1   2   2   3.3e-40   2.5e-36  127.4   0.0   219   345   209   336   199   342 0.93 -
SOLCI005047200       -            111 EOG09360AH1          -            359   1.4e-17   65.7   0.6   1   2   4.1e-08   0.00031   21.8   0.0   144   171     3    30     1    38 0.91 -
SOLCI005047200       -            111 EOG09360AH1          -            359   1.4e-17   65.7   0.6   2   2   1.5e-14   1.1e-10   43.0   0.3   249   300    45    96    33   110 0.90 -
SOLCI005149400       -             67 EOG09360AH1          -            359   0.00038   21.5   0.0   1   1   5.8e-08   0.00044   21.3   0.0   114   153    22    63    14    66 0.86 -
SOLCI004492600       -             99 EOG09360AH1          -            359      0.46   11.3   0.2   1   1   7.2e-05      0.54   11.1   0.2   177   231    34    91    27    98 0.85 -
SOLCI001950600       -             68 EOG09360AH1          -            359      0.49   11.3   0.2   1   1   6.8e-05      0.51   11.2   0.2   254   280    29    55    13    60 0.84 -
SOLCI004844800       -            184 EOG09360AH1          -            359      0.97   10.3   1.0   1   1   0.00019       1.4    9.7   1.0   257   283   129   155   116   173 0.85 -
#
# Program:         hmmsearch
# Version:         3.1b2 (February 2015)
# Pipeline mode:   SEARCH
# Query file:      /home/pgsb/tetiana.nosenko/lineages/embryophyta_odb9//hmms/EOG09360AH1.hmm
# Target file:     /nfs/pgsb/data/S_chilense/Schilense_genome/Solanum_chilense_v3.3_protein.fa
# Option settings: hmmsearch -o ./tmp/temp_Schil_BUSCO_prot_1362887668 --domtblout /home/ibis/tetiana.nosenko/Documents/S_chilense/11_S_chilense_genome/Schilense_genome_sequence/BUSCO_assessment/run_Schil_BUSCO_prot/hmmer_output/EOG09360AH1.out.1 --cpu 1 /home/pgsb/tetiana.nosenko/lineages/embryophyta_odb9//hmms/EOG09360AH1.hmm /nfs/pgsb/data/S_chilense/Schilense_genome/Solanum_chilense_v3.3_protein.fa 
# Current dir:     /home/ibis/tetiana.nosenko/Documents/S_chilense/11_S_chilense_genome/Schilense_genome_sequence/BUSCO_assessment
# Date:            Wed Mar  8 09:21:45 2017
# [ok]
```
