## Supplementary material for "The *de novo* reference genome and transcriptome assemblies of the wild tomato species *Solanum chilense*": EOG09360AJ0.out.1

```
#                                                                            --- full sequence --- -------------- this domain -------------   hmm coord   ali coord   env coord
# target name        accession   tlen query name           accession   qlen   E-value  score  bias   #  of  c-Evalue  i-Evalue  score  bias  from    to  from    to  from    to  acc description of target
#------------------- ---------- ----- -------------------- ---------- ----- --------- ------ ----- --- --- --------- --------- ------ ----- ----- ----- ----- ----- ----- ----- ---- ---------------------
SOLCI000477700       -            495 EOG09360AJ0          -            369  1.2e-189  631.8   2.1   1   2   7.1e-60   3.4e-56  192.6   0.2     2   114    68   185    67   191 0.94 -
SOLCI000477700       -            495 EOG09360AJ0          -            369  1.2e-189  631.8   2.1   2   2  1.3e-134  6.2e-131  438.6   0.1   103   369   196   493   190   493 0.92 -
SOLCI002159900       -            540 EOG09360AJ0          -            369   0.00095   20.1   0.0   1   1   3.9e-07    0.0019   19.1   0.0     3    48   112   156   110   183 0.86 -
SOLCI002438500       -            585 EOG09360AJ0          -            369     0.012   16.4   0.0   1   1     4e-06     0.019   15.8   0.0     6    46   136   175   131   186 0.88 -
SOLCI004799900       -            565 EOG09360AJ0          -            369      0.03   15.2   0.0   1   2    0.0035        17    6.1   0.0     4    40   217   254   215   264 0.87 -
SOLCI004799900       -            565 EOG09360AJ0          -            369      0.03   15.2   0.0   2   2    0.0032        16    6.2   0.0   330   365   506   540   482   543 0.88 -
SOLCI001922900       -            183 EOG09360AJ0          -            369     0.045   14.6   0.0   1   1   1.4e-05     0.068   14.0   0.0     9    45   138   173   131   181 0.81 -
SOLCI002252300       -            235 EOG09360AJ0          -            369     0.084   13.7   0.0   1   1   2.4e-05      0.11   13.2   0.0    98   186    64   156    53   172 0.75 -
SOLCI005555000       -            593 EOG09360AJ0          -            369      0.13   13.1   0.0   1   1   4.5e-05      0.22   12.3   0.0     4    41   114   151   111   163 0.88 -
SOLCI002976900       -            554 EOG09360AJ0          -            369      0.14   12.9   0.0   1   1   5.1e-05      0.24   12.2   0.0     3    45   168   210   166   251 0.87 -
SOLCI000290000       -            542 EOG09360AJ0          -            369      0.16   12.8   0.1   1   2       4.5   2.2e+04   -4.1   0.1    26    47    35    57    33    58 0.76 -
SOLCI000290000       -            542 EOG09360AJ0          -            369      0.16   12.8   0.1   2   2   7.4e-05      0.36   11.6   0.0     4    45   120   160   117   191 0.88 -
SOLCI006966500       -            635 EOG09360AJ0          -            369      0.18   12.6   0.0   1   1   6.1e-05      0.29   11.9   0.0    17    41   422   446   414   452 0.88 -
SOLCI001029100       -            534 EOG09360AJ0          -            369      0.27   12.0   0.0   1   1   8.8e-05      0.42   11.4   0.0     5    41   110   146   106   156 0.86 -
SOLCI001451900       -            585 EOG09360AJ0          -            369      0.27   12.0   0.0   1   2      0.16   7.8e+02    0.6   0.0   160   205   122   167   113   170 0.87 -
SOLCI001451900       -            585 EOG09360AJ0          -            369      0.27   12.0   0.0   2   2   0.00047       2.3    9.0   0.0     5    42   175   212   171   243 0.87 -
SOLCI003739200       -            516 EOG09360AJ0          -            369      0.44   11.3   0.0   1   1   0.00017      0.83   10.4   0.0    12    41    94   123    84   133 0.85 -
SOLCI000798000       -            579 EOG09360AJ0          -            369      0.46   11.3   0.0   1   1   0.00017      0.82   10.4   0.0     4    43   125   163   122   185 0.89 -
#
# Program:         hmmsearch
# Version:         3.1b2 (February 2015)
# Pipeline mode:   SEARCH
# Query file:      /home/pgsb/tetiana.nosenko/lineages/embryophyta_odb9//hmms/EOG09360AJ0.hmm
# Target file:     /nfs/pgsb/data/S_chilense/Schilense_genome/Solanum_chilense_v3.3_protein.fa
# Option settings: hmmsearch -o ./tmp/temp_Schil_BUSCO_prot_1362887668 --domtblout /home/ibis/tetiana.nosenko/Documents/S_chilense/11_S_chilense_genome/Schilense_genome_sequence/BUSCO_assessment/run_Schil_BUSCO_prot/hmmer_output/EOG09360AJ0.out.1 --cpu 1 /home/pgsb/tetiana.nosenko/lineages/embryophyta_odb9//hmms/EOG09360AJ0.hmm /nfs/pgsb/data/S_chilense/Schilense_genome/Solanum_chilense_v3.3_protein.fa 
# Current dir:     /home/ibis/tetiana.nosenko/Documents/S_chilense/11_S_chilense_genome/Schilense_genome_sequence/BUSCO_assessment
# Date:            Wed Mar  8 09:21:46 2017
# [ok]
```
