## Supplementary material for "The *de novo* reference genome and transcriptome assemblies of the wild tomato species *Solanum chilense*": EOG09360AKC.out.1

```
#                                                                            --- full sequence --- -------------- this domain -------------   hmm coord   ali coord   env coord
# target name        accession   tlen query name           accession   qlen   E-value  score  bias   #  of  c-Evalue  i-Evalue  score  bias  from    to  from    to  from    to  acc description of target
#------------------- ---------- ----- -------------------- ---------- ----- --------- ------ ----- --- --- --------- --------- ------ ----- ----- ----- ----- ----- ----- ----- ---- ---------------------
SOLCI002645100       -            477 EOG09360AKC          -            395  1.8e-195  651.7   2.5   1   1  7.4e-199  3.3e-195  650.8   2.5     1   394     7   476     7   477 0.87 -
SOLCI003071600       -            421 EOG09360AKC          -            395   1.7e-67  230.3   6.0   1   1   1.1e-69   4.7e-66  225.6   6.0    39   390    30   415     3   419 0.80 -
SOLCI002611000       -            455 EOG09360AKC          -            395   1.6e-61  210.7   0.2   1   1   7.5e-65   3.4e-61  209.6   0.2    30   389    60   454    37   455 0.82 -
SOLCI007311000       -            456 EOG09360AKC          -            395   4.1e-60  206.0   6.1   1   1   1.8e-63   7.9e-60  205.1   6.1    16   391    44   449    23   452 0.82 -
SOLCI004850900       -            472 EOG09360AKC          -            395   1.8e-48  167.7   0.1   1   1   1.7e-51   7.8e-48  165.6   0.1    46   390    88   466    76   471 0.78 -
SOLCI002264700       -            611 EOG09360AKC          -            395   1.4e-13   52.8   0.9   1   1     1e-15   4.6e-12   47.8   0.9   107   378   320   595   273   609 0.74 -
SOLCI004053300       -            479 EOG09360AKC          -            395     5e-09   37.8   0.8   1   1   9.6e-12   4.3e-08   34.8   0.8    88   387   157   457   142   463 0.68 -
SOLCI000677800       -            265 EOG09360AKC          -            395      0.04   15.1   0.5   1   1   1.1e-05      0.05   14.8   0.5   100   164    52   116    31   154 0.84 -
SOLCI002140900       -            124 EOG09360AKC          -            395     0.047   14.9   1.3   1   1   1.2e-05     0.055   14.6   1.3   109   186     7    85     2   103 0.85 -
SOLCI004926000       -            202 EOG09360AKC          -            395     0.055   14.6   0.7   1   1   1.4e-05     0.064   14.4   0.7   105   182   104   182    48   197 0.82 -
SOLCI000388300       -            369 EOG09360AKC          -            395     0.075   14.2   5.2   1   1   3.5e-05      0.16   13.1   5.2    71   202    60   195    38   211 0.75 -
SOLCI003975200       -            230 EOG09360AKC          -            395     0.083   14.1   0.5   1   1   2.3e-05       0.1   13.8   0.5    28   145    51   170    33   182 0.73 -
SOLCI006359300       -            289 EOG09360AKC          -            395      0.78   10.9   0.7   1   1   0.00025       1.1   10.4   0.7   108   177   185   254   174   277 0.77 -
SOLCI002346100       -            847 EOG09360AKC          -            395       1.2   10.3   3.4   1   2   0.00039       1.7    9.7   1.2    43   149    10   112     4   156 0.72 -
SOLCI002346100       -            847 EOG09360AKC          -            395       1.2   10.3   3.4   2   2      0.38   1.7e+03   -0.2   0.0   358   388   438   468   433   470 0.88 -
SOLCI006158500       -            330 EOG09360AKC          -            395       4.3    8.4   8.7   1   1    0.0012       5.5    8.1   8.7     8   160    79   222    72   259 0.70 -
#
# Program:         hmmsearch
# Version:         3.1b2 (February 2015)
# Pipeline mode:   SEARCH
# Query file:      /home/pgsb/tetiana.nosenko/lineages/embryophyta_odb9//hmms/EOG09360AKC.hmm
# Target file:     /nfs/pgsb/data/S_chilense/Schilense_genome/Solanum_chilense_v3.3_protein.fa
# Option settings: hmmsearch -o ./tmp/temp_Schil_BUSCO_prot_1362887668 --domtblout /home/ibis/tetiana.nosenko/Documents/S_chilense/11_S_chilense_genome/Schilense_genome_sequence/BUSCO_assessment/run_Schil_BUSCO_prot/hmmer_output/EOG09360AKC.out.1 --cpu 1 /home/pgsb/tetiana.nosenko/lineages/embryophyta_odb9//hmms/EOG09360AKC.hmm /nfs/pgsb/data/S_chilense/Schilense_genome/Solanum_chilense_v3.3_protein.fa 
# Current dir:     /home/ibis/tetiana.nosenko/Documents/S_chilense/11_S_chilense_genome/Schilense_genome_sequence/BUSCO_assessment
# Date:            Wed Mar  8 09:21:46 2017
# [ok]
```
