## Supplementary material for "The *de novo* reference genome and transcriptome assemblies of the wild tomato species *Solanum chilense*": EOG09360AKZ.out.1

```
#                                                                            --- full sequence --- -------------- this domain -------------   hmm coord   ali coord   env coord
# target name        accession   tlen query name           accession   qlen   E-value  score  bias   #  of  c-Evalue  i-Evalue  score  bias  from    to  from    to  from    to  acc description of target
#------------------- ---------- ----- -------------------- ---------- ----- --------- ------ ----- --- --- --------- --------- ------ ----- ----- ----- ----- ----- ----- ----- ---- ---------------------
SOLCI003238800       -            458 EOG09360AKZ          -            398    3e-236  785.7   0.4   1   2      0.18     1e+03    0.2   0.0     7    31    12    34     1    53 0.69 -
SOLCI003238800       -            458 EOG09360AKZ          -            398    3e-236  785.7   0.4   2   2    2e-239  1.1e-235  783.8   0.1     9   398    56   456    46   456 0.97 -
SOLCI007401100       -            426 EOG09360AKZ          -            398   3.5e-14   54.4   0.0   1   1   1.1e-17   6.1e-14   53.6   0.0    34   160    71   211    46   223 0.76 -
SOLCI001045700       -            460 EOG09360AKZ          -            398   1.9e-13   52.0   0.1   1   1   4.9e-17   2.7e-13   51.5   0.1    36   171    78   212    59   221 0.93 -
SOLCI004301700       -           1094 EOG09360AKZ          -            398   2.4e-11   45.0   0.1   1   2   2.5e-08   0.00014   22.8   0.1    13   111    76   175    66   196 0.85 -
SOLCI004301700       -           1094 EOG09360AKZ          -            398   2.4e-11   45.0   0.1   2   2   2.2e-07    0.0012   19.7   0.0    32   175   491   642   485   664 0.82 -
SOLCI001038100       -           1124 EOG09360AKZ          -            398   1.5e-08   35.9   0.2   1   2   8.6e-07    0.0048   17.7   0.1    30   109   121   200    93   212 0.89 -
SOLCI001038100       -           1124 EOG09360AKZ          -            398   1.5e-08   35.9   0.2   2   2   3.3e-06     0.019   15.8   0.0    32   175   520   671   514   693 0.82 -
SOLCI007335900       -            650 EOG09360AKZ          -            398   4.5e-07   31.0   0.0   1   1   1.2e-10   6.9e-07   30.4   0.0    45   168    10   133     3   145 0.88 -
SOLCI006175800       -            448 EOG09360AKZ          -            398   8.7e-05   23.5   0.0   1   1   3.1e-08   0.00018   22.5   0.0    50   111    44   105    30   142 0.87 -
SOLCI006290700       -            715 EOG09360AKZ          -            398   0.00087   20.2   0.0   1   1   2.6e-07    0.0014   19.5   0.0    50   124   362   439   352   476 0.86 -
SOLCI004571100       -            323 EOG09360AKZ          -            398    0.0041   17.9   0.0   1   1   1.2e-06     0.007   17.2   0.0    30    79    16    65     5    85 0.90 -
SOLCI001485000       -            537 EOG09360AKZ          -            398      0.02   15.7   0.0   1   1   6.5e-06     0.037   14.8   0.0    31   114     9    92     5   128 0.83 -
SOLCI004215400       -            320 EOG09360AKZ          -            398     0.049   14.4   0.0   1   1   1.6e-05     0.092   13.5   0.0    30    82    16    68     5   108 0.85 -
SOLCI003397300       -            529 EOG09360AKZ          -            398       0.1   13.4   0.0   1   1     3e-05      0.17   12.7   0.0    39   112     9    82     4   117 0.86 -
#
# Program:         hmmsearch
# Version:         3.1b2 (February 2015)
# Pipeline mode:   SEARCH
# Query file:      /home/pgsb/tetiana.nosenko/lineages/embryophyta_odb9//hmms/EOG09360AKZ.hmm
# Target file:     /nfs/pgsb/data/S_chilense/Schilense_genome/Solanum_chilense_v3.3_protein.fa
# Option settings: hmmsearch -o ./tmp/temp_Schil_BUSCO_prot_1362887668 --domtblout /home/ibis/tetiana.nosenko/Documents/S_chilense/11_S_chilense_genome/Schilense_genome_sequence/BUSCO_assessment/run_Schil_BUSCO_prot/hmmer_output/EOG09360AKZ.out.1 --cpu 1 /home/pgsb/tetiana.nosenko/lineages/embryophyta_odb9//hmms/EOG09360AKZ.hmm /nfs/pgsb/data/S_chilense/Schilense_genome/Solanum_chilense_v3.3_protein.fa 
# Current dir:     /home/ibis/tetiana.nosenko/Documents/S_chilense/11_S_chilense_genome/Schilense_genome_sequence/BUSCO_assessment
# Date:            Wed Mar  8 09:21:46 2017
# [ok]
```
