## Supplementary material for "The *de novo* reference genome and transcriptome assemblies of the wild tomato species *Solanum chilense*": EOG09360ALA.out.1

```
#                                                                            --- full sequence --- -------------- this domain -------------   hmm coord   ali coord   env coord
# target name        accession   tlen query name           accession   qlen   E-value  score  bias   #  of  c-Evalue  i-Evalue  score  bias  from    to  from    to  from    to  acc description of target
#------------------- ---------- ----- -------------------- ---------- ----- --------- ------ ----- --- --- --------- --------- ------ ----- ----- ----- ----- ----- ----- ----- ---- ---------------------
SOLCI007238800       -            437 EOG09360ALA          -            362  3.5e-237  788.3   0.5   1   1  2.4e-241  4.1e-237  788.1   0.5     1   362    72   433    72   433 1.00 -
SOLCI005712800       -            397 EOG09360ALA          -            362   0.00027   22.1   0.0   1   1   2.4e-08    0.0004   21.6   0.0    98   175   150   232   105   255 0.75 -
SOLCI002852900       -             84 EOG09360ALA          -            362      0.11   13.6   0.0   1   1   7.3e-06      0.12   13.4   0.0   101   138    38    75    27    81 0.89 -
SOLCI003046100       -            123 EOG09360ALA          -            362      0.47   11.5   0.0   1   1     3e-05       0.5   11.4   0.0   141   195     1    52     1    86 0.81 -
#
# Program:         hmmsearch
# Version:         3.1b2 (February 2015)
# Pipeline mode:   SEARCH
# Query file:      /home/pgsb/tetiana.nosenko/lineages/embryophyta_odb9//hmms/EOG09360ALA.hmm
# Target file:     /nfs/pgsb/data/S_chilense/Schilense_genome/Solanum_chilense_v3.3_protein.fa
# Option settings: hmmsearch -o ./tmp/temp_Schil_BUSCO_prot_1362887668 --domtblout /home/ibis/tetiana.nosenko/Documents/S_chilense/11_S_chilense_genome/Schilense_genome_sequence/BUSCO_assessment/run_Schil_BUSCO_prot/hmmer_output/EOG09360ALA.out.1 --cpu 1 /home/pgsb/tetiana.nosenko/lineages/embryophyta_odb9//hmms/EOG09360ALA.hmm /nfs/pgsb/data/S_chilense/Schilense_genome/Solanum_chilense_v3.3_protein.fa 
# Current dir:     /home/ibis/tetiana.nosenko/Documents/S_chilense/11_S_chilense_genome/Schilense_genome_sequence/BUSCO_assessment
# Date:            Wed Mar  8 09:21:46 2017
# [ok]
```
