## Supplementary material for "The *de novo* reference genome and transcriptome assemblies of the wild tomato species *Solanum chilense*": EOG09360ALP.out.1

```
#                                                                            --- full sequence --- -------------- this domain -------------   hmm coord   ali coord   env coord
# target name        accession   tlen query name           accession   qlen   E-value  score  bias   #  of  c-Evalue  i-Evalue  score  bias  from    to  from    to  from    to  acc description of target
#------------------- ---------- ----- -------------------- ---------- ----- --------- ------ ----- --- --- --------- --------- ------ ----- ----- ----- ----- ----- ----- ----- ---- ---------------------
SOLCI002358100       -            415 EOG09360ALP          -            388  1.8e-227  756.6   0.0   1   1  4.1e-231  2.8e-227  756.0   0.0     1   388     1   412     1   412 0.96 -
SOLCI002970900       -            428 EOG09360ALP          -            388   2.1e-47  163.7   0.1   1   1   9.3e-51   6.3e-47  162.2   0.1    40   388    59   424    51   424 0.82 -
SOLCI005999500       -            426 EOG09360ALP          -            388   2.6e-47  163.5   0.2   1   1   9.6e-51   6.4e-47  162.2   0.2    40   388    57   422    47   422 0.80 -
SOLCI001271400       -            426 EOG09360ALP          -            388   2.2e-46  160.4   0.1   1   1   8.5e-50   5.7e-46  159.0   0.1    40   388    57   422    48   422 0.81 -
SOLCI007320700       -            438 EOG09360ALP          -            388   4.5e-46  159.4   0.5   1   1   1.4e-48   9.8e-45  155.0   0.5    65   388    85   435    52   435 0.81 -
SOLCI003711700       -            439 EOG09360ALP          -            388   5.3e-39  136.1   0.4   1   1   1.9e-41   1.3e-37  131.6   0.4    63   299    83   340    51   365 0.77 -
SOLCI006268100       -            452 EOG09360ALP          -            388   5.9e-37  129.4   0.1   1   2   9.2e-27   6.2e-23   83.2   0.0    37   204    54   230    48   235 0.81 -
SOLCI006268100       -            452 EOG09360ALP          -            388   5.9e-37  129.4   0.1   2   2   6.8e-15   4.5e-11   44.1   0.0   206   387   254   448   249   449 0.73 -
SOLCI003038500       -            625 EOG09360ALP          -            388   1.1e-09   39.6   0.0   1   2   7.7e-11   5.2e-07   30.8   0.0   131   319   285   479   276   494 0.77 -
SOLCI003038500       -            625 EOG09360ALP          -            388   1.1e-09   39.6   0.0   2   2    0.0017        12    6.6   0.0   345   374   562   591   549   608 0.79 -
SOLCI004449100       -            142 EOG09360ALP          -            388      0.29   11.9   0.1   1   1   4.6e-05      0.31   11.8   0.1    48   104    63   122    27   137 0.78 -
SOLCI005059700       -            438 EOG09360ALP          -            388      0.73   10.5   0.0   1   1   0.00016       1.1   10.0   0.0   193   277   282   365   268   372 0.72 -
#
# Program:         hmmsearch
# Version:         3.1b2 (February 2015)
# Pipeline mode:   SEARCH
# Query file:      /home/pgsb/tetiana.nosenko/lineages/embryophyta_odb9//hmms/EOG09360ALP.hmm
# Target file:     /nfs/pgsb/data/S_chilense/Schilense_genome/Solanum_chilense_v3.3_protein.fa
# Option settings: hmmsearch -o ./tmp/temp_Schil_BUSCO_prot_1362887668 --domtblout /home/ibis/tetiana.nosenko/Documents/S_chilense/11_S_chilense_genome/Schilense_genome_sequence/BUSCO_assessment/run_Schil_BUSCO_prot/hmmer_output/EOG09360ALP.out.1 --cpu 1 /home/pgsb/tetiana.nosenko/lineages/embryophyta_odb9//hmms/EOG09360ALP.hmm /nfs/pgsb/data/S_chilense/Schilense_genome/Solanum_chilense_v3.3_protein.fa 
# Current dir:     /home/ibis/tetiana.nosenko/Documents/S_chilense/11_S_chilense_genome/Schilense_genome_sequence/BUSCO_assessment
# Date:            Wed Mar  8 09:21:46 2017
# [ok]
```
