## Supplementary material for "The *de novo* reference genome and transcriptome assemblies of the wild tomato species *Solanum chilense*": EOG09360AMJ.out.1

```
#                                                                            --- full sequence --- -------------- this domain -------------   hmm coord   ali coord   env coord
# target name        accession   tlen query name           accession   qlen   E-value  score  bias   #  of  c-Evalue  i-Evalue  score  bias  from    to  from    to  from    to  acc description of target
#------------------- ---------- ----- -------------------- ---------- ----- --------- ------ ----- --- --- --------- --------- ------ ----- ----- ----- ----- ----- ----- ----- ---- ---------------------
SOLCI004255000       -            461 EOG09360AMJ          -            395  2.5e-227  755.9  19.4   1   2  9.7e-133    5e-129  432.3   0.5     1   247     1   256     1   268 0.96 -
SOLCI004255000       -            461 EOG09360AMJ          -            395  2.5e-227  755.9  19.4   2   2  4.1e-101   2.1e-97  328.1  12.7   238   395   301   458   296   458 0.99 -
SOLCI006485400       -            732 EOG09360AMJ          -            395   1.7e-28  101.2   0.0   1   1   5.7e-32     3e-28  100.5   0.0     4   372    27   410    24   426 0.77 -
SOLCI004068500       -            361 EOG09360AMJ          -            395     9e-09   36.3   1.1   1   2     7e-08   0.00036   21.2   0.0     6   133     4   138     1   166 0.82 -
SOLCI004068500       -            361 EOG09360AMJ          -            395     9e-09   36.3   1.1   2   2     5e-05      0.26   11.8   2.3   272   336   246   310   169   355 0.64 -
SOLCI001324700       -            361 EOG09360AMJ          -            395   2.4e-08   34.9   1.6   1   2   1.6e-06    0.0081   16.7   0.0     6   132     4   137     1   173 0.80 -
SOLCI001324700       -            361 EOG09360AMJ          -            395   2.4e-08   34.9   1.6   2   2   2.7e-06     0.014   16.0   2.0   290   359   240   310   219   335 0.88 -
SOLCI006858300       -            521 EOG09360AMJ          -            395   3.5e-06   27.8   5.8   1   3     0.047   2.4e+02    2.0   0.0     7   129    95   238    91   248 0.69 -
SOLCI006858300       -            521 EOG09360AMJ          -            395   3.5e-06   27.8   5.8   2   3     0.011        57    4.0   2.6   318   358   397   436   390   441 0.88 -
SOLCI006858300       -            521 EOG09360AMJ          -            395   3.5e-06   27.8   5.8   3   3   9.9e-08   0.00052   20.7   0.3   312   358   460   507   442   513 0.80 -
SOLCI003830800       -            361 EOG09360AMJ          -            395   4.1e-06   27.6   2.4   1   2   4.7e-06     0.024   15.1   0.0     6   132     4   137     1   160 0.77 -
SOLCI003830800       -            361 EOG09360AMJ          -            395   4.1e-06   27.6   2.4   2   2    0.0002         1    9.8   2.9   297   359   249   310   234   354 0.68 -
SOLCI004394400       -            515 EOG09360AMJ          -            395   5.2e-06   27.2   0.7   1   3     0.042   2.2e+02    2.1   0.0    98   133   203   236   197   254 0.85 -
SOLCI004394400       -            515 EOG09360AMJ          -            395   5.2e-06   27.2   0.7   2   3   1.3e-05     0.068   13.7   0.0   239   343   328   432   295   453 0.74 -
SOLCI004394400       -            515 EOG09360AMJ          -            395   5.2e-06   27.2   0.7   3   3   0.00059         3    8.2   0.4   312   355   454   498   438   515 0.72 -
SOLCI001664700       -            334 EOG09360AMJ          -            395   0.00013   22.6   9.4   1   3   0.00032       1.7    9.1   0.0   284   318    42    76    27    80 0.88 -
SOLCI001664700       -            334 EOG09360AMJ          -            395   0.00013   22.6   9.4   2   3    0.0017       8.8    6.7   0.1   290   331    78   124    76   136 0.73 -
SOLCI001664700       -            334 EOG09360AMJ          -            395   0.00013   22.6   9.4   3   3   0.00028       1.5    9.3   2.6   313   360   166   215   141   221 0.77 -
SOLCI001645100       -            464 EOG09360AMJ          -            395   0.00016   22.3   4.0   1   3     0.023   1.2e+02    3.0   0.0    13    95    68   161    54   216 0.61 -
SOLCI001645100       -            464 EOG09360AMJ          -            395   0.00016   22.3   4.0   2   3   0.00036       1.8    9.0   0.1   245   348   286   390   232   400 0.66 -
SOLCI001645100       -            464 EOG09360AMJ          -            395   0.00016   22.3   4.0   3   3   0.00019         1    9.8   0.9   313   340   404   431   401   454 0.81 -
SOLCI004756600       -            338 EOG09360AMJ          -            395    0.0011   19.6   7.2   1   3       1.1   5.6e+03   -2.5   0.0    99   129    25    55     5    62 0.74 -
SOLCI004756600       -            338 EOG09360AMJ          -            395    0.0011   19.6   7.2   2   3     0.033   1.7e+02    2.5   1.3   319   357   215   252   207   265 0.79 -
SOLCI004756600       -            338 EOG09360AMJ          -            395    0.0011   19.6   7.2   3   3   2.2e-07    0.0011   19.5   0.6   313   358   278   324   260   330 0.81 -
SOLCI004445000       -            415 EOG09360AMJ          -            395    0.0018   18.9   0.1   1   2   7.4e-05      0.39   11.2   0.0    11   141    20   156     7   164 0.78 -
SOLCI004445000       -            415 EOG09360AMJ          -            395    0.0018   18.9   0.1   2   2    0.0086        45    4.4   1.0   287   355   301   369   287   410 0.80 -
SOLCI007334100       -            527 EOG09360AMJ          -            395      0.14   12.7   2.4   1   3      0.17   8.9e+02    0.1   0.0     3    89    95   188    93   253 0.70 -
SOLCI007334100       -            527 EOG09360AMJ          -            395      0.14   12.7   2.4   2   3     0.045   2.3e+02    2.0   0.1   307   342   409   443   398   450 0.57 -
SOLCI007334100       -            527 EOG09360AMJ          -            395      0.14   12.7   2.4   3   3   0.00058         3    8.3   0.2   306   358   457   513   448   527 0.73 -
SOLCI000152900       -            314 EOG09360AMJ          -            395      0.81   10.1  18.6   1   2   3.8e-05       0.2   12.1   4.6   287   354   100   168    91   191 0.74 -
SOLCI000152900       -            314 EOG09360AMJ          -            395      0.81   10.1  18.6   2   2     0.011        57    4.0   6.0   305   364   213   275   173   291 0.54 -
#
# Program:         hmmsearch
# Version:         3.1b2 (February 2015)
# Pipeline mode:   SEARCH
# Query file:      /home/pgsb/tetiana.nosenko/lineages/embryophyta_odb9//hmms/EOG09360AMJ.hmm
# Target file:     /nfs/pgsb/data/S_chilense/Schilense_genome/Solanum_chilense_v3.3_protein.fa
# Option settings: hmmsearch -o ./tmp/temp_Schil_BUSCO_prot_1362887668 --domtblout /home/ibis/tetiana.nosenko/Documents/S_chilense/11_S_chilense_genome/Schilense_genome_sequence/BUSCO_assessment/run_Schil_BUSCO_prot/hmmer_output/EOG09360AMJ.out.1 --cpu 1 /home/pgsb/tetiana.nosenko/lineages/embryophyta_odb9//hmms/EOG09360AMJ.hmm /nfs/pgsb/data/S_chilense/Schilense_genome/Solanum_chilense_v3.3_protein.fa 
# Current dir:     /home/ibis/tetiana.nosenko/Documents/S_chilense/11_S_chilense_genome/Schilense_genome_sequence/BUSCO_assessment
# Date:            Wed Mar  8 09:21:46 2017
# [ok]
```
