## Supplementary material for "The *de novo* reference genome and transcriptome assemblies of the wild tomato species *Solanum chilense*": EOG09360AN8.out.1

```
#                                                                            --- full sequence --- -------------- this domain -------------   hmm coord   ali coord   env coord
# target name        accession   tlen query name           accession   qlen   E-value  score  bias   #  of  c-Evalue  i-Evalue  score  bias  from    to  from    to  from    to  acc description of target
#------------------- ---------- ----- -------------------- ---------- ----- --------- ------ ----- --- --- --------- --------- ------ ----- ----- ----- ----- ----- ----- ----- ---- ---------------------
SOLCI006773700       -            417 EOG09360AN8          -            328    7e-168  559.8   5.9   1   2  4.3e-170  1.8e-166  555.2   2.7     1   317    31   383    31   389 0.94 -
SOLCI006773700       -            417 EOG09360AN8          -            328    7e-168  559.8   5.9   2   2    0.0057        24    5.9   0.1   316   328   402   414   397   414 0.91 -
SOLCI004281700       -            409 EOG09360AN8          -            328   9.5e-50  171.6   2.1   1   1   2.7e-52   1.1e-48  168.0   2.1     5   291    38   371    34   395 0.81 -
SOLCI003068800       -            413 EOG09360AN8          -            328   1.1e-40  141.8   0.4   1   1   1.4e-43   5.8e-40  139.4   0.4     6   291    40   376    35   408 0.76 -
SOLCI006600500       -            406 EOG09360AN8          -            328   5.5e-39  136.2   0.1   1   1   8.1e-42   3.4e-38  133.6   0.1    48   311    98   375    27   380 0.76 -
SOLCI003928400       -            552 EOG09360AN8          -            328   6.8e-39  135.9   4.1   1   2   5.1e-17   2.1e-13   52.1   1.0     7   164   116   289   111   295 0.76 -
SOLCI003928400       -            552 EOG09360AN8          -            328   6.8e-39  135.9   4.1   2   2   6.7e-27   2.8e-23   84.5   0.1   180   285   327   443   305   449 0.85 -
SOLCI001227600       -            418 EOG09360AN8          -            328   5.8e-38  132.8   0.1   1   1   6.9e-40   2.9e-36  127.2   0.1    27   290    62   370    52   399 0.78 -
SOLCI005620500       -            522 EOG09360AN8          -            328   2.6e-31  111.0   5.2   1   1   2.3e-34   9.8e-31  109.1   5.2     7   309    39   375    34   392 0.74 -
SOLCI000157800       -            483 EOG09360AN8          -            328   3.4e-30  107.3   4.6   1   2   6.6e-12   2.8e-08   35.3   1.2    26   164    69   225    50   230 0.73 -
SOLCI000157800       -            483 EOG09360AN8          -            328   3.4e-30  107.3   4.6   2   2   3.1e-23   1.3e-19   72.5   0.1   196   285   286   382   260   406 0.88 -
SOLCI003355100       -            407 EOG09360AN8          -            328   2.8e-28  101.0   1.3   1   1   2.9e-30   1.2e-26   95.6   1.3     4   284    31   371    28   380 0.74 -
SOLCI001554400       -            407 EOG09360AN8          -            328   1.9e-27   98.3   0.6   1   2     3e-10   1.3e-06   29.8   0.2    76   162   147   234    68   245 0.74 -
SOLCI001554400       -            407 EOG09360AN8          -            328   1.9e-27   98.3   0.6   2   2   3.7e-21   1.6e-17   65.7   0.0   189   284   287   393   262   397 0.80 -
SOLCI003806500       -            409 EOG09360AN8          -            328   4.2e-27   97.1   1.6   1   2      0.62   2.6e+03   -0.8   0.2   150   192     6    48     1    62 0.82 -
SOLCI003806500       -            409 EOG09360AN8          -            328   4.2e-27   97.1   1.6   2   2     1e-30   4.2e-27   97.1   1.6     8   282    77   392    71   398 0.77 -
SOLCI004701900       -            472 EOG09360AN8          -            328   5.7e-27   96.7   5.8   1   2    0.0021       8.9    7.3   0.1     8    72    46   112    42   116 0.81 -
SOLCI004701900       -            472 EOG09360AN8          -            328   5.7e-27   96.7   5.8   2   2   2.9e-28   1.2e-24   89.0   2.2    84   297   149   387   130   392 0.80 -
SOLCI004463700       -            458 EOG09360AN8          -            328     2e-25   91.6   3.9   1   2   2.9e-09   1.2e-05   26.6   1.1    57   196   101   273    48   279 0.65 -
SOLCI004463700       -            458 EOG09360AN8          -            328     2e-25   91.6   3.9   2   2   1.3e-20   5.3e-17   63.9   0.1   200   286   314   404   296   436 0.86 -
SOLCI004508900       -            409 EOG09360AN8          -            328   2.4e-21   78.2   0.4   1   1   2.3e-24   9.8e-21   76.2   0.4    35   321    75   407    43   409 0.73 -
SOLCI005054300       -            128 EOG09360AN8          -            328   0.00078   20.7   0.0   1   1   2.5e-07     0.001   20.3   0.0     7    71    49   113    44   121 0.91 -
SOLCI002742000       -            174 EOG09360AN8          -            328      0.23   12.5   0.1   1   1   6.6e-05      0.28   12.3   0.1   259   327    70   138    48   139 0.85 -
#
# Program:         hmmsearch
# Version:         3.1b2 (February 2015)
# Pipeline mode:   SEARCH
# Query file:      /home/pgsb/tetiana.nosenko/lineages/embryophyta_odb9//hmms/EOG09360AN8.hmm
# Target file:     /nfs/pgsb/data/S_chilense/Schilense_genome/Solanum_chilense_v3.3_protein.fa
# Option settings: hmmsearch -o ./tmp/temp_Schil_BUSCO_prot_1362887668 --domtblout /home/ibis/tetiana.nosenko/Documents/S_chilense/11_S_chilense_genome/Schilense_genome_sequence/BUSCO_assessment/run_Schil_BUSCO_prot/hmmer_output/EOG09360AN8.out.1 --cpu 1 /home/pgsb/tetiana.nosenko/lineages/embryophyta_odb9//hmms/EOG09360AN8.hmm /nfs/pgsb/data/S_chilense/Schilense_genome/Solanum_chilense_v3.3_protein.fa 
# Current dir:     /home/ibis/tetiana.nosenko/Documents/S_chilense/11_S_chilense_genome/Schilense_genome_sequence/BUSCO_assessment
# Date:            Wed Mar  8 09:21:46 2017
# [ok]
```
