## Supplementary material for "The *de novo* reference genome and transcriptome assemblies of the wild tomato species *Solanum chilense*": EOG09360ANA.out.1

```
#                                                                            --- full sequence --- -------------- this domain -------------   hmm coord   ali coord   env coord
# target name        accession   tlen query name           accession   qlen   E-value  score  bias   #  of  c-Evalue  i-Evalue  score  bias  from    to  from    to  from    to  acc description of target
#------------------- ---------- ----- -------------------- ---------- ----- --------- ------ ----- --- --- --------- --------- ------ ----- ----- ----- ----- ----- ----- ----- ---- ---------------------
SOLCI005650300       -            496 EOG09360ANA          -            394  2.1e-192  641.2   4.1   1   2   3.5e-99   2.7e-96  324.8   0.7     6   207    25   235    20   249 0.93 -
SOLCI005650300       -            496 EOG09360ANA          -            394  2.1e-192  641.2   4.1   2   2   8.2e-97   6.3e-94  316.9   0.1   205   393   269   486   251   487 0.86 -
SOLCI000488400       -            183 EOG09360ANA          -            394   3.7e-14   54.3   0.0   1   1     6e-17   4.6e-14   54.0   0.0    15    89    79   158    71   177 0.85 -
SOLCI004264600       -            445 EOG09360ANA          -            394   4.2e-14   54.1   0.1   1   1   8.4e-17   6.4e-14   53.5   0.1    13    77    81   147    72   152 0.90 -
SOLCI006474800       -            532 EOG09360ANA          -            394   6.1e-14   53.6   0.1   1   1   1.2e-16     9e-14   53.0   0.1    11    77    66   134    58   140 0.89 -
SOLCI000771300       -            155 EOG09360ANA          -            394   9.3e-14   53.0   0.1   1   1   1.4e-16   1.1e-13   52.8   0.1    14    83    59   128    46   151 0.88 -
SOLCI000981400       -            154 EOG09360ANA          -            394     1e-12   49.6   0.0   1   1   1.6e-15   1.2e-12   49.3   0.0    15    84    61   135    49   145 0.87 -
SOLCI001551100       -            250 EOG09360ANA          -            394   1.2e-12   49.3   0.1   1   1   2.1e-15   1.6e-12   48.9   0.1    13    81   105   177    98   204 0.85 -
SOLCI005833000       -            476 EOG09360ANA          -            394   1.6e-12   49.0   0.1   1   1   3.1e-15   2.4e-12   48.4   0.1    11    77    83   152    76   163 0.87 -
SOLCI007110700       -            501 EOG09360ANA          -            394     3e-12   48.0   0.1   1   1   5.8e-15   4.5e-12   47.5   0.1    13    78    76   143    70   154 0.89 -
SOLCI002032500       -            177 EOG09360ANA          -            394     3e-12   48.0   0.0   1   1   4.6e-15   3.5e-12   47.8   0.0    13    79    42   113    31   143 0.86 -
SOLCI006550700       -            488 EOG09360ANA          -            394   7.7e-12   46.7   0.1   1   1   1.8e-14   1.4e-11   45.9   0.1    13    76   369   436   356   441 0.84 -
SOLCI001532900       -            574 EOG09360ANA          -            394     4e-11   44.3   0.1   1   1   7.9e-14   6.1e-11   43.7   0.1    15    77    26    90    13    95 0.88 -
SOLCI000847800       -            344 EOG09360ANA          -            394   6.1e-11   43.7   0.1   1   1   1.1e-13   8.1e-11   43.3   0.1    16    77     4    69     1    75 0.88 -
SOLCI005383800       -            345 EOG09360ANA          -            394   1.1e-10   42.9   0.1   1   1     2e-13   1.6e-10   42.4   0.1    11    78    22    92    14   107 0.88 -
SOLCI005594200       -            161 EOG09360ANA          -            394   2.8e-10   41.5   0.1   1   1   4.5e-13   3.5e-10   41.2   0.1     8    80    56   133    49   145 0.83 -
SOLCI000033700       -            185 EOG09360ANA          -            394   3.9e-10   41.1   0.4   1   1   6.1e-13   4.6e-10   40.8   0.4    17    90     3    84     1   103 0.83 -
SOLCI001716200       -            196 EOG09360ANA          -            394   3.9e-10   41.1   0.0   1   1   6.8e-13   5.2e-10   40.6   0.0    13    78    66   136    57   151 0.88 -
SOLCI003295000       -            418 EOG09360ANA          -            394     4e-10   41.0   0.0   1   1   8.1e-13   6.2e-10   40.4   0.0    14    77    12    74     3    80 0.89 -
SOLCI006320200       -            278 EOG09360ANA          -            394   4.3e-10   40.9   0.8   1   1   8.4e-13   6.4e-10   40.3   0.8    13    76    69   134    60   143 0.88 -
SOLCI005042600       -            420 EOG09360ANA          -            394   7.3e-10   40.2   0.0   1   1   1.5e-12   1.2e-09   39.5   0.0    14    77    11    73     5    79 0.90 -
SOLCI004899100       -            413 EOG09360ANA          -            394     8e-10   40.0   0.1   1   1   2.2e-12   1.7e-09   39.0   0.1    16    76    17    80    10    90 0.90 -
SOLCI000963800       -            342 EOG09360ANA          -            394   1.4e-09   39.2   0.0   1   1   2.4e-12   1.9e-09   38.8   0.0    16    77     4    69     1    73 0.89 -
SOLCI004748900       -            136 EOG09360ANA          -            394   2.1e-09   38.7   0.1   1   1   3.3e-12   2.5e-09   38.4   0.1    14    79    32   102    19   110 0.84 -
SOLCI006884400       -            422 EOG09360ANA          -            394   2.6e-09   38.4   0.0   1   1   5.3e-12   4.1e-09   37.7   0.0    14    77    11    73     3    80 0.90 -
SOLCI000401200       -            311 EOG09360ANA          -            394     3e-09   38.1   0.1   1   1   5.2e-12     4e-09   37.7   0.1    16    77     4    69     1    81 0.89 -
SOLCI007452300       -            412 EOG09360ANA          -            394   3.2e-09   38.0   0.1   1   1   7.8e-12     6e-09   37.2   0.1    16    76    20    83     8    92 0.89 -
SOLCI005594300       -            164 EOG09360ANA          -            394   3.3e-09   38.0   0.1   1   1   5.4e-12   4.1e-09   37.7   0.1    14    79    60   130    47   138 0.84 -
SOLCI002743300       -            372 EOG09360ANA          -            394     5e-09   37.4   0.1   1   1   1.4e-11   1.1e-08   36.3   0.1    16    95    47   134    39   142 0.73 -
SOLCI005385700       -            310 EOG09360ANA          -            394   6.7e-09   37.0   0.1   1   1   1.2e-11   8.9e-09   36.6   0.1    17    77     5    69     1    81 0.89 -
SOLCI004490600       -            324 EOG09360ANA          -            394     7e-09   36.9   0.0   1   1   1.3e-11   9.7e-09   36.5   0.0    16    77     4    69     1    81 0.88 -
SOLCI002743400       -            624 EOG09360ANA          -            394   8.5e-09   36.7   0.1   1   1     2e-11   1.5e-08   35.8   0.1    16    77     9    77     3    94 0.81 -
SOLCI003450000       -            290 EOG09360ANA          -            394   8.5e-09   36.7   0.1   1   1   2.6e-11     2e-08   35.4   0.1    13    77    39   106    29   115 0.88 -
SOLCI003507400       -            307 EOG09360ANA          -            394     9e-09   36.6   0.2   1   1   1.9e-11   1.4e-08   35.9   0.2    14    81    52   121    42   127 0.88 -
SOLCI007335200       -            338 EOG09360ANA          -            394   9.5e-09   36.5   0.0   1   1   2.4e-11   1.8e-08   35.6   0.0    16    79     6    72     2    91 0.84 -
SOLCI001669000       -            164 EOG09360ANA          -            394   1.1e-08   36.3   0.0   1   1   1.6e-11   1.2e-08   36.2   0.0    13    76     8    78     1   105 0.86 -
SOLCI002331600       -            339 EOG09360ANA          -            394   1.1e-08   36.3   0.1   1   1     2e-11   1.5e-08   35.8   0.1     9    98    92   183    85   198 0.77 -
SOLCI005153800       -            414 EOG09360ANA          -            394   1.4e-08   35.9   0.0   1   1     3e-11   2.3e-08   35.2   0.0    16    76    17    80     7    84 0.89 -
SOLCI001466600       -            159 EOG09360ANA          -            394   1.6e-08   35.7   0.0   1   1   2.5e-11   1.9e-08   35.5   0.0    14    79    10    83     2   110 0.87 -
SOLCI000341100       -            188 EOG09360ANA          -            394   1.8e-08   35.6   0.0   1   1   3.3e-11   2.5e-08   35.1   0.0    16    76     9    76     2    81 0.86 -
SOLCI006386900       -            373 EOG09360ANA          -            394   2.3e-08   35.3   0.0   1   1   4.8e-11   3.7e-08   34.6   0.0    12    76     9    76     2    85 0.88 -
SOLCI001220000       -            300 EOG09360ANA          -            394   2.3e-08   35.2   0.1   1   1   4.3e-11   3.3e-08   34.7   0.1    15    82    33   102    26   126 0.86 -
SOLCI004169600       -            419 EOG09360ANA          -            394     4e-08   34.4   0.0   1   1   7.8e-11   5.9e-08   33.9   0.0    15    77    12    73     3    79 0.90 -
SOLCI001504100       -            419 EOG09360ANA          -            394   5.4e-08   34.0   0.0   1   1   1.2e-10   9.5e-08   33.2   0.0    15    77    12    73     3    79 0.90 -
SOLCI006213200       -            340 EOG09360ANA          -            394   7.5e-08   33.5   0.0   1   1   1.3e-10   9.9e-08   33.1   0.0    16    77     4    69     1    75 0.88 -
SOLCI002249900       -            419 EOG09360ANA          -            394     8e-08   33.5   0.0   1   1   1.7e-10   1.3e-07   32.7   0.0    15    77    12    73     3    79 0.90 -
SOLCI005324600       -            277 EOG09360ANA          -            394     1e-07   33.1   0.0   1   1   2.2e-10   1.7e-07   32.4   0.0    14    79    83   157    71   168 0.82 -
SOLCI005952400       -            111 EOG09360ANA          -            394   1.5e-07   32.5   0.1   1   1   2.3e-10   1.7e-07   32.4   0.1    11    76     8    76     2    90 0.87 -
SOLCI007348300       -            169 EOG09360ANA          -            394     4e-07   31.2   0.0   1   1   7.2e-10   5.5e-07   30.7   0.0    16    79     6    72     2    86 0.87 -
SOLCI004699600       -            260 EOG09360ANA          -            394   4.5e-07   31.0   0.2   1   1   8.4e-10   6.4e-07   30.5   0.2     6    92    87   175    83   188 0.84 -
SOLCI003970300       -            457 EOG09360ANA          -            394   4.6e-07   31.0   0.0   1   1   9.2e-10     7e-07   30.3   0.0    15    78    54   118    41   127 0.87 -
SOLCI005286500       -            349 EOG09360ANA          -            394   6.5e-07   30.5   0.1   1   1   1.2e-09   9.3e-07   29.9   0.1     8    77    97   168    92   191 0.82 -
SOLCI005619100       -            394 EOG09360ANA          -            394   9.2e-07   30.0   0.0   1   1   2.1e-09   1.6e-06   29.2   0.0    16    78     6    71     2    78 0.82 -
SOLCI004293300       -            591 EOG09360ANA          -            394   9.5e-07   29.9   0.7   1   1   2.3e-09   1.8e-06   29.0   0.7     6   104   287   392   283   403 0.84 -
SOLCI002391000       -            343 EOG09360ANA          -            394   1.3e-06   29.4   0.1   1   1   2.5e-09   1.9e-06   28.9   0.1    12    77    93   160    84   177 0.85 -
SOLCI000687400       -            337 EOG09360ANA          -            394   1.5e-06   29.3   0.0   1   1   2.6e-09     2e-06   28.9   0.0    16    77     4    70     1    82 0.85 -
SOLCI000557200       -            140 EOG09360ANA          -            394   2.4e-06   28.6   0.0   1   1   3.9e-09     3e-06   28.3   0.0    15    77    41   106    34   126 0.87 -
SOLCI006610300       -            267 EOG09360ANA          -            394   3.3e-06   28.1   0.0   1   1   6.5e-09     5e-06   27.6   0.0    13    70    68   128    62   135 0.85 -
SOLCI006389200       -            129 EOG09360ANA          -            394   4.1e-06   27.8   0.1   1   1   6.1e-09   4.6e-06   27.6   0.1    14   100     7   101     2   125 0.74 -
SOLCI002911800       -            540 EOG09360ANA          -            394   7.6e-06   26.9   0.0   1   1   1.5e-08   1.2e-05   26.3   0.0    15    77    11    79     2   103 0.86 -
SOLCI001822500       -            825 EOG09360ANA          -            394   2.2e-05   25.4   0.3   1   1   4.5e-08   3.5e-05   24.8   0.3     8    89    58   141    51   160 0.78 -
SOLCI001872600       -            294 EOG09360ANA          -            394   0.00016   22.5   0.3   1   1   3.1e-07   0.00024   22.0   0.3    28    99    23    97     7   105 0.83 -
SOLCI003766100       -            215 EOG09360ANA          -            394   0.00018   22.4   0.0   1   1   3.3e-07   0.00025   21.9   0.0    13    76     4    76     1    81 0.78 -
SOLCI007257200       -            206 EOG09360ANA          -            394    0.0002   22.3   0.5   1   1   3.7e-07   0.00028   21.8   0.5    19    96    12    95     2   113 0.70 -
SOLCI003525600       -            732 EOG09360ANA          -            394   0.00025   22.0   0.0   1   1   7.6e-07   0.00058   20.7   0.0    16    81    66   133    53   146 0.81 -
SOLCI000463000       -            161 EOG09360ANA          -            394   0.00033   21.6   0.0   1   1   5.4e-07   0.00041   21.2   0.0     8    67    43   104    37   123 0.82 -
SOLCI000625400       -            224 EOG09360ANA          -            394   0.00037   21.4   0.2   1   1   7.6e-07   0.00058   20.7   0.2    15    92     8    91     2   105 0.73 -
SOLCI005193000       -            153 EOG09360ANA          -            394   0.00037   21.4   0.1   1   1   5.7e-07   0.00044   21.1   0.1    10    82    36   118    27   141 0.75 -
SOLCI004051400       -            778 EOG09360ANA          -            394   0.00038   21.3   0.0   1   1     8e-07   0.00061   20.7   0.0    11    80    61   132    51   157 0.77 -
SOLCI006486100       -           1086 EOG09360ANA          -            394   0.00089   20.1   0.0   1   1   2.3e-06    0.0018   19.1   0.0     8    79    59   132    53   164 0.81 -
SOLCI004202000       -            789 EOG09360ANA          -            394    0.0012   19.7   0.0   1   1   2.5e-06    0.0019   19.0   0.0    13    80    64   133    53   157 0.79 -
SOLCI007326300       -            200 EOG09360ANA          -            394    0.0016   19.3   0.1   1   1   2.8e-06    0.0021   18.9   0.1    14    83     9    88     2   113 0.77 -
SOLCI002660000       -            373 EOG09360ANA          -            394    0.0017   19.2   0.0   1   1   3.3e-06    0.0025   18.7   0.0     4    86    58   144    54   157 0.78 -
SOLCI001684700       -            717 EOG09360ANA          -            394    0.0022   18.8   0.0   1   1   4.5e-06    0.0034   18.2   0.0    15    91    50   127    42   142 0.83 -
SOLCI005722800       -            433 EOG09360ANA          -            394    0.0023   18.8   0.0   1   1   4.6e-06    0.0035   18.2   0.0     9    77    92   163    82   175 0.84 -
SOLCI002512200       -            347 EOG09360ANA          -            394    0.0025   18.6   0.2   1   1   5.3e-06     0.004   18.0   0.2    13    77    10    77     2   104 0.77 -
SOLCI005979600       -            784 EOG09360ANA          -            394    0.0051   17.6   0.0   1   1     1e-05    0.0078   17.0   0.0    16    76    66   128    53   140 0.82 -
SOLCI000858900       -            625 EOG09360ANA          -            394    0.0058   17.5   0.1   1   1   1.3e-05      0.01   16.6   0.1    14    84   346   418   334   436 0.85 -
SOLCI005653800       -            162 EOG09360ANA          -            394     0.007   17.2   0.0   1   1   1.1e-05    0.0088   16.9   0.0    16    66    52   104    45   123 0.82 -
SOLCI002338700       -           1296 EOG09360ANA          -            394    0.0087   16.9   0.1   1   2    0.0075       5.7    7.6   0.0     8    50  1147  1188  1140  1196 0.84 -
SOLCI002338700       -           1296 EOG09360ANA          -            394    0.0087   16.9   0.1   2   2     0.011       8.2    7.1   0.0    41    77  1202  1238  1193  1254 0.80 -
SOLCI000893500       -            788 EOG09360ANA          -            394     0.011   16.5   0.1   1   1   2.3e-05     0.018   15.8   0.1    15    76    65   128    52   138 0.80 -
SOLCI000958700       -            260 EOG09360ANA          -            394     0.019   15.8   0.1   1   1   4.4e-05     0.034   14.9   0.1    16    86    52   124    43   150 0.78 -
SOLCI005701700       -            249 EOG09360ANA          -            394     0.024   15.4   0.0   1   1   5.5e-05     0.042   14.6   0.0    17    76    39   100    26   122 0.79 -
SOLCI004082000       -            688 EOG09360ANA          -            394     0.025   15.4   0.0   1   1   6.2e-05     0.048   14.4   0.0     7    77    90   163    85   170 0.86 -
SOLCI003433900       -            258 EOG09360ANA          -            394     0.032   15.0   0.0   1   1   5.3e-05     0.041   14.7   0.0    16    86    50   122    38   174 0.82 -
SOLCI004530500       -            735 EOG09360ANA          -            394     0.034   14.9   0.1   1   1     7e-05     0.053   14.3   0.1    16    86   436   511   424   523 0.73 -
SOLCI001726800       -            274 EOG09360ANA          -            394      0.11   13.2   0.0   1   1   0.00024      0.18   12.5   0.0    29    77    25    76    21    99 0.81 -
SOLCI002200000       -            109 EOG09360ANA          -            394      0.14   12.9   0.0   1   1   0.00021      0.16   12.7   0.0     9    49    43    83    37   106 0.83 -
SOLCI005022700       -            211 EOG09360ANA          -            394      0.16   12.7   0.0   1   1   0.00029      0.22   12.2   0.0    13    79    85   153    74   157 0.85 -
#
# Program:         hmmsearch
# Version:         3.1b2 (February 2015)
# Pipeline mode:   SEARCH
# Query file:      /home/pgsb/tetiana.nosenko/lineages/embryophyta_odb9//hmms/EOG09360ANA.hmm
# Target file:     /nfs/pgsb/data/S_chilense/Schilense_genome/Solanum_chilense_v3.3_protein.fa
# Option settings: hmmsearch -o ./tmp/temp_Schil_BUSCO_prot_1362887668 --domtblout /home/ibis/tetiana.nosenko/Documents/S_chilense/11_S_chilense_genome/Schilense_genome_sequence/BUSCO_assessment/run_Schil_BUSCO_prot/hmmer_output/EOG09360ANA.out.1 --cpu 1 /home/pgsb/tetiana.nosenko/lineages/embryophyta_odb9//hmms/EOG09360ANA.hmm /nfs/pgsb/data/S_chilense/Schilense_genome/Solanum_chilense_v3.3_protein.fa 
# Current dir:     /home/ibis/tetiana.nosenko/Documents/S_chilense/11_S_chilense_genome/Schilense_genome_sequence/BUSCO_assessment
# Date:            Wed Mar  8 09:21:47 2017
# [ok]
```
