## Supplementary material for "The *de novo* reference genome and transcriptome assemblies of the wild tomato species *Solanum chilense*": EOG09360AQ0.out.1

```
#                                                                            --- full sequence --- -------------- this domain -------------   hmm coord   ali coord   env coord
# target name        accession   tlen query name           accession   qlen   E-value  score  bias   #  of  c-Evalue  i-Evalue  score  bias  from    to  from    to  from    to  acc description of target
#------------------- ---------- ----- -------------------- ---------- ----- --------- ------ ----- --- --- --------- --------- ------ ----- ----- ----- ----- ----- ----- ----- ---- ---------------------
SOLCI002996800       -            521 EOG09360AQ0          -            364    8e-170  566.3   1.0   1   2     0.029   1.5e+02    2.8   0.0    11    33    37    71    27    78 0.65 -
SOLCI002996800       -            521 EOG09360AQ0          -            364    8e-170  566.3   1.0   2   2  1.8e-171  9.3e-168  559.5   0.3    31   335   100   430    96   488 0.93 -
SOLCI005933700       -           1551 EOG09360AQ0          -            364   3.7e-26   93.7   0.1   1   3       1.5     8e+03   -2.8   0.0    23    45   668   690   667   695 0.86 -
SOLCI005933700       -           1551 EOG09360AQ0          -            364   3.7e-26   93.7   0.1   2   3   6.2e-05      0.32   11.6   0.0    45    98  1119  1183  1107  1192 0.67 -
SOLCI005933700       -           1551 EOG09360AQ0          -            364   3.7e-26   93.7   0.1   3   3   2.1e-25   1.1e-21   79.0   0.0   143   296  1357  1519  1350  1532 0.84 -
SOLCI002560100       -            359 EOG09360AQ0          -            364   3.7e-20   73.9   0.0   1   2   1.6e-20   8.4e-17   62.9   0.0    77   219    78   220    42   247 0.90 -
SOLCI002560100       -            359 EOG09360AQ0          -            364   3.7e-20   73.9   0.0   2   2   0.00034       1.8    9.2   0.0   219   281   262   327   253   347 0.73 -
SOLCI000014300       -            453 EOG09360AQ0          -            364   2.3e-11   45.0   0.0   1   1   8.2e-15   4.2e-11   44.1   0.0    75   213    48   193    24   229 0.82 -
SOLCI003389500       -            549 EOG09360AQ0          -            364     3e-09   38.0   0.1   1   1   8.7e-13   4.5e-09   37.5   0.1    77   219    75   226    68   258 0.84 -
SOLCI004418500       -            547 EOG09360AQ0          -            364   1.7e-06   29.0   0.0   1   1   5.3e-10   2.8e-06   28.3   0.0    77   219    80   231    74   234 0.85 -
SOLCI005823800       -            787 EOG09360AQ0          -            364   0.00056   20.7   0.0   1   2     2e-06      0.01   16.5   0.0    75   150   100   174    67   179 0.81 -
SOLCI005823800       -            787 EOG09360AQ0          -            364   0.00056   20.7   0.0   2   2     0.065   3.4e+02    1.7   0.0   156   228   208   283   205   289 0.85 -
SOLCI004279600       -            774 EOG09360AQ0          -            364    0.0024   18.6   0.4   1   2   3.6e-06     0.019   15.7   0.1    74   240     2   179     1   202 0.66 -
SOLCI004279600       -            774 EOG09360AQ0          -            364    0.0024   18.6   0.4   2   2      0.11   5.6e+02    1.0   0.0   256   289   232   267   188   276 0.79 -
SOLCI001548900       -            708 EOG09360AQ0          -            364     0.038   14.7   0.0   1   2   1.8e-05     0.096   13.4   0.0    74   149    80   153    68   158 0.88 -
SOLCI001548900       -            708 EOG09360AQ0          -            364     0.038   14.7   0.0   2   2       1.8   9.2e+03   -3.0   0.0   172   227   204   262   188   264 0.52 -
SOLCI002706700       -            604 EOG09360AQ0          -            364     0.055   14.2   0.0   1   2   2.9e-05      0.15   12.7   0.0    77   150    95   167    66   174 0.80 -
SOLCI002706700       -            604 EOG09360AQ0          -            364     0.055   14.2   0.0   2   2      0.89   4.6e+03   -2.0   0.0   158   227   203   273   198   276 0.57 -
SOLCI001642000       -            426 EOG09360AQ0          -            364      0.13   12.9   0.0   1   3       1.8   9.4e+03   -3.1   0.0    55    79    78   102    74   115 0.82 -
SOLCI001642000       -            426 EOG09360AQ0          -            364      0.13   12.9   0.0   2   3   0.00017      0.87   10.2   0.0    77   150   126   198    91   201 0.88 -
SOLCI001642000       -            426 EOG09360AQ0          -            364      0.13   12.9   0.0   3   3      0.32   1.7e+03   -0.6   0.0   275   325   216   266   202   272 0.76 -
SOLCI001638500       -            120 EOG09360AQ0          -            364      0.16   12.6   0.0   1   1   3.5e-05      0.18   12.5   0.0   254   316    18    77     2    87 0.84 -
SOLCI003829400       -            159 EOG09360AQ0          -            364      0.33   11.6   0.0   1   1   7.9e-05      0.41   11.3   0.0   231   291    30    90    17   107 0.88 -
#
# Program:         hmmsearch
# Version:         3.1b2 (February 2015)
# Pipeline mode:   SEARCH
# Query file:      /home/pgsb/tetiana.nosenko/lineages/embryophyta_odb9//hmms/EOG09360AQ0.hmm
# Target file:     /nfs/pgsb/data/S_chilense/Schilense_genome/Solanum_chilense_v3.3_protein.fa
# Option settings: hmmsearch -o ./tmp/temp_Schil_BUSCO_prot_1362887668 --domtblout /home/ibis/tetiana.nosenko/Documents/S_chilense/11_S_chilense_genome/Schilense_genome_sequence/BUSCO_assessment/run_Schil_BUSCO_prot/hmmer_output/EOG09360AQ0.out.1 --cpu 1 /home/pgsb/tetiana.nosenko/lineages/embryophyta_odb9//hmms/EOG09360AQ0.hmm /nfs/pgsb/data/S_chilense/Schilense_genome/Solanum_chilense_v3.3_protein.fa 
# Current dir:     /home/ibis/tetiana.nosenko/Documents/S_chilense/11_S_chilense_genome/Schilense_genome_sequence/BUSCO_assessment
# Date:            Wed Mar  8 09:21:47 2017
# [ok]
```
