## Supplementary material for "The *de novo* reference genome and transcriptome assemblies of the wild tomato species *Solanum chilense*": EOG09360AQO.out.1

```
#                                                                            --- full sequence --- -------------- this domain -------------   hmm coord   ali coord   env coord
# target name        accession   tlen query name           accession   qlen   E-value  score  bias   #  of  c-Evalue  i-Evalue  score  bias  from    to  from    to  from    to  acc description of target
#------------------- ---------- ----- -------------------- ---------- ----- --------- ------ ----- --- --- --------- --------- ------ ----- ----- ----- ----- ----- ----- ----- ---- ---------------------
SOLCI002319000       -            458 EOG09360AQO          -            317  6.9e-164  546.3   1.5   1   2  5.1e-165  8.6e-161  536.1   0.8    10   301    48   368    40   373 0.91 -
SOLCI002319000       -            458 EOG09360AQO          -            317  6.9e-164  546.3   1.5   2   2   0.00034       5.7    7.8   0.0   295   317   414   436   394   436 0.91 -
SOLCI004803700       -            239 EOG09360AQO          -            317   2.6e-27   97.7   0.0   1   2   9.2e-31   1.5e-26   95.1   0.0    43   166    22   143    17   153 0.94 -
SOLCI004803700       -            239 EOG09360AQO          -            317   2.6e-27   97.7   0.0   2   2     0.075   1.3e+03    0.1   0.0   220   238   156   174   143   192 0.81 -
SOLCI001360700       -            371 EOG09360AQO          -            317   1.4e-05   26.2   0.2   1   1   1.3e-09   2.1e-05   25.6   0.2   139   239   254   351   229   369 0.75 -
SOLCI004727200       -             92 EOG09360AQO          -            317      0.54   11.2   0.0   1   1   3.7e-05      0.62   11.0   0.0    47   100    14    69    10    81 0.83 -
#
# Program:         hmmsearch
# Version:         3.1b2 (February 2015)
# Pipeline mode:   SEARCH
# Query file:      /home/pgsb/tetiana.nosenko/lineages/embryophyta_odb9//hmms/EOG09360AQO.hmm
# Target file:     /nfs/pgsb/data/S_chilense/Schilense_genome/Solanum_chilense_v3.3_protein.fa
# Option settings: hmmsearch -o ./tmp/temp_Schil_BUSCO_prot_1362887668 --domtblout /home/ibis/tetiana.nosenko/Documents/S_chilense/11_S_chilense_genome/Schilense_genome_sequence/BUSCO_assessment/run_Schil_BUSCO_prot/hmmer_output/EOG09360AQO.out.1 --cpu 1 /home/pgsb/tetiana.nosenko/lineages/embryophyta_odb9//hmms/EOG09360AQO.hmm /nfs/pgsb/data/S_chilense/Schilense_genome/Solanum_chilense_v3.3_protein.fa 
# Current dir:     /home/ibis/tetiana.nosenko/Documents/S_chilense/11_S_chilense_genome/Schilense_genome_sequence/BUSCO_assessment
# Date:            Wed Mar  8 09:21:47 2017
# [ok]
```
