## Supplementary material for "The *de novo* reference genome and transcriptome assemblies of the wild tomato species *Solanum chilense*": EOG09360ARD.out.1

```
#                                                                            --- full sequence --- -------------- this domain -------------   hmm coord   ali coord   env coord
# target name        accession   tlen query name           accession   qlen   E-value  score  bias   #  of  c-Evalue  i-Evalue  score  bias  from    to  from    to  from    to  acc description of target
#------------------- ---------- ----- -------------------- ---------- ----- --------- ------ ----- --- --- --------- --------- ------ ----- ----- ----- ----- ----- ----- ----- ---- ---------------------
SOLCI004378900       -            422 EOG09360ARD          -            344  3.4e-175  583.8   6.2   1   2  2.5e-139  2.1e-135  452.9   0.6     1   287     1   314     1   317 0.87 -
SOLCI004378900       -            422 EOG09360ARD          -            344  3.4e-175  583.8   6.2   2   2   4.4e-42   3.7e-38  133.2   1.4   249   344   299   402   295   402 0.84 -
SOLCI006811700       -            392 EOG09360ARD          -            344   1.5e-36  127.9   1.7   1   2   5.7e-29   4.8e-25   90.0   0.0     1   255     1   254     1   262 0.85 -
SOLCI006811700       -            392 EOG09360ARD          -            344   1.5e-36  127.9   1.7   2   2   1.1e-11   9.6e-08   33.2   0.4   273   340   309   377   291   380 0.79 -
SOLCI003341900       -            399 EOG09360ARD          -            344   8.8e-35  122.1   2.2   1   2   4.5e-25   3.8e-21   77.2   0.0     1   255     1   262     1   272 0.79 -
SOLCI003341900       -            399 EOG09360ARD          -            344   8.8e-35  122.1   2.2   2   2   1.2e-12   9.9e-09   36.4   0.8   287   340   330   379   300   383 0.86 -
SOLCI007123800       -            393 EOG09360ARD          -            344   1.9e-33  117.6   1.6   1   2   6.8e-26   5.7e-22   79.9   0.1     4   254     5   259     1   267 0.81 -
SOLCI007123800       -            393 EOG09360ARD          -            344   1.9e-33  117.6   1.6   2   2   1.6e-11   1.3e-07   32.7   0.2   288   340   332   380   294   383 0.83 -
SOLCI002554900       -            400 EOG09360ARD          -            344   5.8e-32  112.8   4.8   1   2   4.8e-25     4e-21   77.2   0.0    66   256    89   269    52   286 0.81 -
SOLCI002554900       -            400 EOG09360ARD          -            344   5.8e-32  112.8   4.8   2   2   5.2e-12   4.3e-08   34.3   2.2   277   340   327   385   294   389 0.75 -
SOLCI003611400       -            373 EOG09360ARD          -            344   9.7e-10   39.7   1.2   1   3   1.3e-05      0.11   13.3   0.0    49   115    88   167    19   175 0.80 -
SOLCI003611400       -            373 EOG09360ARD          -            344   9.7e-10   39.7   1.2   2   3     0.013   1.1e+02    3.4   0.1    55   159   185   294   168   310 0.54 -
SOLCI003611400       -            373 EOG09360ARD          -            344   9.7e-10   39.7   1.2   3   3   3.8e-06     0.032   15.0   0.1   289   341   314   362   302   364 0.87 -
SOLCI006302700       -            444 EOG09360ARD          -            344   2.8e-05   25.1   0.2   1   3      0.53   4.5e+03   -1.9   0.0    20    70    57   115    50   126 0.62 -
SOLCI006302700       -            444 EOG09360ARD          -            344   2.8e-05   25.1   0.2   2   3     0.002        17    6.1   0.0   160   231   257   334   250   338 0.80 -
SOLCI006302700       -            444 EOG09360ARD          -            344   2.8e-05   25.1   0.2   3   3   2.1e-06     0.018   15.8   0.1   289   340   372   420   345   423 0.79 -
SOLCI002299900       -            119 EOG09360ARD          -            344    0.0042   17.9   0.0   1   1   9.8e-06     0.083   13.6   0.0     1    92     1   117     1   119 0.62 -
#
# Program:         hmmsearch
# Version:         3.1b2 (February 2015)
# Pipeline mode:   SEARCH
# Query file:      /home/pgsb/tetiana.nosenko/lineages/embryophyta_odb9//hmms/EOG09360ARD.hmm
# Target file:     /nfs/pgsb/data/S_chilense/Schilense_genome/Solanum_chilense_v3.3_protein.fa
# Option settings: hmmsearch -o ./tmp/temp_Schil_BUSCO_prot_1362887668 --domtblout /home/ibis/tetiana.nosenko/Documents/S_chilense/11_S_chilense_genome/Schilense_genome_sequence/BUSCO_assessment/run_Schil_BUSCO_prot/hmmer_output/EOG09360ARD.out.1 --cpu 1 /home/pgsb/tetiana.nosenko/lineages/embryophyta_odb9//hmms/EOG09360ARD.hmm /nfs/pgsb/data/S_chilense/Schilense_genome/Solanum_chilense_v3.3_protein.fa 
# Current dir:     /home/ibis/tetiana.nosenko/Documents/S_chilense/11_S_chilense_genome/Schilense_genome_sequence/BUSCO_assessment
# Date:            Wed Mar  8 09:21:47 2017
# [ok]
```
