## Supplementary material for "The *de novo* reference genome and transcriptome assemblies of the wild tomato species *Solanum chilense*": EOG09360ARK.out.1

```
#                                                                            --- full sequence --- -------------- this domain -------------   hmm coord   ali coord   env coord
# target name        accession   tlen query name           accession   qlen   E-value  score  bias   #  of  c-Evalue  i-Evalue  score  bias  from    to  from    to  from    to  acc description of target
#------------------- ---------- ----- -------------------- ---------- ----- --------- ------ ----- --- --- --------- --------- ------ ----- ----- ----- ----- ----- ----- ----- ---- ---------------------
SOLCI001532900       -            574 EOG09360ARK          -            466  6.4e-204  679.9  35.2   1   1  1.2e-204  8.7e-202  672.8  35.2     7   465    21   573    11   574 0.88 -
SOLCI004264600       -            445 EOG09360ARK          -            466   1.6e-24   88.4   3.4   1   1   3.5e-27   2.5e-24   87.7   3.4     5   114    76   191    74   205 0.79 -
SOLCI000963800       -            342 EOG09360ARK          -            466   4.3e-23   83.7   9.8   1   1   2.6e-25   1.8e-22   81.6   9.8    12   149     3   137     1   204 0.80 -
SOLCI006213200       -            340 EOG09360ARK          -            466   2.4e-22   81.2   2.8   1   2   3.5e-25   2.4e-22   81.2   2.8    12   129     3   115     1   118 0.85 -
SOLCI006213200       -            340 EOG09360ARK          -            466   2.4e-22   81.2   2.8   2   2     0.055        38    4.7   5.7    96   135   116   156   113   165 0.80 -
SOLCI000401200       -            311 EOG09360ARK          -            466   2.5e-22   81.1   1.8   1   1   4.8e-25   3.4e-22   80.7   1.8    12   133     3   117     1   136 0.82 -
SOLCI006550700       -            488 EOG09360ARK          -            466   3.1e-22   80.8   4.9   1   1   6.9e-25   4.8e-22   80.2   4.9     5   119   364   473   358   488 0.75 -
SOLCI000847800       -            344 EOG09360ARK          -            466   6.2e-22   79.8   4.6   1   2   8.8e-25   6.2e-22   79.8   4.6    12   127     3   118     1   122 0.81 -
SOLCI000847800       -            344 EOG09360ARK          -            466   6.2e-22   79.8   4.6   2   2       8.3   5.8e+03   -2.5  14.7    90   129   118   159   106   166 0.73 -
SOLCI007110700       -            501 EOG09360ARK          -            466   1.8e-21   78.3   0.2   1   1   3.8e-24   2.7e-21   77.8   0.2     5    94    71   159    69   197 0.87 -
SOLCI006474800       -            532 EOG09360ARK          -            466   1.5e-20   75.3   1.0   1   1   3.1e-23   2.2e-20   74.8   1.0    11    96    69   156    59   192 0.78 -
SOLCI005383800       -            345 EOG09360ARK          -            466   1.8e-20   75.1   6.7   1   2   4.3e-22     3e-19   71.0   7.2    13    95    27   110    14   125 0.81 -
SOLCI005383800       -            345 EOG09360ARK          -            466   1.8e-20   75.1   6.7   2   2      0.29     2e+02    2.3   0.1   120   136   112   128   110   137 0.86 -
SOLCI001504100       -            419 EOG09360ARK          -            466   1.5e-19   72.0   3.6   1   1   3.3e-22   2.3e-19   71.4   3.6    13   125    13   126     8   145 0.84 -
SOLCI004490600       -            324 EOG09360ARK          -            466   3.7e-19   70.7   1.3   1   1   7.4e-22   5.2e-19   70.2   1.3    12   129     3   127     1   143 0.77 -
SOLCI005385700       -            310 EOG09360ARK          -            466   4.8e-19   70.3   7.9   1   1   2.1e-21   1.5e-18   68.7   7.9    11    90     2    84     1   125 0.78 -
SOLCI006884400       -            422 EOG09360ARK          -            466   8.5e-19   69.5   3.0   1   1     2e-21   1.4e-18   68.8   3.0    14    95    14    92     9   134 0.85 -
SOLCI006320200       -            278 EOG09360ARK          -            466   1.1e-18   69.1   1.7   1   1   2.2e-21   1.6e-18   68.6   1.7     9    80    68   139    61   168 0.90 -
SOLCI004899100       -            413 EOG09360ARK          -            466   1.6e-18   68.6   0.1   1   1   3.9e-21   2.8e-18   67.8   0.1    13    80    17    85    13   101 0.91 -
SOLCI005952400       -            111 EOG09360ARK          -            466   1.7e-18   68.5   0.8   1   1   2.5e-21   1.8e-18   68.4   0.8    10    80    10    81     7   107 0.92 -
SOLCI007452300       -            412 EOG09360ARK          -            466   1.9e-18   68.4   0.6   1   1   4.5e-21   3.1e-18   67.6   0.6    13    79    20    87    16    95 0.92 -
SOLCI002249900       -            419 EOG09360ARK          -            466   3.2e-18   67.6   3.2   1   1   7.1e-21     5e-18   67.0   3.2    13   123    13   123     8   144 0.83 -
SOLCI005153800       -            414 EOG09360ARK          -            466   4.9e-18   67.0   0.1   1   1   1.2e-20   8.3e-18   66.2   0.1    12    80    16    85    10   102 0.91 -
SOLCI005833000       -            476 EOG09360ARK          -            466   7.4e-18   66.4   2.2   1   1   1.6e-20   1.1e-17   65.8   2.2    12   129    87   195    82   207 0.81 -
SOLCI000687400       -            337 EOG09360ARK          -            466   9.9e-18   66.0   0.5   1   1   2.2e-20   1.5e-17   65.4   0.5    12    84     3    78     1   141 0.82 -
SOLCI005042600       -            420 EOG09360ARK          -            466   1.3e-17   65.5   5.3   1   1   3.3e-20   2.3e-17   64.8   5.3    14   113    14   111     8   138 0.78 -
SOLCI003295000       -            418 EOG09360ARK          -            466   1.8e-17   65.2   2.1   1   1     4e-20   2.8e-17   64.5   2.1    15    89    16    87     9   121 0.86 -
SOLCI002331600       -            339 EOG09360ARK          -            466   3.7e-17   64.1   0.3   1   2   5.2e-20   3.7e-17   64.1   0.3     9    80    96   167    89   174 0.94 -
SOLCI002331600       -            339 EOG09360ARK          -            466   3.7e-17   64.1   0.3   2   2       2.9   2.1e+03   -1.0   2.4    85   113   200   227   184   232 0.68 -
SOLCI002391000       -            343 EOG09360ARK          -            466   5.1e-17   63.6   0.3   1   1   1.1e-19   7.5e-17   63.1   0.3     8    77    92   161    86   166 0.93 -
SOLCI004169600       -            419 EOG09360ARK          -            466   6.8e-17   63.2   3.6   1   1   1.5e-19   1.1e-16   62.6   3.6    13   113    13   113     8   138 0.83 -
SOLCI003507400       -            307 EOG09360ARK          -            466   3.6e-16   60.8   0.3   1   1   7.4e-19   5.2e-16   60.3   0.3    14    75    55   116    47   135 0.94 -
SOLCI001220000       -            300 EOG09360ARK          -            466   5.7e-16   60.2   0.6   1   1   1.2e-18   8.7e-16   59.6   0.6    12    75    33    96    21   103 0.94 -
SOLCI006386900       -            373 EOG09360ARK          -            466   1.1e-15   59.2   3.2   1   1   2.4e-18   1.7e-15   58.6   3.2    13   128    13   120     5   131 0.74 -
SOLCI003450000       -            290 EOG09360ARK          -            466   1.3e-15   59.0   0.3   1   1   1.9e-18   1.3e-15   59.0   0.3    15    77    44   107    38   116 0.92 -
SOLCI000557200       -            140 EOG09360ARK          -            466   1.9e-15   58.5   0.5   1   1   3.4e-18   2.4e-15   58.1   0.5     7    77    36   107    31   113 0.92 -
SOLCI005286500       -            349 EOG09360ARK          -            466   2.7e-15   58.0   1.2   1   1   5.9e-18   4.2e-15   57.3   1.2    12    77   104   169    95   179 0.94 -
SOLCI005722800       -            433 EOG09360ARK          -            466     5e-15   57.1   0.3   1   2       7.5   5.3e+03   -2.4   0.1   358   396    29    70    26    73 0.53 -
SOLCI005722800       -            433 EOG09360ARK          -            466     5e-15   57.1   0.3   2   2   1.5e-17   1.1e-14   56.0   0.0    12    89    98   176    86   183 0.94 -
SOLCI000033700       -            185 EOG09360ARK          -            466   3.5e-14   54.3   3.1   1   1     6e-17   4.2e-14   54.0   3.1    12   103     1    98     1   123 0.77 -
SOLCI001669000       -            164 EOG09360ARK          -            466   5.8e-14   53.6   0.1   1   1   1.1e-16   7.7e-14   53.2   0.1    15   144    13   151     9   162 0.70 -
SOLCI002911800       -            540 EOG09360ARK          -            466   6.4e-14   53.4   0.1   1   1   9.1e-17   6.4e-14   53.4   0.1    14    89    13    92     9    98 0.89 -
SOLCI004082000       -            688 EOG09360ARK          -            466   1.2e-13   52.5   0.0   1   1     3e-16   2.1e-13   51.7   0.0    11    89    97   176    88   192 0.94 -
SOLCI004699600       -            260 EOG09360ARK          -            466   2.4e-13   51.5   0.5   1   1   4.5e-16   3.2e-13   51.1   0.5    12    77    96   161    88   209 0.90 -
SOLCI000341100       -            188 EOG09360ARK          -            466   3.3e-13   51.1   0.0   1   1   6.4e-16   4.5e-13   50.6   0.0    15    86    11    90     5   102 0.87 -
SOLCI001822500       -            825 EOG09360ARK          -            466   1.3e-12   49.1   3.1   1   2   6.7e-15   4.7e-12   47.3   0.1    11    75    64   128    56   153 0.91 -
SOLCI001822500       -            825 EOG09360ARK          -            466   1.3e-12   49.1   3.1   2   2      0.55   3.9e+02    1.4   0.8   347   400   419   472   405   492 0.74 -
SOLCI005979600       -            784 EOG09360ARK          -            466   1.6e-12   48.9   0.3   1   2   1.3e-14   9.4e-12   46.3   0.1     6    75    59   128    55   155 0.88 -
SOLCI005979600       -            784 EOG09360ARK          -            466   1.6e-12   48.9   0.3   2   2       1.5     1e+03   -0.0   0.0   405   447   502   544   497   550 0.88 -
SOLCI003525600       -            732 EOG09360ARK          -            466   6.2e-12   46.9   0.0   1   1   1.5e-14   1.1e-11   46.1   0.0     8    81    61   134    54   148 0.93 -
SOLCI007335200       -            338 EOG09360ARK          -            466   1.4e-11   45.7   0.1   1   1   3.4e-14   2.4e-11   44.9   0.1     8    80     1    74     1    98 0.92 -
SOLCI004051400       -            778 EOG09360ARK          -            466   1.7e-11   45.5   0.6   1   1   4.7e-14   3.3e-11   44.5   0.6    15    75    68   128    60   159 0.93 -
SOLCI003766100       -            215 EOG09360ARK          -            466   2.3e-11   45.0   1.2   1   1   3.9e-14   2.7e-11   44.7   1.2    10   130     4   131     1   160 0.71 -
SOLCI001551100       -            250 EOG09360ARK          -            466   2.6e-11   44.8   0.0   1   1   6.1e-14   4.3e-11   44.1   0.0    10    75   105   172    98   180 0.88 -
SOLCI005653800       -            162 EOG09360ARK          -            466   3.5e-11   44.4   0.0   1   1   5.8e-14   4.1e-11   44.2   0.0    13    78    52   121    42   155 0.77 -
SOLCI001466600       -            159 EOG09360ARK          -            466   5.9e-11   43.6   0.1   1   1   1.3e-13   9.3e-11   43.0   0.1    15    75    14    80     7    98 0.87 -
SOLCI007348300       -            169 EOG09360ARK          -            466   6.4e-11   43.5   0.1   1   1   1.3e-13   9.1e-11   43.0   0.1    10    77     3    71     1    77 0.91 -
SOLCI000463000       -            161 EOG09360ARK          -            466   8.3e-11   43.2   0.0   1   1   1.4e-13     1e-10   42.9   0.0    11    65    49   103    40   128 0.89 -
SOLCI002743300       -            372 EOG09360ARK          -            466   2.2e-10   41.7   0.0   1   1   5.3e-13   3.7e-10   41.0   0.0    15    75    49   114    39   138 0.89 -
SOLCI002743400       -            624 EOG09360ARK          -            466   2.4e-10   41.6   0.0   1   1   7.7e-13   5.4e-10   40.5   0.0    15    76    11    77     5   134 0.81 -
SOLCI000893500       -            788 EOG09360ARK          -            466   2.8e-10   41.4   0.1   1   2     4e-13   2.8e-10   41.4   0.1    11    77    64   130    54   154 0.85 -
SOLCI000893500       -            788 EOG09360ARK          -            466   2.8e-10   41.4   0.1   2   2       6.9   4.8e+03   -2.2   0.2    51    77   396   424   389   433 0.67 -
SOLCI005619100       -            394 EOG09360ARK          -            466   3.8e-10   41.0   0.1   1   2   5.5e-13   3.8e-10   41.0   0.1    10    78     3    72     1    78 0.91 -
SOLCI005619100       -            394 EOG09360ARK          -            466   3.8e-10   41.0   0.1   2   2       5.4   3.8e+03   -1.9   0.1   284   330   267   314   252   325 0.76 -
SOLCI001822400       -            156 EOG09360ARK          -            466   4.3e-10   40.8   0.1   1   1   7.7e-13   5.4e-10   40.5   0.1    11    71    64   124    55   144 0.95 -
SOLCI000771300       -            155 EOG09360ARK          -            466   4.5e-10   40.7   0.0   1   1   8.2e-13   5.7e-10   40.4   0.0     7   103    55   150    50   153 0.82 -
SOLCI002512200       -            347 EOG09360ARK          -            466   9.8e-10   39.6   1.9   1   1   2.1e-12   1.4e-09   39.1   1.9    15    79    15    80     9    90 0.87 -
SOLCI005650300       -            496 EOG09360ARK          -            466   2.2e-09   38.4   0.0   1   1   4.6e-12   3.2e-09   37.9   0.0    14    76    36   101    32   117 0.90 -
SOLCI004202000       -            789 EOG09360ARK          -            466   3.7e-09   37.7   0.1   1   1   9.6e-12   6.8e-09   36.9   0.1    11    74    65   128    58   139 0.94 -
SOLCI000858900       -            625 EOG09360ARK          -            466   1.3e-08   35.9   0.8   1   1     3e-11   2.1e-08   35.2   0.8     5    74   340   409   337   419 0.94 -
SOLCI006486100       -           1086 EOG09360ARK          -            466   3.5e-08   34.5   0.0   1   1   1.3e-10   9.4e-08   33.1   0.0    13    74    67   128    61   143 0.93 -
SOLCI005594200       -            161 EOG09360ARK          -            466   4.8e-08   34.1   0.0   1   1   8.4e-11   5.9e-08   33.8   0.0     9    76    60   130    53   154 0.84 -
SOLCI001872600       -            294 EOG09360ARK          -            466   1.3e-07   32.7   0.7   1   1   2.6e-10   1.8e-07   32.1   0.7    12    74     5    73     1    81 0.82 -
SOLCI005701700       -            249 EOG09360ARK          -            466   2.1e-07   32.0   0.0   1   1   4.4e-10   3.1e-07   31.4   0.0    10    74    35    99    29   119 0.93 -
SOLCI004530500       -            735 EOG09360ARK          -            466   2.4e-07   31.8   0.1   1   1   5.4e-10   3.8e-07   31.1   0.1     8    75   431   503   427   555 0.76 -
SOLCI004748900       -            136 EOG09360ARK          -            466   2.8e-07   31.5   0.0   1   1   4.7e-10   3.3e-07   31.3   0.0    15    77    36   101    28   125 0.81 -
SOLCI002032500       -            177 EOG09360ARK          -            466     3e-07   31.4   0.0   1   1   4.9e-10   3.4e-07   31.2   0.0     6    76    38   111    33   142 0.85 -
SOLCI002338700       -           1296 EOG09360ARK          -            466   3.5e-07   31.2   0.3   1   1   2.4e-08   1.7e-05   25.6   0.3    13    96  1154  1260  1150  1275 0.72 -
SOLCI005594300       -            164 EOG09360ARK          -            466   4.5e-07   30.8   0.0   1   1   8.1e-10   5.7e-07   30.5   0.0    15    77    64   129    57   152 0.82 -
SOLCI005324600       -            277 EOG09360ARK          -            466   2.2e-06   28.6   0.3   1   1   4.7e-09   3.3e-06   28.0   0.3    13    75    85   154    74   165 0.86 -
SOLCI004293300       -            591 EOG09360ARK          -            466   2.2e-06   28.5   0.8   1   1     5e-09   3.5e-06   27.9   0.8    10    74   294   361   285   376 0.85 -
SOLCI000488400       -            183 EOG09360ARK          -            466   3.4e-06   27.9   0.0   1   1   5.6e-09     4e-06   27.7   0.0     6    75    73   145    68   177 0.81 -
SOLCI002660000       -            373 EOG09360ARK          -            466   3.5e-06   27.9   0.0   1   1   6.6e-09   4.6e-06   27.5   0.0     8    97    65   159    57   174 0.83 -
SOLCI001716200       -            196 EOG09360ARK          -            466   4.6e-06   27.5   0.0   1   1   8.2e-09   5.7e-06   27.2   0.0    15    87    71   146    59   185 0.83 -
SOLCI000981400       -            154 EOG09360ARK          -            466   7.8e-06   26.8   0.0   1   1   1.5e-08     1e-05   26.4   0.0    15    74    64   126    54   142 0.85 -
SOLCI000958700       -            260 EOG09360ARK          -            466   1.4e-05   25.9   0.0   1   1   3.3e-08   2.3e-05   25.2   0.0    10    70    49   109    42   114 0.92 -
SOLCI001794700       -            232 EOG09360ARK          -            466   2.3e-05   25.2   1.0   1   1   5.4e-08   3.8e-05   24.5   1.0    14    69   166   227   161   230 0.82 -
SOLCI000625400       -            224 EOG09360ARK          -            466   2.8e-05   24.9   1.7   1   2     4e-08   2.8e-05   24.9   1.7    24    74    22    74     3    84 0.84 -
SOLCI000625400       -            224 EOG09360ARK          -            466   2.8e-05   24.9   1.7   2   2       3.2   2.3e+03   -1.1   0.2   302   343   150   191   135   211 0.67 -
SOLCI006389200       -            129 EOG09360ARK          -            466   3.4e-05   24.6   0.1   1   1   7.3e-08   5.1e-05   24.1   0.1    15    74    11    74     5    78 0.78 -
SOLCI007257200       -            206 EOG09360ARK          -            466   3.8e-05   24.5   1.2   1   1   5.4e-08   3.8e-05   24.5   1.2    25    74    23    74     4    86 0.85 -
SOLCI003433900       -            258 EOG09360ARK          -            466   4.1e-05   24.4   0.1   1   1   9.7e-08   6.8e-05   23.7   0.1     9    70    46   107    40   115 0.91 -
SOLCI007326300       -            200 EOG09360ARK          -            466   0.00014   22.6   0.0   1   1   2.7e-07   0.00019   22.2   0.0    14    74    12    80     2    83 0.82 -
SOLCI005193000       -            153 EOG09360ARK          -            466   0.00031   21.5   0.7   1   2       3.2   2.3e+03   -1.2   0.0    41    65    17    48     9    59 0.56 -
SOLCI005193000       -            153 EOG09360ARK          -            466   0.00031   21.5   0.7   2   2   7.6e-07   0.00053   20.7   0.3    25    75    58   112    39   118 0.78 -
SOLCI003970300       -            457 EOG09360ARK          -            466    0.0023   18.6   0.0   1   1   5.4e-06    0.0038   17.9   0.0    11    75    53   116    45   133 0.87 -
SOLCI006610300       -            267 EOG09360ARK          -            466     0.004   17.8   0.0   1   1   7.8e-06    0.0055   17.4   0.0    14    69    72   128    67   134 0.88 -
SOLCI001726800       -            274 EOG09360ARK          -            466     0.022   15.4   0.0   1   1   5.5e-05     0.039   14.6   0.0    23    74    22    74    17    87 0.89 -
SOLCI001738400       -            187 EOG09360ARK          -            466     0.025   15.2   0.2   1   2       2.8     2e+03   -0.9   0.2    99   137    37    75    28    86 0.80 -
SOLCI001738400       -            187 EOG09360ARK          -            466     0.025   15.2   0.2   2   2   0.00012     0.086   13.4   0.0    27    67   139   182   128   184 0.86 -
SOLCI003190300       -            359 EOG09360ARK          -            466     0.034   14.8   0.2   1   1   8.8e-05     0.062   13.9   0.0   176   255    64   150    29   165 0.78 -
SOLCI003501600       -           2527 EOG09360ARK          -            466     0.076   13.6   0.3   1   1   0.00018      0.13   12.9   0.3    25    64  1555  1592  1545  1596 0.86 -
SOLCI005028800       -            338 EOG09360ARK          -            466     0.077   13.6   0.0   1   1   0.00015       0.1   13.2   0.0   138   223    61   155    45   170 0.67 -
SOLCI001684700       -            717 EOG09360ARK          -            466      0.13   12.8   0.0   1   1   0.00039      0.27   11.8   0.0    14    77    52   113    37   122 0.85 -
SOLCI001588100       -            280 EOG09360ARK          -            466      0.13   12.8   0.0   1   1   0.00042      0.29   11.7   0.0    27    65   233   274   222   276 0.85 -
SOLCI001858000       -             96 EOG09360ARK          -            466       0.2   12.2   0.0   1   1   0.00031      0.22   12.1   0.0   175   220     8    56     2    71 0.90 -
SOLCI000709200       -             76 EOG09360ARK          -            466      0.36   11.4   0.0   1   1   0.00056      0.39   11.3   0.0   184   227     5    52     2    73 0.72 -
SOLCI005022700       -            211 EOG09360ARK          -            466      0.42   11.2   0.0   1   1   0.00082      0.58   10.7   0.0    10    74    85   149    77   156 0.93 -
#
# Program:         hmmsearch
# Version:         3.1b2 (February 2015)
# Pipeline mode:   SEARCH
# Query file:      /home/pgsb/tetiana.nosenko/lineages/embryophyta_odb9//hmms/EOG09360ARK.hmm
# Target file:     /nfs/pgsb/data/S_chilense/Schilense_genome/Solanum_chilense_v3.3_protein.fa
# Option settings: hmmsearch -o ./tmp/temp_Schil_BUSCO_prot_1362887668 --domtblout /home/ibis/tetiana.nosenko/Documents/S_chilense/11_S_chilense_genome/Schilense_genome_sequence/BUSCO_assessment/run_Schil_BUSCO_prot/hmmer_output/EOG09360ARK.out.1 --cpu 1 /home/pgsb/tetiana.nosenko/lineages/embryophyta_odb9//hmms/EOG09360ARK.hmm /nfs/pgsb/data/S_chilense/Schilense_genome/Solanum_chilense_v3.3_protein.fa 
# Current dir:     /home/ibis/tetiana.nosenko/Documents/S_chilense/11_S_chilense_genome/Schilense_genome_sequence/BUSCO_assessment
# Date:            Wed Mar  8 09:21:47 2017
# [ok]
```
