## Supplementary material for "The *de novo* reference genome and transcriptome assemblies of the wild tomato species *Solanum chilense*": EOG09360ASH.out.1

```
#                                                                            --- full sequence --- -------------- this domain -------------   hmm coord   ali coord   env coord
# target name        accession   tlen query name           accession   qlen   E-value  score  bias   #  of  c-Evalue  i-Evalue  score  bias  from    to  from    to  from    to  acc description of target
#------------------- ---------- ----- -------------------- ---------- ----- --------- ------ ----- --- --- --------- --------- ------ ----- ----- ----- ----- ----- ----- ----- ---- ---------------------
SOLCI004133900       -            535 EOG09360ASH          -            300   4.8e-07   31.4   0.0   1   1   6.3e-11   8.4e-07   30.6   0.0    31    92   241   304   233   320 0.86 -
SOLCI001420800       -            535 EOG09360ASH          -            300   1.2e-06   30.2   0.0   1   1   1.6e-10   2.1e-06   29.3   0.0    33    86   243   296   235   320 0.88 -
SOLCI006480300       -            546 EOG09360ASH          -            300    0.0011   20.3   0.1   1   2   1.9e-07    0.0026   19.2   0.0    31    86   112   167   104   176 0.91 -
SOLCI006480300       -            546 EOG09360ASH          -            300    0.0011   20.3   0.1   2   2       1.8   2.5e+04   -3.8   0.1    35    62   472   498   469   510 0.68 -
SOLCI000236600       -            252 EOG09360ASH          -            300      0.24   12.7   0.0   1   1   2.6e-05      0.36   12.2   0.0   226   293   180   245   169   251 0.88 -
SOLCI003530200       -            220 EOG09360ASH          -            300      0.64   11.3   0.0   1   1   7.5e-05         1   10.7   0.0    77   148    24    97    13   106 0.71 -
#
# Program:         hmmsearch
# Version:         3.1b2 (February 2015)
# Pipeline mode:   SEARCH
# Query file:      /home/pgsb/tetiana.nosenko/lineages/embryophyta_odb9//hmms/EOG09360ASH.hmm
# Target file:     /nfs/pgsb/data/S_chilense/Schilense_genome/Solanum_chilense_v3.3_protein.fa
# Option settings: hmmsearch -o ./tmp/temp_Schil_BUSCO_prot_1362887668 --domtblout /home/ibis/tetiana.nosenko/Documents/S_chilense/11_S_chilense_genome/Schilense_genome_sequence/BUSCO_assessment/run_Schil_BUSCO_prot/hmmer_output/EOG09360ASH.out.1 --cpu 1 /home/pgsb/tetiana.nosenko/lineages/embryophyta_odb9//hmms/EOG09360ASH.hmm /nfs/pgsb/data/S_chilense/Schilense_genome/Solanum_chilense_v3.3_protein.fa 
# Current dir:     /home/ibis/tetiana.nosenko/Documents/S_chilense/11_S_chilense_genome/Schilense_genome_sequence/BUSCO_assessment
# Date:            Wed Mar  8 09:21:47 2017
# [ok]
```
