## Supplementary material for "The *de novo* reference genome and transcriptome assemblies of the wild tomato species *Solanum chilense*": EOG09360ATC.out.1

```
#                                                                            --- full sequence --- -------------- this domain -------------   hmm coord   ali coord   env coord
# target name        accession   tlen query name           accession   qlen   E-value  score  bias   #  of  c-Evalue  i-Evalue  score  bias  from    to  from    to  from    to  acc description of target
#------------------- ---------- ----- -------------------- ---------- ----- --------- ------ ----- --- --- --------- --------- ------ ----- ----- ----- ----- ----- ----- ----- ---- ---------------------
SOLCI007117500       -            458 EOG09360ATC          -            336  1.5e-195  650.9   4.4   1   1  2.5e-198  2.4e-194  646.9   4.4     1   336    97   456    97   456 0.95 -
SOLCI001360500       -            436 EOG09360ATC          -            336  8.4e-114  382.1   4.2   1   1  2.6e-117  2.5e-113  380.5   4.2     1   334    78   432    78   434 0.89 -
SOLCI004662000       -            400 EOG09360ATC          -            336   2.2e-96  324.8   7.2   1   1   2.2e-97   2.1e-93  315.0   7.2     5   335    40   397    37   398 0.87 -
SOLCI003907800       -            343 EOG09360ATC          -            336   7.8e-69  234.2   0.5   1   2   2.6e-37   2.5e-33  117.5   0.1    29   162    49   185    26   192 0.89 -
SOLCI003907800       -            343 EOG09360ATC          -            336   7.8e-69  234.2   0.5   2   2   1.3e-36   1.3e-32  115.2   0.0   205   325   216   336   201   341 0.91 -
SOLCI005047200       -            111 EOG09360ATC          -            336   5.8e-18   67.0   1.9   1   2   9.7e-10   9.4e-06   26.9   0.0   138   162     6    30     2    41 0.91 -
SOLCI005047200       -            111 EOG09360ATC          -            336   5.8e-18   67.0   1.9   2   2   1.3e-13   1.3e-09   39.5   1.1   229   279    46    96    32   108 0.90 -
SOLCI005149400       -             67 EOG09360ATC          -            336   2.3e-14   55.1   0.1   1   1   2.6e-18   2.5e-14   55.0   0.1   103   145    22    64     7    66 0.93 -
SOLCI004597000       -            156 EOG09360ATC          -            336       0.2   12.6   0.0   1   1   2.4e-05      0.23   12.4   0.0    68   140    32   102     6   117 0.84 -
#
# Program:         hmmsearch
# Version:         3.1b2 (February 2015)
# Pipeline mode:   SEARCH
# Query file:      /home/pgsb/tetiana.nosenko/lineages/embryophyta_odb9//hmms/EOG09360ATC.hmm
# Target file:     /nfs/pgsb/data/S_chilense/Schilense_genome/Solanum_chilense_v3.3_protein.fa
# Option settings: hmmsearch -o ./tmp/temp_Schil_BUSCO_prot_1362887668 --domtblout /home/ibis/tetiana.nosenko/Documents/S_chilense/11_S_chilense_genome/Schilense_genome_sequence/BUSCO_assessment/run_Schil_BUSCO_prot/hmmer_output/EOG09360ATC.out.1 --cpu 1 /home/pgsb/tetiana.nosenko/lineages/embryophyta_odb9//hmms/EOG09360ATC.hmm /nfs/pgsb/data/S_chilense/Schilense_genome/Solanum_chilense_v3.3_protein.fa 
# Current dir:     /home/ibis/tetiana.nosenko/Documents/S_chilense/11_S_chilense_genome/Schilense_genome_sequence/BUSCO_assessment
# Date:            Wed Mar  8 09:21:47 2017
# [ok]
```
