## Supplementary material for "The *de novo* reference genome and transcriptome assemblies of the wild tomato species *Solanum chilense*": EOG09360AW4.out.1

```
#                                                                            --- full sequence --- -------------- this domain -------------   hmm coord   ali coord   env coord
# target name        accession   tlen query name           accession   qlen   E-value  score  bias   #  of  c-Evalue  i-Evalue  score  bias  from    to  from    to  from    to  acc description of target
#------------------- ---------- ----- -------------------- ---------- ----- --------- ------ ----- --- --- --------- --------- ------ ----- ----- ----- ----- ----- ----- ----- ---- ---------------------
SOLCI000003300       -            389 EOG09360AW4          -            342  1.3e-227  756.0   1.2   1   1  5.4e-231  1.6e-227  755.7   1.2     1   342     6   363     6   363 0.98 -
SOLCI001588800       -            377 EOG09360AW4          -            342   9.9e-95  319.1   0.0   1   1   1.2e-97   3.5e-94  317.3   0.0     2   340    10   351     9   353 0.94 -
SOLCI004256800       -            377 EOG09360AW4          -            342   1.2e-94  318.8   0.1   1   1   1.4e-97   4.2e-94  317.0   0.1     3   340    11   351     9   353 0.94 -
SOLCI004125900       -            377 EOG09360AW4          -            342   1.3e-94  318.7   0.0   1   1   1.5e-97   4.4e-94  316.9   0.0     2   340    10   351     9   353 0.94 -
SOLCI000670600       -            377 EOG09360AW4          -            342   3.6e-94  317.3   0.0   1   1   4.3e-97   1.3e-93  315.4   0.0     2   340    10   351     9   353 0.94 -
SOLCI002815200       -            377 EOG09360AW4          -            342   3.7e-94  317.2   0.0   1   1   4.5e-97   1.3e-93  315.4   0.0     2   340    10   351     9   353 0.94 -
SOLCI004543600       -            377 EOG09360AW4          -            342   3.7e-94  317.2   0.0   1   1   4.6e-97   1.3e-93  315.4   0.0     2   340    10   351     9   353 0.94 -
SOLCI000108300       -            377 EOG09360AW4          -            342   8.1e-94  316.1   0.0   1   1   9.8e-97   2.9e-93  314.3   0.0     2   340    10   351     9   353 0.94 -
SOLCI001058100       -            377 EOG09360AW4          -            342   3.4e-93  314.0   0.0   1   1   4.1e-96   1.2e-92  312.2   0.0     2   340    10   351     9   353 0.94 -
SOLCI007203800       -            377 EOG09360AW4          -            342   4.9e-93  313.5   0.0   1   1     6e-96   1.7e-92  311.7   0.0     2   340    10   351     9   353 0.94 -
SOLCI005672600       -            377 EOG09360AW4          -            342   5.6e-93  313.3   0.1   1   1   6.8e-96     2e-92  311.5   0.1     2   340    10   351     9   353 0.94 -
SOLCI003286000       -            432 EOG09360AW4          -            342   5.8e-54  185.0   0.0   1   1   1.3e-56   3.8e-53  182.3   0.0     2   339    12   400    11   402 0.80 -
SOLCI005266000       -            429 EOG09360AW4          -            342   1.9e-53  183.3   0.0   1   1   3.6e-56   1.1e-52  180.9   0.0     2   339    10   397     9   399 0.80 -
SOLCI007485300       -            435 EOG09360AW4          -            342   3.6e-45  156.1   0.0   1   2   3.8e-33   1.1e-29  105.2   0.0     2   191    10   219     9   236 0.85 -
SOLCI007485300       -            435 EOG09360AW4          -            342   3.6e-45  156.1   0.0   2   2   3.5e-15     1e-11   46.1   0.0   198   300   263   377   246   409 0.78 -
SOLCI003199700       -            360 EOG09360AW4          -            342     8e-40  138.5   0.0   1   1   1.4e-42     4e-39  136.2   0.0     2   296     4   296     3   301 0.87 -
SOLCI002330900       -            438 EOG09360AW4          -            342   1.6e-33  117.8   0.0   1   2   3.9e-27   1.1e-23   85.4   0.0     1   226     4   249     4   260 0.81 -
SOLCI002330900       -            438 EOG09360AW4          -            342   1.6e-33  117.8   0.0   2   2   2.2e-10   6.4e-07   30.3   0.0   231   297   313   379   307   392 0.94 -
SOLCI003628800       -            721 EOG09360AW4          -            342   3.7e-28  100.2   0.1   1   2   3.6e-23   1.1e-19   72.4   0.0     2   209    22   250    21   256 0.82 -
SOLCI003628800       -            721 EOG09360AW4          -            342   3.7e-28  100.2   0.1   2   2   5.9e-09   1.7e-05   25.7   0.0   228   297   587   659   576   663 0.81 -
SOLCI003925600       -            101 EOG09360AW4          -            342   9.9e-19   69.2   1.6   1   2    0.0029       8.5    6.9   0.0    12    32     3    23     1    29 0.91 -
SOLCI003925600       -            101 EOG09360AW4          -            342   9.9e-19   69.2   1.6   2   2   5.2e-20   1.5e-16   62.0   0.6    58   124    30    99    24   101 0.91 -
SOLCI002465000       -            479 EOG09360AW4          -            342   3.8e-17   64.0   0.1   1   2       2.6   7.7e+03   -2.8   0.0    69    85    94   110    91   115 0.85 -
SOLCI002465000       -            479 EOG09360AW4          -            342   3.8e-17   64.0   0.1   2   2   4.2e-20   1.2e-16   62.3   0.0   112   298   230   422   188   430 0.83 -
SOLCI002390800       -            158 EOG09360AW4          -            342   2.2e-05   25.3   0.0   1   2       0.8   2.4e+03   -1.1   0.0   166   199    35    76    28    94 0.67 -
SOLCI002390800       -            158 EOG09360AW4          -            342   2.2e-05   25.3   0.0   2   2   2.3e-08   6.9e-05   23.7   0.0   262   299   101   138    93   149 0.87 -
SOLCI005058300       -            580 EOG09360AW4          -            342    0.0023   18.7   0.0   1   2       4.1   1.2e+04   -3.4   0.0     1    32    20    51    20    67 0.84 -
SOLCI005058300       -            580 EOG09360AW4          -            342    0.0023   18.7   0.0   2   2   1.7e-06    0.0051   17.5   0.0    58   177   198   321   192   334 0.82 -
SOLCI007052200       -             51 EOG09360AW4          -            342     0.028   15.1   0.0   1   1   9.5e-06     0.028   15.1   0.0   273   298     4    29     1    39 0.91 -
SOLCI002195800       -            103 EOG09360AW4          -            342      0.32   11.6   0.0   1   1   0.00011      0.33   11.6   0.0    39    96    37    96     6   100 0.63 -
#
# Program:         hmmsearch
# Version:         3.1b2 (February 2015)
# Pipeline mode:   SEARCH
# Query file:      /home/pgsb/tetiana.nosenko/lineages/embryophyta_odb9//hmms/EOG09360AW4.hmm
# Target file:     /nfs/pgsb/data/S_chilense/Schilense_genome/Solanum_chilense_v3.3_protein.fa
# Option settings: hmmsearch -o ./tmp/temp_Schil_BUSCO_prot_1362887668 --domtblout /home/ibis/tetiana.nosenko/Documents/S_chilense/11_S_chilense_genome/Schilense_genome_sequence/BUSCO_assessment/run_Schil_BUSCO_prot/hmmer_output/EOG09360AW4.out.1 --cpu 1 /home/pgsb/tetiana.nosenko/lineages/embryophyta_odb9//hmms/EOG09360AW4.hmm /nfs/pgsb/data/S_chilense/Schilense_genome/Solanum_chilense_v3.3_protein.fa 
# Current dir:     /home/ibis/tetiana.nosenko/Documents/S_chilense/11_S_chilense_genome/Schilense_genome_sequence/BUSCO_assessment
# Date:            Wed Mar  8 09:21:47 2017
# [ok]
```
