## Supplementary material for "The *de novo* reference genome and transcriptome assemblies of the wild tomato species *Solanum chilense*": EOG09360AW9.out.1

```
#                                                                            --- full sequence --- -------------- this domain -------------   hmm coord   ali coord   env coord
# target name        accession   tlen query name           accession   qlen   E-value  score  bias   #  of  c-Evalue  i-Evalue  score  bias  from    to  from    to  from    to  acc description of target
#------------------- ---------- ----- -------------------- ---------- ----- --------- ------ ----- --- --- --------- --------- ------ ----- ----- ----- ----- ----- ----- ----- ---- ---------------------
SOLCI001763900       -            421 EOG09360AW9          -            336  1.8e-160  535.3   0.8   1   1  1.6e-163    1e-159  532.8   0.8     4   336    25   420    21   420 0.90 -
SOLCI003539400       -            467 EOG09360AW9          -            336   6.4e-05   24.0   0.1   1   1   1.4e-08   9.4e-05   23.4   0.1   101   179   227   304   212   362 0.86 -
SOLCI002052400       -            780 EOG09360AW9          -            336   0.00023   22.1   0.0   1   1   6.7e-08   0.00045   21.2   0.0   105   172   522   589   514   622 0.77 -
SOLCI003525200       -            356 EOG09360AW9          -            336   0.00036   21.5   0.1   1   1   7.7e-08   0.00052   21.0   0.1   132   222   130   214   118   277 0.81 -
SOLCI007054600       -            235 EOG09360AW9          -            336    0.0028   18.6   0.1   1   1   5.3e-07    0.0036   18.2   0.1   134   222    21   103     9   161 0.84 -
SOLCI002917600       -            268 EOG09360AW9          -            336    0.0038   18.1   0.0   1   1   8.1e-07    0.0054   17.6   0.0   131   222   100   185    80   211 0.75 -
SOLCI002886100       -            342 EOG09360AW9          -            336    0.0055   17.6   0.1   1   1   1.1e-06    0.0076   17.1   0.1   132   222   127   211   116   267 0.83 -
SOLCI002917700       -            208 EOG09360AW9          -            336     0.017   16.0   0.1   1   1     3e-06      0.02   15.7   0.1   136   246     2   103     1   148 0.68 -
SOLCI000080700       -            340 EOG09360AW9          -            336     0.021   15.6   0.0   1   1   4.5e-06      0.03   15.1   0.0   135   244   129   229   122   274 0.70 -
SOLCI002648900       -            455 EOG09360AW9          -            336      0.15   12.8   0.0   1   1   3.6e-05      0.25   12.2   0.0   108   184   218   293   204   304 0.76 -
#
# Program:         hmmsearch
# Version:         3.1b2 (February 2015)
# Pipeline mode:   SEARCH
# Query file:      /home/pgsb/tetiana.nosenko/lineages/embryophyta_odb9//hmms/EOG09360AW9.hmm
# Target file:     /nfs/pgsb/data/S_chilense/Schilense_genome/Solanum_chilense_v3.3_protein.fa
# Option settings: hmmsearch -o ./tmp/temp_Schil_BUSCO_prot_1362887668 --domtblout /home/ibis/tetiana.nosenko/Documents/S_chilense/11_S_chilense_genome/Schilense_genome_sequence/BUSCO_assessment/run_Schil_BUSCO_prot/hmmer_output/EOG09360AW9.out.1 --cpu 1 /home/pgsb/tetiana.nosenko/lineages/embryophyta_odb9//hmms/EOG09360AW9.hmm /nfs/pgsb/data/S_chilense/Schilense_genome/Solanum_chilense_v3.3_protein.fa 
# Current dir:     /home/ibis/tetiana.nosenko/Documents/S_chilense/11_S_chilense_genome/Schilense_genome_sequence/BUSCO_assessment
# Date:            Wed Mar  8 09:21:47 2017
# [ok]
```
