## Supplementary material for "The *de novo* reference genome and transcriptome assemblies of the wild tomato species *Solanum chilense*": EOG09360AWB.out.1

```
#                                                                            --- full sequence --- -------------- this domain -------------   hmm coord   ali coord   env coord
# target name        accession   tlen query name           accession   qlen   E-value  score  bias   #  of  c-Evalue  i-Evalue  score  bias  from    to  from    to  from    to  acc description of target
#------------------- ---------- ----- -------------------- ---------- ----- --------- ------ ----- --- --- --------- --------- ------ ----- ----- ----- ----- ----- ----- ----- ---- ---------------------
SOLCI006867700       -            344 EOG09360AWB          -            414  5.4e-141  472.0   0.0   1   1  6.7e-145  7.5e-141  471.6   0.0     6   248    88   342    86   343 0.96 -
SOLCI007384900       -            501 EOG09360AWB          -            414   4.4e-17   63.9   0.0   1   1   5.2e-21   5.9e-17   63.5   0.0     6   291    82   362    78   399 0.84 -
SOLCI000642800       -            473 EOG09360AWB          -            414   8.2e-12   46.5   0.0   1   2   0.00041       4.6    7.8   0.1    26   143    82   188    75   222 0.82 -
SOLCI000642800       -            473 EOG09360AWB          -            414   8.2e-12   46.5   0.0   2   2   7.5e-13   8.5e-09   36.6   0.0   229   385   281   443   256   454 0.84 -
SOLCI000642900       -            488 EOG09360AWB          -            414   5.4e-11   43.9   0.0   1   2    0.0026        29    5.2   0.0    25   142    84   190    72   213 0.84 -
SOLCI000642900       -            488 EOG09360AWB          -            414   5.4e-11   43.9   0.0   2   2   8.3e-13   9.3e-09   36.5   0.0   234   385   289   447   272   459 0.84 -
SOLCI004566300       -            488 EOG09360AWB          -            414   6.7e-05   23.8   0.0   1   2     4e-08   0.00045   21.1   0.0    24    96    53   127    44   131 0.91 -
SOLCI004566300       -            488 EOG09360AWB          -            414   6.7e-05   23.8   0.0   2   2      0.11   1.2e+03   -0.1   0.0   228   258   281   311   265   319 0.83 -
SOLCI005628700       -            536 EOG09360AWB          -            414       0.7   10.5   0.0   1   1   0.00014       1.6    9.4   0.0   227   283    66   121    60   129 0.85 -
#
# Program:         hmmsearch
# Version:         3.1b2 (February 2015)
# Pipeline mode:   SEARCH
# Query file:      /home/pgsb/tetiana.nosenko/lineages/embryophyta_odb9//hmms/EOG09360AWB.hmm
# Target file:     /nfs/pgsb/data/S_chilense/Schilense_genome/Solanum_chilense_v3.3_protein.fa
# Option settings: hmmsearch -o ./tmp/temp_Schil_BUSCO_prot_1362887668 --domtblout /home/ibis/tetiana.nosenko/Documents/S_chilense/11_S_chilense_genome/Schilense_genome_sequence/BUSCO_assessment/run_Schil_BUSCO_prot/hmmer_output/EOG09360AWB.out.1 --cpu 1 /home/pgsb/tetiana.nosenko/lineages/embryophyta_odb9//hmms/EOG09360AWB.hmm /nfs/pgsb/data/S_chilense/Schilense_genome/Solanum_chilense_v3.3_protein.fa 
# Current dir:     /home/ibis/tetiana.nosenko/Documents/S_chilense/11_S_chilense_genome/Schilense_genome_sequence/BUSCO_assessment
# Date:            Wed Mar  8 09:21:47 2017
# [ok]
```
