## Supplementary material for "The *de novo* reference genome and transcriptome assemblies of the wild tomato species *Solanum chilense*": EOG09360AWI.out.1

```
#                                                                            --- full sequence --- -------------- this domain -------------   hmm coord   ali coord   env coord
# target name        accession   tlen query name           accession   qlen   E-value  score  bias   #  of  c-Evalue  i-Evalue  score  bias  from    to  from    to  from    to  acc description of target
#------------------- ---------- ----- -------------------- ---------- ----- --------- ------ ----- --- --- --------- --------- ------ ----- ----- ----- ----- ----- ----- ----- ---- ---------------------
SOLCI006265100       -            465 EOG09360AWI          -            360    4e-217  722.1   7.4   1   1  8.3e-221  4.7e-217  721.9   7.4     1   360   101   462   101   462 0.99 -
SOLCI001984200       -            306 EOG09360AWI          -            360   5.9e-65  221.5   2.3   1   1   1.4e-68   7.9e-65  221.1   2.3    30   256    68   300    52   304 0.90 -
SOLCI000851000       -            263 EOG09360AWI          -            360   7.4e-64  217.9   3.3   1   1   1.7e-67   9.3e-64  217.5   3.3   165   359    61   257    54   258 0.95 -
SOLCI003358100       -            230 EOG09360AWI          -            360   6.6e-28   99.6   0.4   1   1   9.1e-31   5.1e-27   96.7   0.4    26   165   104   230    84   230 0.87 -
SOLCI004831500       -            608 EOG09360AWI          -            360   5.7e-13   50.5   0.1   1   1     2e-16   1.1e-12   49.5   0.1   117   356   188   430   167   434 0.74 -
SOLCI007330200       -            621 EOG09360AWI          -            360   6.4e-11   43.7   0.1   1   1   1.8e-14     1e-10   43.0   0.1   128   322   202   389   164   436 0.72 -
SOLCI000696900       -            586 EOG09360AWI          -            360   6.1e-10   40.5   0.5   1   1   1.7e-13   9.6e-10   39.9   0.5   110   246   178   313   150   323 0.78 -
SOLCI002899400       -            582 EOG09360AWI          -            360   1.7e-09   39.1   1.9   1   3   4.6e-13   2.6e-09   38.4   0.3   123   249   188   313   147   322 0.77 -
SOLCI002899400       -            582 EOG09360AWI          -            360   1.7e-09   39.1   1.9   2   3      0.62   3.5e+03   -1.5   0.0   335   359   404   428   389   429 0.85 -
SOLCI002899400       -            582 EOG09360AWI          -            360   1.7e-09   39.1   1.9   3   3       2.2   1.2e+04   -3.2   0.0   313   332   515   534   491   537 0.73 -
SOLCI001670000       -            595 EOG09360AWI          -            360   8.1e-06   26.9   0.5   1   1   1.1e-08   6.4e-05   24.0   0.5   123   213   194   284   117   319 0.72 -
SOLCI004511700       -            753 EOG09360AWI          -            360   1.6e-05   25.9   0.0   1   3    0.0037        21    5.9   0.0   154   246   244   337   212   360 0.72 -
SOLCI004511700       -            753 EOG09360AWI          -            360   1.6e-05   25.9   0.0   2   3      0.27   1.5e+03   -0.3   0.0    63    88   404   430   392   445 0.81 -
SOLCI004511700       -            753 EOG09360AWI          -            360   1.6e-05   25.9   0.0   3   3   3.3e-06     0.019   15.9   0.0   192   242   603   655   530   666 0.80 -
SOLCI004599300       -           1110 EOG09360AWI          -            360      0.43   11.4   0.1   1   4       2.6   1.5e+04   -3.5   0.0    72    88    77    94    74    97 0.75 -
SOLCI004599300       -           1110 EOG09360AWI          -            360      0.43   11.4   0.1   2   4      0.18   9.9e+02    0.3   0.0   155   224   151   224   146   247 0.77 -
SOLCI004599300       -           1110 EOG09360AWI          -            360      0.43   11.4   0.1   3   4     0.002        11    6.8   0.0   311   358   323   369   298   371 0.88 -
SOLCI004599300       -           1110 EOG09360AWI          -            360      0.43   11.4   0.1   4   4      0.64   3.6e+03   -1.5   0.0   310   355   920   969   899   973 0.75 -
SOLCI004954900       -            389 EOG09360AWI          -            360      0.49   11.2   0.1   1   2      0.17   9.6e+02    0.4   0.0    52   139    57   151    48   167 0.75 -
SOLCI004954900       -            389 EOG09360AWI          -            360      0.49   11.2   0.1   2   2    0.0014       7.6    7.3   0.0   281   358   306   371   226   374 0.75 -
#
# Program:         hmmsearch
# Version:         3.1b2 (February 2015)
# Pipeline mode:   SEARCH
# Query file:      /home/pgsb/tetiana.nosenko/lineages/embryophyta_odb9//hmms/EOG09360AWI.hmm
# Target file:     /nfs/pgsb/data/S_chilense/Schilense_genome/Solanum_chilense_v3.3_protein.fa
# Option settings: hmmsearch -o ./tmp/temp_Schil_BUSCO_prot_1362887668 --domtblout /home/ibis/tetiana.nosenko/Documents/S_chilense/11_S_chilense_genome/Schilense_genome_sequence/BUSCO_assessment/run_Schil_BUSCO_prot/hmmer_output/EOG09360AWI.out.1 --cpu 1 /home/pgsb/tetiana.nosenko/lineages/embryophyta_odb9//hmms/EOG09360AWI.hmm /nfs/pgsb/data/S_chilense/Schilense_genome/Solanum_chilense_v3.3_protein.fa 
# Current dir:     /home/ibis/tetiana.nosenko/Documents/S_chilense/11_S_chilense_genome/Schilense_genome_sequence/BUSCO_assessment
# Date:            Wed Mar  8 09:21:47 2017
# [ok]
```
