## Supplementary material for "The *de novo* reference genome and transcriptome assemblies of the wild tomato species *Solanum chilense*": EOG09360AWP.out.1

```
#                                                                            --- full sequence --- -------------- this domain -------------   hmm coord   ali coord   env coord
# target name        accession   tlen query name           accession   qlen   E-value  score  bias   #  of  c-Evalue  i-Evalue  score  bias  from    to  from    to  from    to  acc description of target
#------------------- ---------- ----- -------------------- ---------- ----- --------- ------ ----- --- --- --------- --------- ------ ----- ----- ----- ----- ----- ----- ----- ---- ---------------------
SOLCI001451600       -            415 EOG09360AWP          -            341    3e-160  534.7   2.0   1   1  3.2e-162  3.5e-159  531.2   2.0     5   341    18   415    14   415 0.92 -
SOLCI005091900       -            345 EOG09360AWP          -            341   3.5e-21   77.4   0.4   1   3   1.5e-21   1.6e-18   68.6   0.2     5   166     2   168     1   175 0.86 -
SOLCI005091900       -            345 EOG09360AWP          -            341   3.5e-21   77.4   0.4   2   3      0.92     1e+03    0.3   0.0    65   109   174   214   170   222 0.67 -
SOLCI005091900       -            345 EOG09360AWP          -            341   3.5e-21   77.4   0.4   3   3     0.042        46    4.7   0.0    96   149   280   337   267   344 0.70 -
SOLCI002493600       -            345 EOG09360AWP          -            341   1.3e-16   62.4   0.6   1   3   1.6e-18   1.8e-15   58.7   0.1     6   167     3   169     1   182 0.86 -
SOLCI002493600       -            345 EOG09360AWP          -            341   1.3e-16   62.4   0.6   2   3      0.55     6e+02    1.0   0.0    65    87   174   196   168   219 0.71 -
SOLCI002493600       -            345 EOG09360AWP          -            341   1.3e-16   62.4   0.6   3   3       1.8     2e+03   -0.7   0.0    97   112   281   296   274   338 0.88 -
SOLCI003649300       -            402 EOG09360AWP          -            341   3.6e-16   60.9   0.5   1   4   7.1e-17   7.7e-14   53.3   0.1     6   170    51   218    48   226 0.79 -
SOLCI003649300       -            402 EOG09360AWP          -            341   3.6e-16   60.9   0.5   2   4       3.5   3.8e+03   -1.6   0.0    68    93   223   248   219   254 0.83 -
SOLCI003649300       -            402 EOG09360AWP          -            341   3.6e-16   60.9   0.5   3   4     0.064        70    4.1   0.0   288   324   297   330   271   338 0.76 -
SOLCI003649300       -            402 EOG09360AWP          -            341   3.6e-16   60.9   0.5   4   4      0.69   7.5e+02    0.7   0.0    73   111   319   362   316   366 0.75 -
SOLCI004152100       -            389 EOG09360AWP          -            341   2.2e-15   58.4   0.1   1   2   2.7e-17     3e-14   54.6   0.2     3   259    41   284    39   298 0.78 -
SOLCI004152100       -            389 EOG09360AWP          -            341   2.2e-15   58.4   0.1   2   2      0.62   6.8e+02    0.9   0.0    72   112   302   342   297   345 0.84 -
SOLCI004367400       -            437 EOG09360AWP          -            341   5.6e-14   53.8   0.0   1   2   6.7e-16   7.3e-13   50.1   0.0     4   166    74   234    71   250 0.80 -
SOLCI004367400       -            437 EOG09360AWP          -            341   5.6e-14   53.8   0.0   2   2       1.2   1.4e+03   -0.1   0.0   287   324   314   348   301   364 0.80 -
SOLCI002523400       -            371 EOG09360AWP          -            341   2.7e-12   48.2   0.1   1   2   2.7e-12   2.9e-09   38.2   0.0    72   187    47   169    36   173 0.75 -
SOLCI002523400       -            371 EOG09360AWP          -            341   2.7e-12   48.2   0.1   2   2    0.0027         3    8.6   0.0   133   186   171   225   161   234 0.68 -
SOLCI006711400       -            344 EOG09360AWP          -            341   3.1e-12   48.0   0.5   1   1   5.1e-15   5.5e-12   47.2   0.5     6   251     8   259     4   270 0.78 -
SOLCI000666400       -            416 EOG09360AWP          -            341   9.6e-12   46.4   0.1   1   1     2e-13   2.1e-10   42.0   0.1     7   168    56   215    50   372 0.73 -
SOLCI005022300       -            367 EOG09360AWP          -            341   2.1e-11   45.2   1.4   1   1   6.4e-14     7e-11   43.6   1.4    61   246    36   239    29   252 0.74 -
SOLCI007372100       -            419 EOG09360AWP          -            341   4.6e-11   44.1   5.5   1   2   1.6e-13   1.8e-10   42.2   4.3     5   214    41   245    38   255 0.84 -
SOLCI007372100       -            419 EOG09360AWP          -            341   4.6e-11   44.1   5.5   2   2       5.3   5.8e+03   -2.2   0.0    82   108   337   363   331   379 0.82 -
SOLCI002679300       -            177 EOG09360AWP          -            341     2e-10   42.0   0.0   1   1   2.1e-13   2.3e-10   41.9   0.0    24   166     3   151     1   169 0.79 -
SOLCI001732700       -            357 EOG09360AWP          -            341   2.1e-10   42.0   2.9   1   2   5.3e-13   5.7e-10   40.6   1.6     3   167     6   170     4   188 0.74 -
SOLCI001732700       -            357 EOG09360AWP          -            341   2.1e-10   42.0   2.9   2   2       1.2   1.3e+03   -0.1   0.0    70   113   182   225   175   242 0.65 -
SOLCI005218600       -            475 EOG09360AWP          -            341   5.2e-10   40.7   0.8   1   3   6.1e-08   6.6e-05   23.9   0.1     4    87    39   127    37   143 0.87 -
SOLCI005218600       -            475 EOG09360AWP          -            341   5.2e-10   40.7   0.8   2   3      0.07        76    4.0   0.1    67   143   197   267   184   282 0.67 -
SOLCI005218600       -            475 EOG09360AWP          -            341   5.2e-10   40.7   0.8   3   3    0.0035       3.8    8.3   0.0   286   327   343   384   335   391 0.88 -
SOLCI001860100       -            355 EOG09360AWP          -            341   5.6e-10   40.6   1.9   1   1   4.8e-12   5.2e-09   37.4   1.9     7   215     3   226     1   237 0.66 -
SOLCI005435600       -            433 EOG09360AWP          -            341   6.8e-10   40.3   0.7   1   2   3.1e-12   3.3e-09   38.0   0.4     4   218    83   285    80   318 0.77 -
SOLCI005435600       -            433 EOG09360AWP          -            341   6.8e-10   40.3   0.7   2   2       3.3   3.6e+03   -1.5   0.0    72   111   351   390   338   394 0.56 -
SOLCI006420800       -            413 EOG09360AWP          -            341     7e-10   40.3   2.2   1   2   1.1e-12   1.2e-09   39.5   1.4     4   244    62   289    59   298 0.80 -
SOLCI006420800       -            413 EOG09360AWP          -            341     7e-10   40.3   2.2   2   2       8.7   9.4e+03   -2.9   0.0    72    86   331   345   312   372 0.51 -
SOLCI001215500       -            362 EOG09360AWP          -            341   3.2e-09   38.1   1.0   1   1     6e-11   6.5e-08   33.8   1.0     7   228     3   241     1   256 0.67 -
SOLCI002115700       -            387 EOG09360AWP          -            341   3.6e-09   37.9   0.2   1   3   1.7e-10   1.9e-07   32.3   0.0     4   113    46   160    44   221 0.76 -
SOLCI002115700       -            387 EOG09360AWP          -            341   3.6e-09   37.9   0.2   2   3      0.37   4.1e+02    1.6   0.1    99   131   242   274   229   288 0.79 -
SOLCI002115700       -            387 EOG09360AWP          -            341   3.6e-09   37.9   0.2   3   3      0.92     1e+03    0.3   0.1   289   326   290   324   260   339 0.72 -
SOLCI002138300       -            361 EOG09360AWP          -            341   8.9e-09   36.6   1.3   1   1   5.5e-11     6e-08   33.9   1.3     7   215     3   227     1   256 0.69 -
SOLCI000381100       -            339 EOG09360AWP          -            341   6.6e-08   33.8   0.0   1   2   3.1e-10   3.3e-07   31.5   0.0    74   214    10   165     5   171 0.71 -
SOLCI000381100       -            339 EOG09360AWP          -            341   6.6e-08   33.8   0.0   2   2       4.2   4.6e+03   -1.9   0.0   282   328   205   251   180   259 0.63 -
SOLCI003428500       -            441 EOG09360AWP          -            341   3.2e-07   31.5   1.2   1   2   9.2e-10     1e-06   29.9   0.7     2   214    87   290    86   329 0.75 -
SOLCI003428500       -            441 EOG09360AWP          -            341   3.2e-07   31.5   1.2   2   2         5   5.4e+03   -2.1   0.0    74   113   361   400   356   430 0.66 -
SOLCI002005900       -            386 EOG09360AWP          -            341   1.8e-05   25.8   7.5   1   3     2e-06    0.0022   18.9   3.0     5    92    24   104    21   114 0.80 -
SOLCI002005900       -            386 EOG09360AWP          -            341   1.8e-05   25.8   7.5   2   3     0.022        24    5.6   0.1    64   111   140   182   112   205 0.76 -
SOLCI002005900       -            386 EOG09360AWP          -            341   1.8e-05   25.8   7.5   3   3       0.4   4.3e+02    1.5   0.0   134   172   317   355   309   373 0.72 -
SOLCI001169800       -            396 EOG09360AWP          -            341   2.2e-05   25.5   9.5   1   2   3.8e-08   4.1e-05   24.6   3.6     5    91    30   113    27   124 0.89 -
SOLCI001169800       -            396 EOG09360AWP          -            341   2.2e-05   25.5   9.5   2   2     0.084        91    3.7   0.3    61    86   147   172   120   197 0.81 -
SOLCI000007500       -            417 EOG09360AWP          -            341    0.0013   19.6   0.1   1   2     0.059        64    4.2   0.0    68   146   180   201   158   237 0.63 -
SOLCI000007500       -            417 EOG09360AWP          -            341    0.0013   19.6   0.1   2   2   0.00014      0.15   12.9   0.0    98   171   259   344   248   382 0.76 -
SOLCI004452200       -            114 EOG09360AWP          -            341    0.0017   19.3   0.1   1   1   1.9e-06     0.002   19.0   0.1     7    54     2    49     1    65 0.90 -
SOLCI004651400       -            388 EOG09360AWP          -            341    0.0017   19.3   3.4   1   4   1.7e-05     0.018   15.9   0.2    11    84    24   103    21   118 0.85 -
SOLCI004651400       -            388 EOG09360AWP          -            341    0.0017   19.3   3.4   2   4      0.17   1.8e+02    2.7   0.0   196   223   152   179   143   206 0.85 -
SOLCI004651400       -            388 EOG09360AWP          -            341    0.0017   19.3   3.4   3   4       8.8   9.6e+03   -2.9   0.1    90   110   311   331   294   362 0.64 -
SOLCI004651400       -            388 EOG09360AWP          -            341    0.0017   19.3   3.4   4   4       4.5   4.9e+03   -1.9   0.1    77    92   352   367   340   383 0.75 -
SOLCI000507600       -            288 EOG09360AWP          -            341    0.0067   17.3   0.3   1   3   5.8e-05     0.063   14.1   0.1     7    60     5    60     2    72 0.84 -
SOLCI000507600       -            288 EOG09360AWP          -            341    0.0067   17.3   0.3   2   3       2.7   2.9e+03   -1.2   0.0    69    87   127   145   118   156 0.78 -
SOLCI000507600       -            288 EOG09360AWP          -            341    0.0067   17.3   0.3   3   3         2   2.2e+03   -0.8   0.0   306   334   185   213   174   217 0.86 -
SOLCI005104000       -            375 EOG09360AWP          -            341    0.0079   17.1   0.3   1   1   1.4e-05     0.015   16.1   0.1     6    49     5    48     2    62 0.86 -
SOLCI003874500       -            369 EOG09360AWP          -            341     0.013   16.4   0.1   1   2   3.3e-05     0.035   14.9   0.0     6    49     5    48     2    61 0.85 -
SOLCI003874500       -            369 EOG09360AWP          -            341     0.013   16.4   0.1   2   2       6.8   7.4e+03   -2.6   0.0   305   326   182   203   162   209 0.61 -
SOLCI005247300       -            353 EOG09360AWP          -            341     0.013   16.3   0.1   1   1   2.1e-05     0.023   15.6   0.1     6    53     4    51     1    65 0.88 -
SOLCI003149300       -            643 EOG09360AWP          -            341     0.021   15.7   0.2   1   1    0.0087       9.4    7.0   0.0   133   172   430   467   397   478 0.77 -
SOLCI004757600       -            417 EOG09360AWP          -            341     0.022   15.6   0.7   1   2   9.8e-05      0.11   13.4   0.3   134   225   188   279    70   302 0.79 -
SOLCI004757600       -            417 EOG09360AWP          -            341     0.022   15.6   0.7   2   2       2.7   2.9e+03   -1.2   0.0   290   326   310   342   301   352 0.74 -
SOLCI002856200       -            355 EOG09360AWP          -            341     0.022   15.6   0.3   1   1   3.6e-05     0.039   14.8   0.3    11    92    44   133    40   144 0.76 -
SOLCI007179600       -            634 EOG09360AWP          -            341     0.022   15.6   0.1   1   2     0.062        68    4.2   0.0    73   166    96   186    86   196 0.76 -
SOLCI007179600       -            634 EOG09360AWP          -            341     0.022   15.6   0.1   2   2    0.0023       2.5    8.8   0.0    71   166   197   286   193   291 0.71 -
SOLCI002982900       -            368 EOG09360AWP          -            341     0.027   15.3   0.0   1   3   9.3e-05       0.1   13.4   0.0     4    48     3    47     1    65 0.87 -
SOLCI002982900       -            368 EOG09360AWP          -            341     0.027   15.3   0.0   2   3       9.7     1e+04   -3.0   0.0   307   325   183   201   163   204 0.73 -
SOLCI002982900       -            368 EOG09360AWP          -            341     0.027   15.3   0.0   3   3       6.9   7.5e+03   -2.6   0.0   253   282   258   287   252   293 0.80 -
SOLCI006415700       -            389 EOG09360AWP          -            341     0.036   14.9   0.0   1   1   6.9e-05     0.075   13.9   0.0     6    52     4    50     2    66 0.90 -
SOLCI000110700       -            364 EOG09360AWP          -            341     0.039   14.8   0.2   1   1   5.2e-05     0.057   14.3   0.2     7    54     7    55     1    66 0.81 -
SOLCI004419000       -            389 EOG09360AWP          -            341     0.042   14.7   0.1   1   1   7.9e-05     0.086   13.7   0.1    10    53     7    50     3    55 0.89 -
SOLCI002610100       -            392 EOG09360AWP          -            341     0.042   14.7   0.4   1   2    0.0015       1.6    9.5   0.1     5    48     4    47     1    56 0.88 -
SOLCI002610100       -            392 EOG09360AWP          -            341     0.042   14.7   0.4   2   2      0.13   1.4e+02    3.1   0.0    78   126   295   347   290   385 0.72 -
SOLCI003073700       -            531 EOG09360AWP          -            341     0.048   14.5   0.0   1   2   0.00015      0.17   12.7   0.0    10    47    10    47     5    57 0.89 -
SOLCI003073700       -            531 EOG09360AWP          -            341     0.048   14.5   0.0   2   2       4.2   4.5e+03   -1.8   0.0   290   330   100   136    82   144 0.70 -
SOLCI006516800       -            367 EOG09360AWP          -            341      0.05   14.4   0.0   1   2   0.00013      0.14   13.0   0.0     6    49     5    48     2    57 0.87 -
SOLCI006516800       -            367 EOG09360AWP          -            341      0.05   14.4   0.0   2   2       5.1   5.5e+03   -2.1   0.0   308   327   184   203   165   218 0.81 -
SOLCI004001400       -            426 EOG09360AWP          -            341     0.057   14.3   0.1   1   1   7.9e-05     0.085   13.7   0.1     6    51    16    61    11    67 0.89 -
SOLCI000276100       -            378 EOG09360AWP          -            341     0.058   14.3   0.0   1   1   0.00012      0.14   13.0   0.0     8    68    11    76     6   146 0.77 -
SOLCI002856100       -            401 EOG09360AWP          -            341     0.066   14.1   0.2   1   1    0.0001      0.11   13.3   0.2    11    61    41    93    31   101 0.84 -
SOLCI000275900       -            378 EOG09360AWP          -            341     0.085   13.7   0.0   1   1   0.00017      0.19   12.6   0.0     6    54     9    57     5    79 0.86 -
SOLCI003560700       -            119 EOG09360AWP          -            341      0.09   13.6   0.1   1   1    0.0001      0.11   13.3   0.1     5    44    46    85    43   106 0.89 -
SOLCI000474200       -            369 EOG09360AWP          -            341     0.098   13.5   0.3   1   1   0.00019       0.2   12.4   0.3     3    49     3    49     1    57 0.90 -
SOLCI002379100       -            371 EOG09360AWP          -            341      0.13   13.1   1.3   1   1   0.00014      0.15   12.9   0.1     8    46     6    44     2    56 0.92 -
SOLCI004357200       -             85 EOG09360AWP          -            341      0.23   12.3   0.1   1   2     0.093     1e+02    3.6   0.0   168   186    22    41    20    46 0.83 -
SOLCI004357200       -             85 EOG09360AWP          -            341      0.23   12.3   0.1   2   2    0.0023       2.5    8.9   0.1    70   116    38    79    33    85 0.79 -
SOLCI003107100       -            388 EOG09360AWP          -            341      0.26   12.1   0.1   1   1   0.00049      0.53   11.1   0.1     7    54     3    50     1    63 0.90 -
SOLCI001944300       -            312 EOG09360AWP          -            341      0.27   12.0   0.4   1   2   0.00062      0.67   10.7   0.1     7    47     5    45     2    63 0.83 -
SOLCI001944300       -            312 EOG09360AWP          -            341      0.27   12.0   0.4   2   2       7.7   8.4e+03   -2.7   0.0   289   308   198   217   169   262 0.71 -
SOLCI001628300       -            389 EOG09360AWP          -            341      0.27   12.0   0.1   1   1   0.00058      0.63   10.8   0.1     7    51     5    49     2    66 0.88 -
SOLCI003995500       -            438 EOG09360AWP          -            341      0.29   11.9   0.4   1   2     0.006       6.5    7.5   0.1     9    51    96   138    90   174 0.87 -
SOLCI003995500       -            438 EOG09360AWP          -            341      0.29   11.9   0.4   2   2       0.3   3.3e+02    1.9   0.0    56    90   192   226   167   236 0.67 -
SOLCI002051000       -            380 EOG09360AWP          -            341       0.3   11.9   0.0   1   1   0.00051      0.56   11.0   0.0    11    53    18    60    14    70 0.87 -
SOLCI005889600       -            397 EOG09360AWP          -            341      0.35   11.7   2.3   1   3   0.00084      0.91   10.3   0.0     6    44    23    58    19    86 0.85 -
SOLCI005889600       -            397 EOG09360AWP          -            341      0.35   11.7   2.3   2   3       4.1   4.5e+03   -1.8   0.1    70    88   105   123   102   135 0.85 -
SOLCI005889600       -            397 EOG09360AWP          -            341      0.35   11.7   2.3   3   3       1.4   1.5e+03   -0.3   0.1    64    91   164   191   133   214 0.70 -
SOLCI005925000       -            204 EOG09360AWP          -            341      0.38   11.6   0.1   1   1   0.00044      0.48   11.2   0.1   211   292   100   176    73   194 0.79 -
SOLCI005948300       -            221 EOG09360AWP          -            341      0.39   11.5   0.1   1   1   0.00056      0.61   10.9   0.1     7    48    29    70    22    96 0.85 -
SOLCI002552200       -            160 EOG09360AWP          -            341      0.43   11.4   0.1   1   1   0.00055       0.6   10.9   0.1     6    55     4    53     1    72 0.89 -
SOLCI005539600       -            641 EOG09360AWP          -            341      0.43   11.4   0.2   1   3      0.31   3.4e+02    1.9   0.0    94   169   322   396   303   417 0.73 -
SOLCI005539600       -            641 EOG09360AWP          -            341      0.43   11.4   0.2   2   3      0.76   8.3e+02    0.6   0.0   209   249   440   478   423   496 0.77 -
SOLCI005539600       -            641 EOG09360AWP          -            341      0.43   11.4   0.2   3   3     0.043        46    4.7   0.0    68   112   573   618   559   623 0.85 -
SOLCI006474300       -            387 EOG09360AWP          -            341      0.58   10.9   0.0   1   1     0.001       1.1   10.0   0.0     8    53     6    51     2    62 0.92 -
SOLCI004852500       -            362 EOG09360AWP          -            341       3.4    8.4   6.2   1   1   0.00031      0.34   11.7   1.8    10    83    14    91     7   135 0.76 -
#
# Program:         hmmsearch
# Version:         3.1b2 (February 2015)
# Pipeline mode:   SEARCH
# Query file:      /home/pgsb/tetiana.nosenko/lineages/embryophyta_odb9//hmms/EOG09360AWP.hmm
# Target file:     /nfs/pgsb/data/S_chilense/Schilense_genome/Solanum_chilense_v3.3_protein.fa
# Option settings: hmmsearch -o ./tmp/temp_Schil_BUSCO_prot_1362887668 --domtblout /home/ibis/tetiana.nosenko/Documents/S_chilense/11_S_chilense_genome/Schilense_genome_sequence/BUSCO_assessment/run_Schil_BUSCO_prot/hmmer_output/EOG09360AWP.out.1 --cpu 1 /home/pgsb/tetiana.nosenko/lineages/embryophyta_odb9//hmms/EOG09360AWP.hmm /nfs/pgsb/data/S_chilense/Schilense_genome/Solanum_chilense_v3.3_protein.fa 
# Current dir:     /home/ibis/tetiana.nosenko/Documents/S_chilense/11_S_chilense_genome/Schilense_genome_sequence/BUSCO_assessment
# Date:            Wed Mar  8 09:21:48 2017
# [ok]
```
