## Supplementary material for "The *de novo* reference genome and transcriptome assemblies of the wild tomato species *Solanum chilense*": EOG09360AWY.out.1

```
#                                                                            --- full sequence --- -------------- this domain -------------   hmm coord   ali coord   env coord
# target name        accession   tlen query name           accession   qlen   E-value  score  bias   #  of  c-Evalue  i-Evalue  score  bias  from    to  from    to  from    to  acc description of target
#------------------- ---------- ----- -------------------- ---------- ----- --------- ------ ----- --- --- --------- --------- ------ ----- ----- ----- ----- ----- ----- ----- ---- ---------------------
SOLCI002633400       -            375 EOG09360AWY          -            318  6.9e-183  608.7   0.1   1   1  1.4e-184    9e-183  608.3   0.1    31   318    44   345    38   345 0.98 -
SOLCI000020500       -            433 EOG09360AWY          -            318  4.4e-141  471.3   0.1   1   1  9.5e-143    6e-141  470.9   0.1    33   318   114   411   109   411 0.97 -
SOLCI000869000       -            732 EOG09360AWY          -            318  1.8e-103  347.7   0.0   1   1  4.1e-105  2.6e-103  347.2   0.0    38   314   376   665   371   669 0.94 -
SOLCI002421100       -            474 EOG09360AWY          -            318  2.1e-101  341.0   0.0   1   1  4.3e-103  2.7e-101  340.6   0.0    36   315    78   368    73   371 0.96 -
SOLCI002860900       -            511 EOG09360AWY          -            318  5.8e-101  339.5   0.0   1   1  1.2e-102  7.8e-101  339.1   0.0    34   316    68   362    63   364 0.96 -
SOLCI007226000       -           1093 EOG09360AWY          -            318  1.1e-100  338.6   0.0   1   1  2.6e-102  1.7e-100  338.0   0.0    37   313   682   969   672   973 0.96 -
SOLCI000919600       -            396 EOG09360AWY          -            318   1.3e-99  335.1   0.0   1   1  2.6e-101   1.6e-99  334.7   0.0    35   314    65   356    35   359 0.92 -
SOLCI001847900       -            886 EOG09360AWY          -            318   2.1e-99  334.4   0.0   1   1  4.9e-101   3.1e-99  333.8   0.0    36   313   492   780   481   784 0.96 -
SOLCI003769800       -            791 EOG09360AWY          -            318   3.6e-99  333.6   0.0   1   1  8.3e-101   5.3e-99  333.0   0.0    34   313   368   658   347   662 0.94 -
SOLCI002776300       -            362 EOG09360AWY          -            318   8.1e-98  329.2   0.0   1   1   1.6e-99     1e-97  328.9   0.0    33   315    26   319    14   322 0.96 -
SOLCI006854900       -            532 EOG09360AWY          -            318   1.1e-96  325.4   0.1   1   3   5.7e-41   3.6e-39  136.4   0.0    47   205     4   174     1   182 0.88 -
SOLCI006854900       -            532 EOG09360AWY          -            318   1.1e-96  325.4   0.1   2   3       6.9   4.4e+02    1.5   0.0   267   313   186   232   175   237 0.82 -
SOLCI006854900       -            532 EOG09360AWY          -            318   1.1e-96  325.4   0.1   3   3   4.1e-55   2.6e-53  182.9   0.1    45   289   264   532   256   532 0.90 -
SOLCI000599100       -            371 EOG09360AWY          -            318   1.3e-96  325.2   0.0   1   1   2.6e-98   1.6e-96  324.9   0.0    35   316    51   342    43   344 0.96 -
SOLCI000130700       -            446 EOG09360AWY          -            318   2.5e-96  324.2   0.0   1   1   5.4e-98   3.4e-96  323.8   0.0    34   316    88   382    80   384 0.94 -
SOLCI007218100       -            389 EOG09360AWY          -            318   3.6e-96  323.8   0.0   1   1   7.2e-98   4.6e-96  323.4   0.0    36   313    62   351    55   356 0.95 -
SOLCI000639400       -            463 EOG09360AWY          -            318   5.3e-96  323.2   0.0   1   1   1.1e-97   7.1e-96  322.8   0.0    37   314    70   359    61   363 0.95 -
SOLCI004890500       -            409 EOG09360AWY          -            318   1.1e-95  322.2   0.0   1   1   2.2e-97   1.4e-95  321.8   0.0     9   313    32   353    29   357 0.91 -
SOLCI002374600       -            400 EOG09360AWY          -            318   8.4e-95  319.3   0.0   1   1   1.7e-96   1.1e-94  318.9   0.0    36   314    66   354    58   358 0.95 -
SOLCI003047200       -            411 EOG09360AWY          -            318   4.1e-94  317.0   0.0   1   1   8.4e-96   5.4e-94  316.6   0.0    36   315    86   377    68   380 0.95 -
SOLCI000272700       -            414 EOG09360AWY          -            318   4.2e-92  310.4   0.0   1   1   8.4e-94   5.3e-92  310.0   0.0    34   313    74   364    42   369 0.90 -
SOLCI006394300       -            426 EOG09360AWY          -            318   5.4e-92  310.0   0.0   1   1   1.1e-93   6.8e-92  309.7   0.0    34   316    68   365    59   367 0.93 -
SOLCI004650900       -            436 EOG09360AWY          -            318   9.5e-92  309.2   0.0   1   1     2e-93   1.3e-91  308.8   0.0    35   314    83   374    71   377 0.95 -
SOLCI001066700       -           1153 EOG09360AWY          -            318   3.5e-91  307.4   0.0   1   2   2.3e-65   1.5e-63  216.6   0.0    34   313   493   783   457   788 0.87 -
SOLCI001066700       -           1153 EOG09360AWY          -            318   3.5e-91  307.4   0.0   2   2     2e-26   1.3e-24   88.7   0.0    38   313   862  1140   857  1145 0.86 -
SOLCI007369100       -            464 EOG09360AWY          -            318   9.7e-91  305.9   0.0   1   1   1.9e-92   1.2e-90  305.6   0.0    29   316    63   365    41   367 0.93 -
SOLCI000002700       -            397 EOG09360AWY          -            318   1.3e-90  305.5   0.0   1   1   2.8e-92   1.8e-90  305.0   0.0    33   313    25   316    15   320 0.96 -
SOLCI003305600       -            349 EOG09360AWY          -            318   1.7e-90  305.1   0.0   1   1   3.2e-92   2.1e-90  304.8   0.0    27   317    40   336     7   337 0.89 -
SOLCI004704900       -            375 EOG09360AWY          -            318   2.8e-90  304.4   0.0   1   1   5.5e-92   3.5e-90  304.1   0.0    35   314    72   366    64   370 0.94 -
SOLCI002990700       -            478 EOG09360AWY          -            318   4.2e-90  303.8   0.0   1   1   9.4e-92     6e-90  303.3   0.0    30   316   101   404    95   406 0.93 -
SOLCI005096400       -            481 EOG09360AWY          -            318   5.1e-90  303.5   0.0   1   1   1.1e-91   7.1e-90  303.1   0.0    36   316   106   404    98   406 0.93 -
SOLCI005010700       -            418 EOG09360AWY          -            318   1.1e-89  302.5   0.0   1   1   2.2e-91   1.4e-89  302.1   0.0    29   316    85   388    82   390 0.92 -
SOLCI003553300       -            414 EOG09360AWY          -            318   4.1e-89  300.6   0.0   1   1   8.9e-91   5.7e-89  300.1   0.0    34   314    60   355    45   358 0.93 -
SOLCI000527600       -            430 EOG09360AWY          -            318   2.2e-87  294.9   0.0   1   1   4.4e-89   2.8e-87  294.5   0.0    34   316    63   361    45   363 0.91 -
SOLCI005290300       -            394 EOG09360AWY          -            318   2.5e-87  294.7   0.0   1   1   5.2e-89   3.3e-87  294.3   0.0    35   315    49   349    42   352 0.92 -
SOLCI003652000       -            446 EOG09360AWY          -            318   2.7e-87  294.6   0.0   1   1   5.9e-89   3.7e-87  294.1   0.0    31   317   132   427   123   428 0.94 -
SOLCI000208500       -            408 EOG09360AWY          -            318   4.8e-87  293.8   0.0   1   1     1e-88   6.6e-87  293.3   0.0    38   315    60   351    51   353 0.94 -
SOLCI002050700       -            964 EOG09360AWY          -            318     5e-87  293.7   0.0   1   2   1.7e-50   1.1e-48  167.8   0.0    37   313   226   531   221   535 0.87 -
SOLCI002050700       -            964 EOG09360AWY          -            318     5e-87  293.7   0.0   2   2   9.6e-37   6.1e-35  122.6   0.0    39   312   631   923   614   926 0.87 -
SOLCI003357000       -            369 EOG09360AWY          -            318   7.4e-87  293.1   0.0   1   1   1.9e-88   1.2e-86  292.5   0.0    37   317    62   358    53   359 0.94 -
SOLCI002445600       -            561 EOG09360AWY          -            318   7.7e-87  293.1   0.0   1   1   1.6e-88     1e-86  292.7   0.0    37   316    72   362    65   364 0.96 -
SOLCI001963500       -            420 EOG09360AWY          -            318   8.7e-87  292.9   0.0   1   1   1.8e-88   1.1e-86  292.6   0.0    23   317    56   360    46   361 0.93 -
SOLCI002500100       -            442 EOG09360AWY          -            318   3.4e-86  291.0   0.0   1   1   7.1e-88   4.5e-86  290.6   0.0    33   313    68   363    50   367 0.93 -
SOLCI001284800       -            401 EOG09360AWY          -            318     2e-85  288.4   0.0   1   1   4.2e-87   2.7e-85  288.0   0.0    35   315    52   352    46   355 0.92 -
SOLCI005873400       -            354 EOG09360AWY          -            318   2.2e-84  285.0   0.1   1   1   5.6e-86   3.5e-84  284.3   0.1    39   317    56   348    43   349 0.94 -
SOLCI003572200       -            365 EOG09360AWY          -            318   2.3e-84  285.0   0.0   1   1   5.7e-86   3.6e-84  284.3   0.0    35   317    56   354    48   355 0.93 -
SOLCI005315500       -            437 EOG09360AWY          -            318   1.3e-83  282.4   0.0   1   1   2.8e-85   1.8e-83  282.0   0.0    36   313    64   356    55   360 0.93 -
SOLCI002770100       -            360 EOG09360AWY          -            318   8.6e-83  279.8   0.2   1   1   2.2e-84   1.4e-82  279.1   0.2    39   317    56   348    45   349 0.94 -
SOLCI005994600       -            369 EOG09360AWY          -            318   1.2e-82  279.4   0.0   1   1   2.9e-84   1.8e-82  278.7   0.0    41   317    66   358    55   359 0.94 -
SOLCI001918100       -            386 EOG09360AWY          -            318   1.6e-82  278.9   0.0   1   1   3.2e-84     2e-82  278.6   0.0    31   316    54   355    49   357 0.91 -
SOLCI005873500       -            503 EOG09360AWY          -            318   6.5e-82  276.9   0.0   1   1   1.6e-83     1e-81  276.2   0.0    39   313   168   451   164   453 0.91 -
SOLCI006209500       -            403 EOG09360AWY          -            318   7.7e-82  276.7   0.1   1   1   2.1e-83   1.3e-81  275.9   0.1    37   318    98   394    88   394 0.92 -
SOLCI007109800       -            508 EOG09360AWY          -            318   8.2e-82  276.6   0.0   1   1   2.2e-83   1.4e-81  275.8   0.0    39   313   176   459   171   461 0.91 -
SOLCI003786200       -            395 EOG09360AWY          -            318   8.9e-82  276.5   0.0   1   1   1.8e-83   1.2e-81  276.1   0.0    35   315    60   360    54   363 0.92 -
SOLCI007241100       -            306 EOG09360AWY          -            318   2.5e-81  275.0   0.0   1   1   4.5e-83   2.9e-81  274.8   0.0    46   313     3   285     1   290 0.94 -
SOLCI003061600       -            419 EOG09360AWY          -            318   4.9e-81  274.0   0.0   1   1     1e-82   6.7e-81  273.6   0.0    39   313    78   367    63   372 0.92 -
SOLCI005163500       -            486 EOG09360AWY          -            318   6.1e-81  273.7   0.0   1   1   1.3e-82     8e-81  273.3   0.0    37   315    52   340    46   343 0.95 -
SOLCI007142100       -            722 EOG09360AWY          -            318   7.4e-81  273.4   0.0   1   1   1.6e-82     1e-80  272.9   0.0    36   317   399   693   387   694 0.94 -
SOLCI003742900       -            416 EOG09360AWY          -            318   9.1e-81  273.1   0.0   1   1   1.9e-82   1.2e-80  272.7   0.0    35   314    60   359    54   363 0.92 -
SOLCI004019800       -            498 EOG09360AWY          -            318   1.1e-80  272.8   0.0   1   1   2.5e-82   1.6e-80  272.3   0.0    39   313   152   435   140   437 0.93 -
SOLCI007407600       -            513 EOG09360AWY          -            318   3.5e-80  271.2   0.0   1   1     8e-82   5.1e-80  270.7   0.0    39   313   166   449   157   451 0.94 -
SOLCI007267800       -            415 EOG09360AWY          -            318   7.8e-80  270.1   0.0   1   1   1.5e-81   9.9e-80  269.7   0.0    35   313    69   367    51   374 0.91 -
SOLCI001883600       -            408 EOG09360AWY          -            318   1.2e-79  269.4   0.0   1   1   2.8e-81   1.8e-79  268.9   0.0    35   313    58   354    53   358 0.93 -
SOLCI003791400       -            420 EOG09360AWY          -            318   3.3e-79  268.0   0.0   1   1   7.5e-81   4.8e-79  267.5   0.0    35   313    69   365    64   369 0.92 -
SOLCI001073500       -            501 EOG09360AWY          -            318   5.3e-79  267.4   0.1   1   1   1.2e-80   7.5e-79  266.8   0.1    39   312   154   436   144   439 0.92 -
SOLCI003417700       -            410 EOG09360AWY          -            318   8.3e-79  266.7   0.0   1   1   1.8e-80   1.2e-78  266.2   0.0    35   313    59   357    35   360 0.93 -
SOLCI007288200       -            755 EOG09360AWY          -            318   1.6e-78  265.8   0.0   1   1   3.4e-80   2.1e-78  265.3   0.0    35   317   450   744   443   745 0.94 -
SOLCI006417900       -            895 EOG09360AWY          -            318     2e-78  265.4   0.3   1   2       2.3   1.5e+02    3.0   0.2    30    75    13    59     3    64 0.79 -
SOLCI006417900       -            895 EOG09360AWY          -            318     2e-78  265.4   0.3   2   2   1.2e-78   7.9e-77  260.2   0.0    34   313   487   774   481   778 0.94 -
SOLCI004199100       -            418 EOG09360AWY          -            318   2.8e-78  265.0   0.0   1   1   6.2e-80     4e-78  264.5   0.0    35   313    71   369    50   372 0.91 -
SOLCI000166100       -            508 EOG09360AWY          -            318   4.7e-78  264.2   0.2   1   1   1.2e-79   7.7e-78  263.5   0.2    38   313   171   455   162   458 0.92 -
SOLCI004774300       -            964 EOG09360AWY          -            318   5.2e-78  264.1   0.5   1   1   2.7e-79   1.7e-77  262.4   0.1    35   314   613   900   609   904 0.90 -
SOLCI006326200       -            396 EOG09360AWY          -            318   8.8e-78  263.3   0.0   1   1   1.9e-79   1.2e-77  262.9   0.0    35   313    61   358    53   363 0.91 -
SOLCI006322800       -            386 EOG09360AWY          -            318   1.1e-77  263.1   0.0   1   1   2.4e-79   1.5e-77  262.6   0.0    32   312    23   312    18   315 0.92 -
SOLCI002268400       -            433 EOG09360AWY          -            318   1.6e-77  262.5   0.0   1   1   3.2e-79     2e-77  262.1   0.0    36   313    81   376    73   381 0.92 -
SOLCI002522900       -            792 EOG09360AWY          -            318   2.6e-77  261.8   0.0   1   1   5.7e-79   3.6e-77  261.3   0.0    35   317   487   781   478   782 0.94 -
SOLCI001873100       -            429 EOG09360AWY          -            318   4.3e-77  261.1   0.0   1   1   9.3e-79   5.9e-77  260.6   0.0    35   316    61   361    52   363 0.94 -
SOLCI003675100       -            571 EOG09360AWY          -            318     7e-77  260.4   0.0   1   1   1.5e-78   9.6e-77  259.9   0.0    34   313   237   523   220   528 0.93 -
SOLCI002194800       -            959 EOG09360AWY          -            318   7.3e-77  260.3   0.0   1   1   1.7e-78   1.1e-76  259.7   0.0    35   313   621   906   615   911 0.94 -
SOLCI003233800       -           1027 EOG09360AWY          -            318   3.1e-76  258.2   0.0   1   1   7.9e-78     5e-76  257.6   0.0    38   313   676   961   655   967 0.92 -
SOLCI005954600       -            620 EOG09360AWY          -            318   3.8e-76  257.9   0.1   1   1   2.6e-77   1.7e-75  255.9   0.0    36   314   208   504   196   507 0.90 -
SOLCI001722600       -            743 EOG09360AWY          -            318   2.1e-75  255.5   0.0   1   1   5.2e-77   3.3e-75  254.9   0.0    37   312   385   668   369   671 0.94 -
SOLCI003313800       -            385 EOG09360AWY          -            318   4.4e-75  254.5   0.0   1   1   9.7e-77   6.2e-75  254.0   0.0    34   312    29   316    23   320 0.94 -
SOLCI001728200       -            367 EOG09360AWY          -            318   4.5e-75  254.4   0.0   1   1   9.5e-77     6e-75  254.0   0.0    35   312    24   310     5   314 0.94 -
SOLCI005471400       -            897 EOG09360AWY          -            318   3.1e-74  251.7   0.0   1   1   7.2e-76   4.6e-74  251.1   0.0    10   313   514   837   506   841 0.88 -
SOLCI004800100       -            718 EOG09360AWY          -            318     4e-74  251.3   0.0   1   1   9.5e-76     6e-74  250.7   0.0    35   318   400   691   391   691 0.91 -
SOLCI003235200       -            619 EOG09360AWY          -            318     5e-74  251.0   0.0   1   1   1.1e-75   7.3e-74  250.5   0.0    11   313   236   554   225   557 0.87 -
SOLCI006764100       -            315 EOG09360AWY          -            318   5.2e-74  251.0   0.0   1   1   1.9e-75   1.2e-73  249.7   0.0    73   313    15   263     8   266 0.95 -
SOLCI002681900       -            963 EOG09360AWY          -            318     1e-73  249.9   0.0   1   1     3e-75   1.9e-73  249.1   0.0    39   317   605   897   595   898 0.93 -
SOLCI002532400       -           1018 EOG09360AWY          -            318   1.1e-73  249.9   0.0   1   1   2.6e-75   1.7e-73  249.3   0.0    38   313   649   933   604   937 0.88 -
SOLCI004669800       -            382 EOG09360AWY          -            318   1.5e-73  249.4   0.0   1   1   3.3e-75   2.1e-73  248.9   0.0    35   313    32   322    27   324 0.92 -
SOLCI006750000       -            706 EOG09360AWY          -            318   1.6e-73  249.3   0.0   1   1   4.5e-75   2.9e-73  248.5   0.0    36   318   390   680   381   680 0.92 -
SOLCI002801800       -            743 EOG09360AWY          -            318   2.1e-73  248.9   0.0   1   1   5.2e-75   3.3e-73  248.3   0.0    30   318   433   729   427   729 0.94 -
SOLCI005557900       -            741 EOG09360AWY          -            318   2.8e-73  248.5   0.0   1   1   6.9e-75   4.4e-73  247.9   0.0    37   312   384   667   369   670 0.94 -
SOLCI006674200       -            376 EOG09360AWY          -            318   8.5e-73  246.9   0.0   1   1   1.7e-74   1.1e-72  246.6   0.0    31   316    25   318    21   320 0.92 -
SOLCI006905700       -            902 EOG09360AWY          -            318   1.2e-72  246.4   0.0   1   1     3e-74   1.9e-72  245.8   0.0    35   312   560   845   553   850 0.92 -
SOLCI001110400       -            904 EOG09360AWY          -            318   1.2e-72  246.4   0.1   1   1   2.9e-74   1.9e-72  245.8   0.1    34   313   600   886   565   889 0.91 -
SOLCI004708800       -            975 EOG09360AWY          -            318   3.6e-72  244.9   0.1   1   1   9.2e-74   5.9e-72  244.2   0.1    35   317   615   911   606   912 0.91 -
SOLCI000096800       -            683 EOG09360AWY          -            318   1.1e-71  243.3   0.0   1   1   2.4e-73   1.6e-71  242.8   0.0    37   312   338   622   296   626 0.89 -
SOLCI002195000       -            950 EOG09360AWY          -            318     4e-71  241.5   0.0   1   1   1.5e-72   9.4e-71  240.2   0.0    35   312   611   895   606   901 0.93 -
SOLCI005605700       -            926 EOG09360AWY          -            318   7.7e-71  240.5   0.1   1   1   2.1e-72   1.4e-70  239.7   0.1    44   313   601   876   590   881 0.92 -
SOLCI003514600       -            995 EOG09360AWY          -            318     8e-71  240.5   0.0   1   1   1.8e-72   1.2e-70  239.9   0.0     5   311   605   929   601   933 0.86 -
SOLCI007103000       -            941 EOG09360AWY          -            318   8.9e-71  240.3   0.0   1   1   1.4e-72   8.9e-71  240.3   0.0    43   317   576   864   567   865 0.92 -
SOLCI004296100       -           1027 EOG09360AWY          -            318   9.2e-71  240.3   0.1   1   1   2.3e-72   1.4e-70  239.6   0.1     8   311   636   957   630   961 0.88 -
SOLCI006750400       -            373 EOG09360AWY          -            318   1.1e-70  240.1   0.0   1   1   2.2e-72   1.4e-70  239.7   0.0    35   313    56   353    40   357 0.91 -
SOLCI005736500       -            921 EOG09360AWY          -            318   1.4e-70  239.6   1.0   1   2         8   5.1e+02    1.3   0.2     7    33   484   510   479   517 0.69 -
SOLCI005736500       -            921 EOG09360AWY          -            318   1.4e-70  239.6   1.0   2   2   1.9e-71   1.2e-69  236.6   0.0    40   317   563   854   556   855 0.93 -
SOLCI003871800       -            939 EOG09360AWY          -            318     2e-70  239.1   0.0   1   1     6e-72   3.8e-70  238.2   0.0    33   317   573   873   565   874 0.92 -
SOLCI005646100       -            385 EOG09360AWY          -            318   2.3e-70  239.0   0.1   1   1     5e-72   3.2e-70  238.5   0.1    35   313    31   318    17   322 0.92 -
SOLCI005041900       -            631 EOG09360AWY          -            318   3.3e-70  238.5   0.1   1   1   7.4e-72   4.7e-70  237.9   0.1    35   313   279   564   271   566 0.93 -
SOLCI001805500       -           1275 EOG09360AWY          -            318   3.5e-70  238.4   0.0   1   1   8.6e-72   5.5e-70  237.7   0.0    40   312   986  1268   974  1272 0.93 -
SOLCI003744500       -            607 EOG09360AWY          -            318   4.5e-70  238.0   0.1   1   1   1.2e-71   7.5e-70  237.3   0.1    34   313   267   558   254   560 0.91 -
SOLCI006391300       -            366 EOG09360AWY          -            318   4.5e-70  238.0   0.0   1   1   8.9e-72   5.7e-70  237.7   0.0    36   313    31   315    26   320 0.93 -
SOLCI006755500       -            641 EOG09360AWY          -            318     6e-70  237.6   0.0   1   1   1.3e-71   8.4e-70  237.1   0.0    34   313   306   593   294   596 0.92 -
SOLCI003678200       -            865 EOG09360AWY          -            318   1.1e-69  236.7   0.2   1   1   2.6e-71   1.6e-69  236.2   0.2     8   310   521   828   515   834 0.89 -
SOLCI000084700       -            871 EOG09360AWY          -            318   1.5e-69  236.3   0.3   1   1   1.8e-70   1.1e-68  233.4   0.0    39   313   499   784   493   789 0.92 -
SOLCI000744600       -            847 EOG09360AWY          -            318   2.7e-69  235.4   0.0   1   1   6.7e-71   4.3e-69  234.8   0.0    40   313   494   779   485   783 0.92 -
SOLCI005038200       -            669 EOG09360AWY          -            318   4.1e-69  234.9   0.0   1   1   9.4e-71     6e-69  234.3   0.0    38   311   315   592   305   597 0.93 -
SOLCI000096900       -            671 EOG09360AWY          -            318   4.6e-69  234.7   0.0   1   1     1e-70   6.6e-69  234.2   0.0    37   312   325   610   280   615 0.87 -
SOLCI002417600       -            870 EOG09360AWY          -            318   5.3e-69  234.5   0.0   1   1   1.3e-70   8.2e-69  233.9   0.0    34   313   525   809   488   813 0.92 -
SOLCI001442800       -            937 EOG09360AWY          -            318   6.3e-69  234.2   0.0   1   1   1.6e-70     1e-68  233.6   0.0    35   317   568   864   561   868 0.91 -
SOLCI002452100       -            629 EOG09360AWY          -            318   7.4e-69  234.0   0.0   1   1   1.7e-70   1.1e-68  233.5   0.0    36   313   291   580   284   582 0.91 -
SOLCI004894300       -            370 EOG09360AWY          -            318   9.3e-69  233.7   0.0   1   1   1.8e-70   1.2e-68  233.4   0.0    37   314    33   317    24   321 0.91 -
SOLCI004555800       -           1015 EOG09360AWY          -            318   1.1e-68  233.5   0.3   1   1   2.4e-70   1.5e-68  233.0   0.3     5   316   639   963   635   965 0.86 -
SOLCI004458900       -            616 EOG09360AWY          -            318   1.2e-68  233.3   0.0   1   1   2.9e-70   1.8e-68  232.7   0.0    27   313   270   567   262   571 0.92 -
SOLCI000210700       -            842 EOG09360AWY          -            318   1.3e-68  233.2   0.6   1   1   4.5e-70   2.9e-68  232.1   0.0    34   313   489   776   473   780 0.94 -
SOLCI001671300       -            604 EOG09360AWY          -            318   1.4e-68  233.1   0.1   1   1   3.4e-70   2.2e-68  232.5   0.1    34   313   264   555   250   557 0.91 -
SOLCI001000400       -            615 EOG09360AWY          -            318   1.8e-68  232.7   0.0   1   1     4e-70   2.5e-68  232.2   0.0    36   313   276   565   269   567 0.92 -
SOLCI005717900       -            365 EOG09360AWY          -            318   2.5e-68  232.3   0.0   1   1   5.1e-70   3.2e-68  231.9   0.0    37   314    29   315    16   319 0.93 -
SOLCI004937400       -            932 EOG09360AWY          -            318   2.8e-68  232.1   2.0   1   2       5.2   3.3e+02    1.9   0.5     4    33   486   515   483   521 0.66 -
SOLCI004937400       -            932 EOG09360AWY          -            318   2.8e-68  232.1   2.0   2   2   2.7e-69   1.7e-67  229.5   0.0    39   317   571   863   563   864 0.92 -
SOLCI005218700       -            400 EOG09360AWY          -            318   4.5e-68  231.4   0.0   1   1   9.4e-70     6e-68  231.0   0.0    36   313    61   350    54   352 0.92 -
SOLCI001403600       -            372 EOG09360AWY          -            318   5.4e-68  231.2   0.0   1   1   1.1e-69     7e-68  230.8   0.0    33   314    52   342    43   345 0.92 -
SOLCI002639300       -            430 EOG09360AWY          -            318   8.1e-68  230.6   0.2   1   1     2e-69   1.3e-67  229.9   0.2    29   316    92   378    64   380 0.89 -
SOLCI003965000       -            399 EOG09360AWY          -            318   8.2e-68  230.6   0.0   1   1   1.7e-69   1.1e-67  230.2   0.0    30   313    30   321    27   324 0.93 -
SOLCI003755300       -           1022 EOG09360AWY          -            318   1.4e-67  229.9   0.5   1   1   2.9e-69   1.9e-67  229.4   0.5     6   316   645   968   639   970 0.85 -
SOLCI003435200       -            887 EOG09360AWY          -            318   1.4e-67  229.8   0.0   1   1   3.6e-69   2.3e-67  229.1   0.0    37   312   534   817   525   822 0.94 -
SOLCI004632400       -            595 EOG09360AWY          -            318   1.7e-67  229.6   0.0   1   1   4.1e-69   2.6e-67  228.9   0.0    36   314   309   593   296   595 0.92 -
SOLCI003993200       -            626 EOG09360AWY          -            318   2.8e-67  228.8   0.1   1   1   6.2e-69     4e-67  228.3   0.1    30   313   284   574   273   576 0.92 -
SOLCI002498700       -            383 EOG09360AWY          -            318     3e-67  228.7   0.0   1   1   6.5e-69   4.2e-67  228.3   0.0    35   313    35   316    24   319 0.92 -
SOLCI002417700       -            953 EOG09360AWY          -            318   3.3e-67  228.6   0.1   1   1   7.7e-69   4.9e-67  228.0   0.1    33   313   603   890   561   894 0.89 -
SOLCI000879600       -           1013 EOG09360AWY          -            318   5.6e-67  227.8   0.0   1   1   1.4e-68   8.9e-67  227.2   0.0    41   310   720   998   709  1004 0.91 -
SOLCI004800500       -           1087 EOG09360AWY          -            318   8.2e-67  227.3   0.0   1   1   1.9e-68   1.2e-66  226.8   0.0    39   315   793  1078   770  1081 0.91 -
SOLCI000770700       -            986 EOG09360AWY          -            318   8.3e-67  227.3   0.9   1   1     2e-68   1.3e-66  226.7   0.9     5   313   646   969   641   972 0.81 -
SOLCI003435100       -            725 EOG09360AWY          -            318   9.6e-67  227.1   0.0   1   1   2.2e-68   1.4e-66  226.5   0.0    44   312   378   654   363   659 0.94 -
SOLCI000962500       -            851 EOG09360AWY          -            318   1.1e-66  226.8   0.0   1   1   2.8e-68   1.8e-66  226.2   0.0    37   312   495   778   470   782 0.94 -
SOLCI001558900       -            831 EOG09360AWY          -            318   1.5e-66  226.4   0.0   1   1   4.1e-68   2.6e-66  225.6   0.0    41   312   480   759   469   764 0.94 -
SOLCI006753100       -            960 EOG09360AWY          -            318   2.2e-66  225.9   0.1   1   1   5.3e-68   3.4e-66  225.3   0.1    50   313   677   948   628   952 0.89 -
SOLCI000212800       -            811 EOG09360AWY          -            318   2.2e-66  225.9   0.0   1   1     5e-68   3.2e-66  225.3   0.0    38   312   466   748   454   754 0.93 -
SOLCI002356300       -           1270 EOG09360AWY          -            318   3.1e-66  225.4   0.0   1   1   7.2e-68   4.6e-66  224.8   0.0    44   313   981  1259   965  1262 0.92 -
SOLCI001586200       -            840 EOG09360AWY          -            318   4.2e-66  225.0   0.0   1   1   1.1e-67     7e-66  224.2   0.0    37   312   484   767   474   771 0.93 -
SOLCI004544400       -            836 EOG09360AWY          -            318   4.8e-66  224.8   0.0   1   1   1.1e-67   7.2e-66  224.2   0.0    41   312   485   764   471   769 0.94 -
SOLCI000502700       -            868 EOG09360AWY          -            318   5.2e-66  224.7   0.0   1   1   1.3e-67   8.4e-66  224.0   0.0    36   311   503   786   494   792 0.93 -
SOLCI000032000       -            838 EOG09360AWY          -            318   5.8e-66  224.5   0.0   1   1   1.4e-67   9.1e-66  223.8   0.0    38   312   484   766   474   770 0.95 -
SOLCI001636800       -            621 EOG09360AWY          -            318   7.4e-66  224.2   0.1   1   1   1.6e-67     1e-65  223.7   0.1    31   313   281   570   271   572 0.90 -
SOLCI005384800       -            620 EOG09360AWY          -            318   1.2e-65  223.5   0.1   1   1   2.8e-67   1.8e-65  222.9   0.1    34   313   282   568   270   570 0.92 -
SOLCI006463600       -            520 EOG09360AWY          -            318   1.6e-65  223.1   0.0   1   1   3.6e-67   2.3e-65  222.5   0.0    32   309   215   502   208   509 0.91 -
SOLCI001074500       -            851 EOG09360AWY          -            318   1.6e-65  223.0   0.0   1   1   3.5e-67   2.2e-65  222.6   0.0    35   316   502   794   461   796 0.90 -
SOLCI003353900       -           1092 EOG09360AWY          -            318   1.7e-65  222.9   0.0   1   1   3.8e-67   2.4e-65  222.4   0.0    30   315   780  1075   764  1078 0.86 -
SOLCI006400300       -            951 EOG09360AWY          -            318   2.3e-65  222.6   0.0   1   1   5.5e-67   3.5e-65  221.9   0.0    34   313   604   890   575   894 0.89 -
SOLCI006919100       -            769 EOG09360AWY          -            318   2.5e-65  222.4   0.0   1   1   8.9e-66   5.7e-64  218.0   0.0    36   310   396   679   389   683 0.93 -
SOLCI005637700       -            854 EOG09360AWY          -            318   3.3e-65  222.0   0.0   1   1   8.6e-67   5.5e-65  221.3   0.0    38   311   512   793   503   798 0.93 -
SOLCI004436900       -            628 EOG09360AWY          -            318   3.4e-65  222.0   0.1   1   1   6.9e-67   4.4e-65  221.6   0.1    35   314   323   613   284   617 0.89 -
SOLCI006566300       -            940 EOG09360AWY          -            318   4.5e-65  221.6   0.0   1   1   1.1e-66   6.8e-65  221.0   0.0    35   316   572   867   565   870 0.91 -
SOLCI001902300       -            817 EOG09360AWY          -            318   5.3e-65  221.4   0.0   1   1     2e-66   1.3e-64  220.1   0.0    40   311   467   753   460   757 0.92 -
SOLCI003747400       -            616 EOG09360AWY          -            318     7e-65  221.0   0.0   1   1   1.5e-66   9.8e-65  220.5   0.0    31   313   273   565   235   569 0.92 -
SOLCI007222100       -            637 EOG09360AWY          -            318   7.9e-65  220.8   1.4   1   1   2.4e-66   1.6e-64  219.8   0.0    37   313   280   568   270   573 0.89 -
SOLCI002088200       -           1126 EOG09360AWY          -            318   1.2e-64  220.1   0.1   1   1   3.2e-66     2e-64  219.4   0.1    32   314   812  1114   805  1118 0.87 -
SOLCI001950700       -            889 EOG09360AWY          -            318   1.9e-64  219.5   0.0   1   1     5e-66   3.2e-64  218.8   0.0    37   312   518   801   509   805 0.94 -
SOLCI003380300       -           1018 EOG09360AWY          -            318   3.2e-64  218.8   0.6   1   2       4.3   2.7e+02    2.1   0.5     7    38   615   646   609   665 0.84 -
SOLCI003380300       -           1018 EOG09360AWY          -            318   3.2e-64  218.8   0.6   2   2   9.9e-65   6.3e-63  214.5   0.0    32   311   673   958   657   962 0.91 -
SOLCI003864700       -            818 EOG09360AWY          -            318   3.5e-64  218.6   0.8   1   1   7.7e-66   4.9e-64  218.2   0.0    35   313   485   771   475   776 0.90 -
SOLCI003384700       -            703 EOG09360AWY          -            318   3.7e-64  218.6   0.0   1   1   1.1e-65   7.2e-64  217.6   0.0    29   313   313   607   270   610 0.91 -
SOLCI001901000       -            623 EOG09360AWY          -            318   4.6e-64  218.3   0.2   1   1     1e-65   6.5e-64  217.8   0.2    36   313   283   571   266   573 0.91 -
SOLCI000103200       -            573 EOG09360AWY          -            318   4.7e-64  218.2   0.0   1   1   1.1e-65   6.8e-64  217.7   0.0     4   313   176   499   172   502 0.89 -
SOLCI005160200       -            794 EOG09360AWY          -            318   7.6e-64  217.5   0.1   1   1   1.7e-65   1.1e-63  217.0   0.1    35   312   468   751   436   755 0.90 -
SOLCI003808600       -            794 EOG09360AWY          -            318   1.1e-63  217.0   0.0   1   1   2.8e-65   1.8e-63  216.3   0.0    39   313   472   770   463   774 0.85 -
SOLCI005994500       -            818 EOG09360AWY          -            318   1.3e-63  216.8   0.0   1   1   3.2e-65   2.1e-63  216.1   0.0    41   312   480   759   475   762 0.94 -
SOLCI002599500       -           1207 EOG09360AWY          -            318   1.5e-63  216.6   0.1   1   1   3.9e-65   2.5e-63  215.9   0.1    35   310   872  1157   862  1162 0.90 -
SOLCI001146000       -            810 EOG09360AWY          -            318   1.5e-63  216.6   0.0   1   1   3.7e-65   2.3e-63  215.9   0.0    39   313   474   753   468   758 0.91 -
SOLCI002351700       -            746 EOG09360AWY          -            318   1.6e-63  216.5   0.0   1   1     4e-65   2.5e-63  215.8   0.0    32   313   319   610   314   614 0.90 -
SOLCI005367800       -            819 EOG09360AWY          -            318   2.3e-63  215.9   0.1   1   1   5.4e-65   3.5e-63  215.4   0.1    38   317   499   780   494   781 0.94 -
SOLCI003381000       -            646 EOG09360AWY          -            318   2.5e-63  215.9   0.0   1   1   6.6e-65   4.2e-63  215.1   0.0    39   315   334   620   322   623 0.90 -
SOLCI001628400       -            792 EOG09360AWY          -            318   2.6e-63  215.8   0.0   1   1   6.3e-65     4e-63  215.2   0.0    34   313   457   745   446   747 0.94 -
SOLCI000835300       -            681 EOG09360AWY          -            318   2.9e-63  215.6   0.1   1   1   6.5e-65   4.1e-63  215.1   0.1    16   311   308   611   287   615 0.85 -
SOLCI004537700       -           1004 EOG09360AWY          -            318   2.9e-63  215.6   0.4   1   1   7.6e-65   4.8e-63  214.9   0.0    36   312   669   951   658   954 0.90 -
SOLCI004292600       -           1192 EOG09360AWY          -            318   3.8e-63  215.3   0.0   1   1   9.7e-65   6.2e-63  214.5   0.0    35   311   873  1160   864  1165 0.90 -
SOLCI002695900       -            825 EOG09360AWY          -            318   5.3e-63  214.8   0.0   1   1   1.2e-64     8e-63  214.2   0.0    34   313   489   777   476   780 0.91 -
SOLCI000986200       -            351 EOG09360AWY          -            318   5.4e-63  214.7   0.2   1   1     1e-64   6.4e-63  214.5   0.2    48   313    69   342     8   346 0.91 -
SOLCI004405100       -            826 EOG09360AWY          -            318   5.4e-63  214.7   0.0   1   1   1.4e-64     9e-63  214.0   0.0    39   313   484   766   478   771 0.93 -
SOLCI002907800       -            646 EOG09360AWY          -            318   6.6e-63  214.5   0.0   1   1   1.7e-64   1.1e-62  213.8   0.0    35   276   294   556   280   600 0.82 -
SOLCI002697000       -            831 EOG09360AWY          -            318   6.6e-63  214.5   0.0   1   1   2.7e-64   1.7e-62  213.1   0.0    30   313   493   787   474   791 0.91 -
SOLCI003768600       -            764 EOG09360AWY          -            318   6.8e-63  214.4   0.9   1   1   1.7e-64   1.1e-62  213.8   0.1    34   312   418   705   407   710 0.90 -
SOLCI003484500       -            775 EOG09360AWY          -            318   7.5e-63  214.3   0.0   1   1   1.6e-64   9.9e-63  213.9   0.0    36   311   457   741   412   745 0.89 -
SOLCI002772200       -            589 EOG09360AWY          -            318   7.9e-63  214.2   0.0   1   1   1.7e-64   1.1e-62  213.7   0.0    50   313   303   571   290   576 0.91 -
SOLCI002883400       -            600 EOG09360AWY          -            318   8.7e-63  214.1   0.0   1   1   2.2e-64   1.4e-62  213.4   0.0    39   316   313   595   302   597 0.90 -
SOLCI005026100       -            984 EOG09360AWY          -            318   9.8e-63  213.9   0.1   1   1   1.1e-63     7e-62  211.1   0.1    11   313   615   953   608   956 0.80 -
SOLCI003787800       -           1017 EOG09360AWY          -            318   1.1e-62  213.7   0.0   1   1   2.9e-64   1.8e-62  213.0   0.0    40   311   729  1006   721  1012 0.92 -
SOLCI004733100       -            675 EOG09360AWY          -            318   1.1e-62  213.7   0.0   1   1     3e-64   1.9e-62  212.9   0.0    33   312   340   627   334   632 0.92 -
SOLCI000367800       -            323 EOG09360AWY          -            318   1.3e-62  213.5   0.0   1   1   2.6e-64   1.7e-62  213.1   0.0    40   311    30   305    12   310 0.90 -
SOLCI003387000       -            864 EOG09360AWY          -            318   1.3e-62  213.5   0.0   1   1   3.5e-64   2.2e-62  212.7   0.0    18   313   490   804   474   809 0.85 -
SOLCI005511200       -           1106 EOG09360AWY          -            318   1.4e-62  213.4   0.0   1   1   3.2e-64     2e-62  212.9   0.0    30   313   788  1082   769  1086 0.83 -
SOLCI004967800       -            320 EOG09360AWY          -            318   1.4e-62  213.4   0.0   1   1   4.6e-64   2.9e-62  212.3   0.0    41   310    31   301    26   306 0.88 -
SOLCI002450000       -           1097 EOG09360AWY          -            318   1.5e-62  213.3   0.1   1   1   3.6e-64   2.3e-62  212.7   0.1    39   313   799  1082   795  1085 0.91 -
SOLCI004061000       -            663 EOG09360AWY          -            318     2e-62  212.9   0.0   1   1   4.5e-64   2.9e-62  212.4   0.0    35   313   308   596   303   600 0.90 -
SOLCI004541000       -            667 EOG09360AWY          -            318     2e-62  212.9   0.0   1   1   5.2e-64   3.3e-62  212.2   0.0     7   311   286   608   281   615 0.88 -
SOLCI003995700       -            422 EOG09360AWY          -            318     2e-62  212.9   0.1   1   1   4.9e-64   3.1e-62  212.2   0.1    34   313   101   375    93   380 0.88 -
SOLCI001434800       -            995 EOG09360AWY          -            318   2.2e-62  212.7   0.1   1   1   5.3e-64   3.4e-62  212.1   0.1    49   313   681   953   631   957 0.85 -
SOLCI002351800       -            657 EOG09360AWY          -            318   2.7e-62  212.4   0.0   1   1   8.2e-64   5.2e-62  211.5   0.0    34   312   302   590   253   594 0.85 -
SOLCI003658400       -            358 EOG09360AWY          -            318     3e-62  212.3   0.1   1   1   9.6e-64   6.1e-62  211.3   0.1    44   317    72   355    66   356 0.90 -
SOLCI002579500       -            700 EOG09360AWY          -            318   3.3e-62  212.1   0.1   1   2   1.8e-46   1.2e-44  154.5   0.0     2   194    18   230    17   246 0.84 -
SOLCI002579500       -            700 EOG09360AWY          -            318   3.3e-62  212.1   0.1   2   2   2.5e-16   1.6e-14   55.5   0.0   200   313   551   666   531   669 0.89 -
SOLCI006943600       -            601 EOG09360AWY          -            318   3.4e-62  212.1   0.0   1   1   7.2e-64   4.6e-62  211.7   0.0    51   313   311   580   301   585 0.90 -
SOLCI003176000       -            778 EOG09360AWY          -            318   3.8e-62  211.9   0.0   1   1   1.1e-63   7.1e-62  211.1   0.0    37   313   457   756   452   760 0.87 -
SOLCI001408100       -            641 EOG09360AWY          -            318   4.5e-62  211.7   1.0   1   1   1.6e-63     1e-61  210.6   1.0    38   314   309   598   256   600 0.82 -
SOLCI003484200       -            810 EOG09360AWY          -            318   4.6e-62  211.7   0.0   1   1   1.1e-63   6.7e-62  211.1   0.0    36   312   478   763   436   766 0.90 -
SOLCI004318000       -            975 EOG09360AWY          -            318   4.7e-62  211.6   0.0   1   1   1.1e-63     7e-62  211.1   0.0    35   316   635   920   627   922 0.89 -
SOLCI004068200       -            637 EOG09360AWY          -            318   5.7e-62  211.4   0.1   1   1   1.6e-63   9.9e-62  210.6   0.1    31   313   325   623   319   627 0.90 -
SOLCI000359100       -            701 EOG09360AWY          -            318     7e-62  211.1   0.0   1   1   1.6e-63     1e-61  210.6   0.0    34   313   372   661   365   665 0.91 -
SOLCI002696600       -            843 EOG09360AWY          -            318   7.7e-62  211.0   0.1   1   2       5.9   3.8e+02    1.7   0.2     2    37   441   477   439   494 0.71 -
SOLCI002696600       -            843 EOG09360AWY          -            318   7.7e-62  211.0   0.1   2   2   2.2e-62   1.4e-60  206.8   0.0    36   312   511   795   505   798 0.93 -
SOLCI006465400       -           1077 EOG09360AWY          -            318   7.8e-62  210.9   0.0   1   1     2e-63   1.3e-61  210.3   0.0    52   314   782  1054   765  1057 0.92 -
SOLCI003864900       -            860 EOG09360AWY          -            318   7.9e-62  210.9   0.0   1   1   2.2e-63   1.4e-61  210.1   0.0    37   312   528   812   519   815 0.92 -
SOLCI005251400       -           1088 EOG09360AWY          -            318   8.1e-62  210.9   0.1   1   1   2.2e-63   1.4e-61  210.1   0.1    51   314   790  1063   775  1066 0.91 -
SOLCI002716800       -            690 EOG09360AWY          -            318   8.4e-62  210.8   0.0   1   1   2.1e-63   1.3e-61  210.2   0.0    37   311   330   612   286   618 0.88 -
SOLCI001957000       -            809 EOG09360AWY          -            318   8.7e-62  210.8   0.0   1   1   2.3e-63   1.5e-61  210.0   0.0    11   314   452   763   448   767 0.89 -
SOLCI003063000       -            850 EOG09360AWY          -            318   1.2e-61  210.4   0.0   1   1   2.9e-63   1.8e-61  209.7   0.0    36   311   512   796   505   800 0.93 -
SOLCI002696000       -            816 EOG09360AWY          -            318   1.4e-61  210.1   0.1   1   1   4.5e-63   2.9e-61  209.1   0.1    38   311   488   771   482   775 0.91 -
SOLCI002697100       -            827 EOG09360AWY          -            318   1.5e-61  210.0   0.0   1   1   3.9e-63   2.5e-61  209.3   0.0    35   310   494   780   476   786 0.91 -
SOLCI000041400       -            844 EOG09360AWY          -            318   1.6e-61  209.9   0.0   1   1   4.1e-63   2.6e-61  209.2   0.0    38   313   476   762   450   766 0.90 -
SOLCI001454600       -            603 EOG09360AWY          -            318   1.6e-61  209.9   0.1   1   1   3.6e-63   2.3e-61  209.4   0.1    31   311   260   552   227   555 0.90 -
SOLCI000964000       -            987 EOG09360AWY          -            318   1.8e-61  209.7   0.0   1   1   4.1e-63   2.6e-61  209.2   0.0    47   313   677   960   626   965 0.80 -
SOLCI003975400       -            667 EOG09360AWY          -            318   1.8e-61  209.7   0.1   1   1   4.2e-63   2.7e-61  209.2   0.1    39   315   321   607   269   610 0.82 -
SOLCI007335800       -            860 EOG09360AWY          -            318   1.9e-61  209.7   0.0   1   1   4.9e-63   3.1e-61  209.0   0.0    38   312   496   777   487   782 0.93 -
SOLCI001842300       -            404 EOG09360AWY          -            318   2.1e-61  209.5   0.0   1   1   4.6e-63   2.9e-61  209.1   0.0    35   313    61   349    56   353 0.91 -
SOLCI002352100       -            633 EOG09360AWY          -            318   2.8e-61  209.1   0.0   1   1   7.1e-63   4.5e-61  208.4   0.0    35   313   300   588   285   592 0.90 -
SOLCI003484400       -            809 EOG09360AWY          -            318   3.1e-61  209.0   0.0   1   1   6.7e-63   4.3e-61  208.5   0.0    10   311   446   765   438   769 0.86 -
SOLCI006620700       -            701 EOG09360AWY          -            318   3.8e-61  208.7   0.1   1   1   8.8e-63   5.6e-61  208.1   0.1    39   311   365   647   327   652 0.86 -
SOLCI006698600       -            990 EOG09360AWY          -            318   3.8e-61  208.7   0.0   1   1   8.6e-63   5.5e-61  208.2   0.0    31   315   636   928   622   931 0.87 -
SOLCI005947400       -            478 EOG09360AWY          -            318   4.4e-61  208.5   0.0   1   1   1.3e-62     8e-61  207.6   0.0    34   316    36   332     4   334 0.87 -
SOLCI002084400       -            676 EOG09360AWY          -            318   4.8e-61  208.3   0.1   1   1   1.2e-62   7.7e-61  207.7   0.1    38   313   329   614   279   618 0.85 -
SOLCI001040900       -            668 EOG09360AWY          -            318   4.9e-61  208.3   0.2   1   1   1.6e-62     1e-60  207.3   0.1    34   313   305   590   260   593 0.90 -
SOLCI007517200       -            674 EOG09360AWY          -            318     5e-61  208.3   0.1   1   1   1.3e-62   8.5e-61  207.5   0.1    37   313   331   616   294   618 0.87 -
SOLCI003890900       -            666 EOG09360AWY          -            318     5e-61  208.3   0.1   1   1   1.1e-62   7.2e-61  207.8   0.1     6   313   283   609   279   614 0.87 -
SOLCI001223500       -            415 EOG09360AWY          -            318   7.7e-61  207.7   0.0   1   1   1.7e-62   1.1e-60  207.2   0.0    35   313    56   353    40   357 0.90 -
SOLCI002006100       -            783 EOG09360AWY          -            318   7.9e-61  207.6   0.1   1   1   2.1e-62   1.3e-60  206.9   0.1    38   313   463   759   453   763 0.80 -
SOLCI006288800       -            621 EOG09360AWY          -            318   7.9e-61  207.6   0.2   1   1     2e-62   1.2e-60  207.0   0.2    35   312   323   609   315   615 0.89 -
SOLCI004848300       -            834 EOG09360AWY          -            318   8.8e-61  207.5   0.0   1   1   2.1e-62   1.3e-60  206.9   0.0    39   313   513   792   508   797 0.92 -
SOLCI007500800       -            805 EOG09360AWY          -            318   1.1e-60  207.1   0.0   1   1   2.5e-62   1.6e-60  206.6   0.0     6   311   436   756   431   760 0.87 -
SOLCI001144300       -            270 EOG09360AWY          -            318   1.1e-60  207.1   0.0   1   1   2.1e-62   1.4e-60  206.9   0.0    39   248    24   239     3   269 0.86 -
SOLCI006771500       -            806 EOG09360AWY          -            318   1.2e-60  207.1   0.1   1   1   4.9e-62   3.1e-60  205.7   0.0    36   313   499   792   462   795 0.87 -
SOLCI000782800       -            906 EOG09360AWY          -            318   1.2e-60  207.0   0.0   1   1   1.3e-61     8e-60  204.3   0.0    54   313   586   841   562   845 0.92 -
SOLCI000241200       -            647 EOG09360AWY          -            318   1.4e-60  206.8   0.0   1   1   3.1e-62     2e-60  206.3   0.0    38   310   320   599   312   604 0.93 -
SOLCI003031800       -            673 EOG09360AWY          -            318   1.5e-60  206.7   0.0   1   1   3.5e-62   2.2e-60  206.1   0.0    34   314   329   619   274   622 0.90 -
SOLCI000372100       -            711 EOG09360AWY          -            318   1.7e-60  206.6   0.0   1   1   3.7e-62   2.3e-60  206.1   0.0    37   317   373   667   358   668 0.91 -
SOLCI001628500       -            794 EOG09360AWY          -            318     2e-60  206.3   0.1   1   1   6.1e-62   3.9e-60  205.3   0.0    34   313   459   747   436   750 0.93 -
SOLCI001793900       -            810 EOG09360AWY          -            318   2.3e-60  206.1   0.1   1   1   6.1e-62   3.9e-60  205.3   0.1     6   313   443   765   438   770 0.85 -
SOLCI004089400       -            496 EOG09360AWY          -            318   3.2e-60  205.7   0.0   1   1   6.9e-62   4.4e-60  205.2   0.0    35   313    32   320     5   325 0.88 -
SOLCI004261800       -            414 EOG09360AWY          -            318   3.3e-60  205.6   0.0   1   1   1.2e-61   7.4e-60  204.4   0.0    41   313    81   362    69   366 0.86 -
SOLCI003130500       -            401 EOG09360AWY          -            318   3.9e-60  205.3   0.0   1   1   8.5e-62   5.4e-60  204.9   0.0    12   311    26   343    17   350 0.86 -
SOLCI006129900       -            834 EOG09360AWY          -            318   4.7e-60  205.1   0.0   1   1   1.4e-61   8.9e-60  204.2   0.0    36   311   503   786   495   791 0.92 -
SOLCI003380900       -            298 EOG09360AWY          -            318   5.4e-60  204.9   0.1   1   1   9.7e-62   6.2e-60  204.7   0.1    55   316     3   273     1   275 0.88 -
SOLCI004469300       -           1002 EOG09360AWY          -            318   6.1e-60  204.7   0.0   1   1   3.7e-61   2.4e-59  202.8   0.0    18   313   649   969   633   972 0.81 -
SOLCI007028500       -            813 EOG09360AWY          -            318   6.9e-60  204.5   0.1   1   1   1.6e-61   9.9e-60  204.0   0.1    37   317   489   774   484   775 0.90 -
SOLCI000061300       -            719 EOG09360AWY          -            318   7.7e-60  204.4   0.0   1   1   1.7e-61   1.1e-59  203.9   0.0    38   314   370   656   327   660 0.89 -
SOLCI003925900       -            667 EOG09360AWY          -            318   7.9e-60  204.3   0.1   1   1   2.7e-61   1.7e-59  203.3   0.0    39   306   337   612   327   620 0.89 -
SOLCI005596200       -            658 EOG09360AWY          -            318     8e-60  204.3   0.0   1   1   1.7e-61   1.1e-59  203.9   0.0    34   315   318   609   295   612 0.89 -
SOLCI000199700       -            691 EOG09360AWY          -            318   8.9e-60  204.2   0.0   1   2     2e-42   1.3e-40  141.2   0.0    37   192    70   242    34   253 0.84 -
SOLCI000199700       -            691 EOG09360AWY          -            318   8.9e-60  204.2   0.0   2   2   6.3e-18     4e-16   60.7   0.0   193   313   538   661   521   664 0.84 -
SOLCI006087900       -            678 EOG09360AWY          -            318     1e-59  203.9   0.2   1   1   2.5e-61   1.6e-59  203.3   0.2    38   314   355   651   349   655 0.86 -
SOLCI005066300       -            702 EOG09360AWY          -            318   1.4e-59  203.6   0.0   1   1     3e-61   1.9e-59  203.1   0.0    38   312   345   626   333   630 0.92 -
SOLCI005092900       -            557 EOG09360AWY          -            318   1.6e-59  203.3   0.0   1   1   3.7e-61   2.4e-59  202.8   0.0    36   311   260   541   249   545 0.91 -
SOLCI002961600       -            454 EOG09360AWY          -            318   2.2e-59  202.9   0.0   1   1   4.6e-61   2.9e-59  202.5   0.0    33   313    55   347    36   350 0.93 -
SOLCI003615900       -            828 EOG09360AWY          -            318     4e-59  202.0   0.0   1   1   9.3e-61   5.9e-59  201.5   0.0    37   312   499   784   492   787 0.92 -
SOLCI001793200       -            804 EOG09360AWY          -            318   4.1e-59  202.0   0.1   1   1     1e-60   6.4e-59  201.4   0.1    12   312   451   761   436   764 0.87 -
SOLCI001943000       -            748 EOG09360AWY          -            318   8.6e-59  200.9   0.0   1   1   2.2e-60   1.4e-58  200.2   0.0    33   309   412   697   405   704 0.94 -
SOLCI001279800       -            961 EOG09360AWY          -            318   8.9e-59  200.9   2.2   1   1   6.5e-60   4.1e-58  198.7   1.7    48   315   681   958   616   960 0.83 -
SOLCI001284700       -            272 EOG09360AWY          -            318   9.8e-59  200.8   0.0   1   1   1.8e-60   1.2e-58  200.5   0.0   116   314     2   206     1   210 0.96 -
SOLCI003865300       -            541 EOG09360AWY          -            318   9.8e-59  200.7   0.0   1   1   2.2e-60   1.4e-58  200.2   0.0    36   313   210   496   197   500 0.94 -
SOLCI004255500       -            765 EOG09360AWY          -            318   1.1e-58  200.5   0.0   1   1   2.7e-60   1.7e-58  200.0   0.0    35   313   412   699   404   704 0.92 -
SOLCI004537800       -            340 EOG09360AWY          -            318   1.2e-58  200.4   0.0   1   1   2.6e-60   1.6e-58  200.0   0.0    38   313    16   300     6   303 0.92 -
SOLCI006907200       -            378 EOG09360AWY          -            318   1.4e-58  200.2   0.0   1   1     3e-60   1.9e-58  199.8   0.0    35   312    45   327    35   330 0.92 -
SOLCI003581400       -            679 EOG09360AWY          -            318   1.6e-58  200.1   0.0   1   1   3.7e-60   2.3e-58  199.5   0.0    35   312   306   593   263   598 0.91 -
SOLCI006810400       -            626 EOG09360AWY          -            318   1.8e-58  199.9   0.0   1   1   4.5e-60   2.8e-58  199.2   0.0    39   316   316   601   307   603 0.90 -
SOLCI003823000       -            698 EOG09360AWY          -            318   2.8e-58  199.3   0.1   1   1   1.5e-59   9.5e-58  197.5   0.0    39   311   350   630   340   634 0.92 -
SOLCI000848200       -           1000 EOG09360AWY          -            318   2.9e-58  199.2   0.0   1   1   7.6e-60   4.8e-58  198.5   0.0    15   313   642   967   629   970 0.83 -
SOLCI001408200       -            649 EOG09360AWY          -            318   3.1e-58  199.1   0.0   1   1   7.9e-60     5e-58  198.4   0.0    30   313   306   594   299   597 0.90 -
SOLCI001704800       -            668 EOG09360AWY          -            318   3.2e-58  199.1   0.0   1   1   8.1e-60   5.1e-58  198.4   0.0    10   310   293   608   284   616 0.87 -
SOLCI007355800       -           1109 EOG09360AWY          -            318   3.4e-58  199.0   0.0   1   1   1.1e-59   7.2e-58  197.9   0.0    39   314   794  1080   783  1082 0.90 -
SOLCI003615600       -            829 EOG09360AWY          -            318   4.1e-58  198.7   0.0   1   1     1e-59   6.4e-58  198.1   0.0    38   313   498   782   491   784 0.91 -
SOLCI003459200       -            820 EOG09360AWY          -            318   4.2e-58  198.7   0.3   1   1   9.2e-60   5.9e-58  198.2   0.3    28   313   467   758   437   762 0.89 -
SOLCI007210800       -            656 EOG09360AWY          -            318   4.6e-58  198.5   0.2   1   1   1.6e-59   9.9e-58  197.4   0.2     4   310   267   602   264   607 0.81 -
SOLCI002617500       -            742 EOG09360AWY          -            318   4.8e-58  198.5   0.0   1   1   1.4e-59   8.7e-58  197.6   0.0    34   313   406   693   396   698 0.93 -
SOLCI005026300       -            957 EOG09360AWY          -            318   5.1e-58  198.4   0.1   1   1   1.3e-59   8.3e-58  197.7   0.1    52   314   645   923   625   925 0.88 -
SOLCI001231200       -            616 EOG09360AWY          -            318   9.3e-58  197.5   0.0   1   1   2.3e-59   1.4e-57  196.9   0.0    39   307   278   559   265   566 0.83 -
SOLCI005691900       -            803 EOG09360AWY          -            318     1e-57  197.4   0.0   1   1   2.9e-59   1.9e-57  196.5   0.0    30   314   496   793   488   795 0.86 -
SOLCI003331600       -            787 EOG09360AWY          -            318   1.1e-57  197.3   0.0   1   1   3.6e-59   2.3e-57  196.3   0.0    29   313   446   741   436   744 0.91 -
SOLCI002242300       -            385 EOG09360AWY          -            318   1.2e-57  197.1   0.1   1   1   2.2e-58   1.4e-56  193.7   0.0    36   313    78   375    71   379 0.86 -
SOLCI002290000       -            810 EOG09360AWY          -            318   1.3e-57  197.0   0.7   1   1   3.5e-59   2.2e-57  196.3   0.1    11   313   449   765   441   768 0.87 -
SOLCI004538000       -            810 EOG09360AWY          -            318   1.4e-57  196.9   0.0   1   1   3.4e-59   2.1e-57  196.4   0.0    38   310   486   767   467   772 0.91 -
SOLCI001284600       -            709 EOG09360AWY          -            318   1.5e-57  196.9   0.0   1   1   3.5e-59   2.3e-57  196.3   0.0    37   313   351   634   340   638 0.93 -
SOLCI007133000       -            684 EOG09360AWY          -            318   1.6e-57  196.8   0.0   1   2   6.8e-41   4.3e-39  136.2   0.0    38   189    82   258    44   266 0.82 -
SOLCI007133000       -            684 EOG09360AWY          -            318   1.6e-57  196.8   0.0   2   2   4.1e-17   2.6e-15   58.1   0.0   193   313   531   654   486   657 0.87 -
SOLCI004860400       -            720 EOG09360AWY          -            318   1.9e-57  196.5   0.0   1   1   4.5e-59   2.8e-57  195.9   0.0    37   310   373   653   367   659 0.92 -
SOLCI000511700       -            977 EOG09360AWY          -            318   2.1e-57  196.4   0.0   1   1   5.4e-59   3.5e-57  195.7   0.0    49   314   679   954   660   958 0.90 -
SOLCI001791500       -            721 EOG09360AWY          -            318   2.4e-57  196.2   0.0   1   1   5.5e-59   3.5e-57  195.6   0.0    37   313   371   658   330   665 0.89 -
SOLCI006769400       -            739 EOG09360AWY          -            318   3.5e-57  195.6   0.0   1   1   8.4e-59   5.3e-57  195.0   0.0    34   313   400   687   390   692 0.93 -
SOLCI002695700       -            560 EOG09360AWY          -            318   3.7e-57  195.6   0.0   1   1   2.4e-58   1.5e-56  193.6   0.0    34   311   231   517   220   521 0.90 -
SOLCI007500700       -            618 EOG09360AWY          -            318   4.2e-57  195.4   0.0   1   1   9.8e-59   6.3e-57  194.8   0.0    36   313   300   586   289   588 0.91 -
SOLCI001794000       -            810 EOG09360AWY          -            318   5.5e-57  195.0   0.1   1   1   1.3e-58   8.1e-57  194.4   0.1    11   313   452   765   441   771 0.88 -
SOLCI000476200       -            821 EOG09360AWY          -            318   6.3e-57  194.8   0.0   1   1   1.7e-58   1.1e-56  194.1   0.0    30   311   484   774   478   778 0.91 -
SOLCI003838300       -            879 EOG09360AWY          -            318   6.4e-57  194.8   0.1   1   1   1.7e-58   1.1e-56  194.1   0.1    38   240   604   812   594   818 0.94 -
SOLCI003690800       -            827 EOG09360AWY          -            318   1.3e-56  193.8   0.0   1   1   2.9e-58   1.8e-56  193.3   0.0    31   313   520   808   508   813 0.90 -
SOLCI000455700       -           1125 EOG09360AWY          -            318   1.4e-56  193.7   0.0   1   1   3.2e-58     2e-56  193.1   0.0    33   314   821  1118   782  1121 0.85 -
SOLCI002828000       -            722 EOG09360AWY          -            318   1.5e-56  193.6   0.0   1   1   5.8e-58   3.7e-56  192.3   0.0    36   309   357   639   348   645 0.91 -
SOLCI001793700       -            816 EOG09360AWY          -            318   1.6e-56  193.5   0.0   1   1   3.7e-58   2.4e-56  192.9   0.0     8   313   453   771   446   777 0.88 -
SOLCI005023100       -            620 EOG09360AWY          -            318   1.7e-56  193.4   0.0   1   1   4.6e-58     3e-56  192.6   0.0    41   313   301   587   287   590 0.89 -
SOLCI001794200       -            806 EOG09360AWY          -            318   1.8e-56  193.3   0.0   1   1     4e-58   2.5e-56  192.8   0.0     6   313   441   763   435   766 0.87 -
SOLCI006456000       -            789 EOG09360AWY          -            318   1.8e-56  193.3   0.0   1   1   4.4e-58   2.8e-56  192.7   0.0    36   313   493   773   484   778 0.87 -
SOLCI003558900       -            770 EOG09360AWY          -            318     2e-56  193.1   0.1   1   1   5.1e-58   3.3e-56  192.5   0.1    32   312   406   695   396   701 0.90 -
SOLCI002696500       -            845 EOG09360AWY          -            318   2.2e-56  193.1   0.0   1   1   1.6e-57     1e-55  190.8   0.0    38   313   516   800   505   805 0.92 -
SOLCI006644100       -           1088 EOG09360AWY          -            318   3.5e-56  192.4   0.0   1   1   8.5e-58   5.4e-56  191.7   0.0     7   314   717  1046   708  1049 0.79 -
SOLCI001701800       -            744 EOG09360AWY          -            318   4.1e-56  192.1   0.0   1   1   9.2e-58   5.9e-56  191.6   0.0    37   297   478   744   473   744 0.92 -
SOLCI001114500       -            981 EOG09360AWY          -            318   4.2e-56  192.1   3.6   1   1     3e-57   1.9e-55  189.9   3.6    12   313   619   954   609   956 0.76 -
SOLCI003558800       -            748 EOG09360AWY          -            318   7.3e-56  191.3   0.0   1   1   1.6e-57     1e-55  190.8   0.0    35   314   412   699   401   703 0.92 -
SOLCI005418400       -            662 EOG09360AWY          -            318   1.3e-55  190.5   0.0   1   1   2.8e-57   1.8e-55  190.1   0.0    39   313   340   622   299   625 0.92 -
SOLCI003558500       -            711 EOG09360AWY          -            318   1.4e-55  190.4   0.1   1   1     3e-57   1.9e-55  190.0   0.1    35   315   356   644   346   647 0.92 -
SOLCI001402600       -            536 EOG09360AWY          -            318   1.5e-55  190.3   0.2   1   2   1.1e-15   6.9e-14   53.4   0.1    39   134   178   276   172   284 0.92 -
SOLCI001402600       -            536 EOG09360AWY          -            318   1.5e-55  190.3   0.2   2   2   1.6e-40     1e-38  135.0   0.0   132   313   301   480   290   485 0.91 -
SOLCI002265000       -            688 EOG09360AWY          -            318   1.9e-55  190.0   0.0   1   1   5.1e-57   3.3e-55  189.2   0.0    12   312   301   624   289   628 0.86 -
SOLCI000401700       -            640 EOG09360AWY          -            318   2.2e-55  189.7   0.0   1   1   5.4e-57   3.4e-55  189.1   0.0    26   313   292   606   288   609 0.86 -
SOLCI003484100       -            837 EOG09360AWY          -            318   2.3e-55  189.7   0.0   1   1   5.5e-57   3.5e-55  189.1   0.0    37   313   497   790   484   793 0.91 -
SOLCI005764900       -            405 EOG09360AWY          -            318   2.3e-55  189.7   0.2   1   1   4.4e-57   2.8e-55  189.4   0.2    29   313   103   395    67   400 0.83 -
SOLCI001080700       -            533 EOG09360AWY          -            318   2.6e-55  189.5   0.0   1   1   7.3e-57   4.7e-55  188.7   0.0    34   305   248   527   234   529 0.92 -
SOLCI004451500       -            485 EOG09360AWY          -            318   3.6e-55  189.0   0.0   1   1   7.7e-57   4.9e-55  188.6   0.0    37   315   172   453   165   455 0.93 -
SOLCI001955300       -            701 EOG09360AWY          -            318   4.3e-55  188.8   0.0   1   1   1.1e-56   6.9e-55  188.1   0.0    37   313   365   648   358   652 0.89 -
SOLCI001794300       -            804 EOG09360AWY          -            318   6.2e-55  188.3   0.0   1   1   1.6e-56     1e-54  187.6   0.0     6   312   438   761   432   765 0.87 -
SOLCI005867600       -            661 EOG09360AWY          -            318   7.9e-55  187.9   0.0   1   1   1.9e-56   1.2e-54  187.3   0.0    30   313   296   585   290   588 0.91 -
SOLCI006274600       -            930 EOG09360AWY          -            318   9.6e-55  187.6   0.1   1   1   1.6e-53     1e-51  177.7   0.1    31   313   604   870   570   874 0.86 -
SOLCI005231800       -            871 EOG09360AWY          -            318     1e-54  187.5   0.1   1   1   7.9e-56     5e-54  185.3   0.1    39   313   503   799   494   803 0.87 -
SOLCI005295600       -            226 EOG09360AWY          -            318   1.1e-54  187.4   0.0   1   1   2.3e-56   1.5e-54  187.0   0.0   132   257   101   226    84   226 0.97 -
SOLCI004669900       -            765 EOG09360AWY          -            318   1.4e-54  187.1   0.1   1   2   4.6e-48   2.9e-46  159.8   0.0    36   188   494   656   487   667 0.92 -
SOLCI004669900       -            765 EOG09360AWY          -            318   1.4e-54  187.1   0.1   2   2   3.5e-07   2.3e-05   25.4   0.0   223   317   668   759   657   760 0.86 -
SOLCI003830100       -            880 EOG09360AWY          -            318   1.8e-54  186.7   0.0   1   2   3.3e-52   2.1e-50  173.4   0.0    39   241   508   715   498   726 0.91 -
SOLCI003830100       -            880 EOG09360AWY          -            318   1.8e-54  186.7   0.0   2   2    0.0082      0.52   11.1   0.0   262   313   758   809   746   815 0.90 -
SOLCI002308500       -            666 EOG09360AWY          -            318   2.2e-54  186.5   0.1   1   1   6.7e-56   4.3e-54  185.5   0.0    37   313   332   618   322   621 0.93 -
SOLCI004502100       -           1132 EOG09360AWY          -            318   3.3e-54  185.9   0.0   1   1   8.1e-56   5.2e-54  185.2   0.0    52   313   773  1051   714  1055 0.84 -
SOLCI001036800       -            620 EOG09360AWY          -            318   3.4e-54  185.8   0.1   1   1   5.5e-55   3.5e-53  182.5   0.1    37   309   238   534   188   544 0.77 -
SOLCI007106200       -           1107 EOG09360AWY          -            318     6e-54  185.0   0.0   1   1   1.5e-55   9.8e-54  184.3   0.0    50   313   767  1041   748  1046 0.90 -
SOLCI005510800       -            614 EOG09360AWY          -            318     6e-54  185.0   0.1   1   2   3.1e-50     2e-48  166.9   0.0    38   241   284   496   273   510 0.91 -
SOLCI005510800       -            614 EOG09360AWY          -            318     6e-54  185.0   0.1   2   2   0.00028     0.018   15.9   0.0   270   314   543   587   530   590 0.92 -
SOLCI002883600       -            456 EOG09360AWY          -            318   6.9e-54  184.8   0.0   1   1   1.5e-55   9.4e-54  184.4   0.0    37   309   122   397   117   402 0.93 -
SOLCI006688700       -            563 EOG09360AWY          -            318   9.6e-54  184.4   0.1   1   1   2.2e-55   1.4e-53  183.8   0.1    30   263   315   555   284   560 0.89 -
SOLCI003975500       -            610 EOG09360AWY          -            318   1.1e-53  184.2   0.1   1   1   3.3e-53   2.1e-51  176.6   0.1    39   315   285   549   279   552 0.94 -
SOLCI004803600       -            547 EOG09360AWY          -            318   1.2e-53  184.1   0.0   1   1   2.5e-55   1.6e-53  183.6   0.0    37   316   245   540   200   542 0.90 -
SOLCI002088600       -           1194 EOG09360AWY          -            318   1.3e-53  183.9   0.0   1   3     0.045       2.8    8.7   0.0    31    70   447   486   443   503 0.88 -
SOLCI002088600       -           1194 EOG09360AWY          -            318   1.3e-53  183.9   0.0   2   3   3.7e-34   2.3e-32  114.1   0.0   135   313   525   702   511   705 0.90 -
SOLCI002088600       -           1194 EOG09360AWY          -            318   1.3e-53  183.9   0.0   3   3   8.4e-17   5.3e-15   57.0   0.0     6    95  1100  1191  1097  1194 0.85 -
SOLCI003688600       -            780 EOG09360AWY          -            318   1.4e-53  183.8   0.0   1   1   2.9e-55   1.9e-53  183.4   0.0     9   311   447   759   435   766 0.81 -
SOLCI002656300       -            496 EOG09360AWY          -            318   1.8e-53  183.4   0.0   1   1   4.2e-55   2.7e-53  182.9   0.0    35   313   170   453   163   455 0.92 -
SOLCI002698700       -            678 EOG09360AWY          -            318   2.1e-53  183.2   0.1   1   1   5.4e-55   3.5e-53  182.5   0.1    39   313   339   621   282   626 0.89 -
SOLCI003235100       -            973 EOG09360AWY          -            318   3.2e-53  182.6   0.3   1   2   2.9e-36   1.8e-34  121.0   0.1     7   175   619   802   611   804 0.78 -
SOLCI003235100       -            973 EOG09360AWY          -            318   3.2e-53  182.6   0.3   2   2   2.2e-18   1.4e-16   62.2   0.0   204   313   801   909   800   913 0.96 -
SOLCI003763100       -            601 EOG09360AWY          -            318   5.6e-53  181.8   0.0   1   1   1.5e-54   9.3e-53  181.1   0.0    42   313   291   571   278   575 0.89 -
SOLCI001738100       -            517 EOG09360AWY          -            318   7.7e-53  181.4   0.0   1   1     2e-54   1.2e-52  180.7   0.0    36   310   169   460   158   465 0.91 -
SOLCI001793800       -            801 EOG09360AWY          -            318   8.1e-53  181.3   0.1   1   1   1.2e-52   7.4e-51  174.9   0.1    24   313   441   756   418   759 0.84 -
SOLCI006937100       -            696 EOG09360AWY          -            318   1.8e-52  180.2   0.0   1   1   8.5e-54   5.4e-52  178.6   0.0    26   307   388   693   359   695 0.82 -
SOLCI000977500       -            786 EOG09360AWY          -            318   2.1e-52  179.9   0.0   1   1   7.8e-54     5e-52  178.7   0.0    37   313   470   766   424   771 0.85 -
SOLCI006455900       -            800 EOG09360AWY          -            318   2.7e-52  179.6   0.1   1   1   7.5e-54   4.8e-52  178.8   0.1    35   312   507   787   458   791 0.85 -
SOLCI005499800       -           1025 EOG09360AWY          -            318   3.3e-52  179.3   0.4   1   1   9.3e-54   5.9e-52  178.5   0.4    50   312   710   987   694   990 0.86 -
SOLCI004878900       -           1115 EOG09360AWY          -            318   4.6e-52  178.8   0.0   1   1   1.1e-53   7.2e-52  178.2   0.0    40   316   827  1112   821  1114 0.89 -
SOLCI004927300       -           1008 EOG09360AWY          -            318   5.9e-52  178.5   0.0   1   1   8.9e-53   5.7e-51  175.2   0.0     6   314   627   964   624   967 0.83 -
SOLCI000998800       -            989 EOG09360AWY          -            318   6.2e-52  178.4   1.0   1   1   6.2e-53   3.9e-51  175.8   1.0    51   265   685   912   630   980 0.84 -
SOLCI001699500       -            616 EOG09360AWY          -            318     1e-51  177.7   0.0   1   1   2.3e-53   1.5e-51  177.2   0.0    38   313   259   540   210   542 0.86 -
SOLCI003445400       -            518 EOG09360AWY          -            318   1.9e-51  176.8   0.0   1   1   4.2e-53   2.7e-51  176.3   0.0    36   312   168   460   157   463 0.91 -
SOLCI003558600       -            325 EOG09360AWY          -            318   2.2e-51  176.6   0.0   1   1   4.2e-53   2.7e-51  176.3   0.0    59   314    10   273     4   277 0.92 -
SOLCI006714900       -           1128 EOG09360AWY          -            318   3.6e-51  175.9   0.0   1   1   1.2e-52   7.6e-51  174.8   0.0    52   312   779  1060   763  1064 0.85 -
SOLCI002230100       -            610 EOG09360AWY          -            318     4e-51  175.7   0.1   1   1   8.4e-53   5.4e-51  175.3   0.1    27   318   284   586   275   586 0.90 -
SOLCI004688600       -           1104 EOG09360AWY          -            318   4.3e-51  175.6   0.5   1   1   9.7e-53   6.2e-51  175.1   0.5     7   313   766  1093   760  1096 0.84 -
SOLCI000606400       -            297 EOG09360AWY          -            318   6.1e-51  175.1   0.1   1   2   2.1e-08   1.3e-06   29.5   0.1    43    88    33    78    26    86 0.88 -
SOLCI000606400       -            297 EOG09360AWY          -            318   6.1e-51  175.1   0.1   2   2   1.8e-43   1.1e-41  144.7   0.0   112   312    78   285    75   290 0.90 -
SOLCI004878800       -           1115 EOG09360AWY          -            318   6.3e-51  175.1   0.0   1   1   1.6e-52     1e-50  174.4   0.0    39   316   831  1115   811  1115 0.89 -
SOLCI000153100       -            268 EOG09360AWY          -            318   6.4e-51  175.1   0.1   1   1   1.1e-52   7.2e-51  174.9   0.1    39   257    35   263     2   268 0.88 -
SOLCI004835400       -            349 EOG09360AWY          -            318   6.9e-51  175.0   0.0   1   1   1.4e-52   9.2e-51  174.5   0.0    35   244   131   348   116   349 0.92 -
SOLCI005823900       -           1075 EOG09360AWY          -            318   7.3e-51  174.9   0.0   1   1   1.8e-52   1.1e-50  174.2   0.0     6   313   686  1017   682  1020 0.81 -
SOLCI000206800       -            677 EOG09360AWY          -            318   7.9e-51  174.8   0.0   1   1   1.8e-52   1.1e-50  174.2   0.0    34   313   339   626   330   632 0.90 -
SOLCI001911600       -            510 EOG09360AWY          -            318   1.1e-50  174.3   0.0   1   1   2.3e-52   1.5e-50  173.9   0.0    39   311   173   448   163   453 0.91 -
SOLCI003748000       -           1160 EOG09360AWY          -            318   1.3e-50  174.1   0.1   1   1     3e-52   1.9e-50  173.5   0.1    34   313   860  1149   818  1153 0.79 -
SOLCI004842000       -           1131 EOG09360AWY          -            318   1.5e-50  173.9   0.1   1   1   3.7e-52   2.4e-50  173.2   0.1    34   314   831  1122   797  1125 0.89 -
SOLCI005301700       -           1012 EOG09360AWY          -            318   1.6e-50  173.8   0.0   1   1   3.8e-52   2.4e-50  173.2   0.0    49   312   700   975   658   978 0.83 -
SOLCI001783100       -           1169 EOG09360AWY          -            318   1.6e-50  173.8   0.0   1   1   3.5e-52   2.2e-50  173.3   0.0    34   317   855  1157   811  1158 0.85 -
SOLCI000984800       -            454 EOG09360AWY          -            318     2e-50  173.5   0.0   1   1   4.6e-52   2.9e-50  172.9   0.0    37   312   151   436   141   441 0.90 -
SOLCI004365500       -           1208 EOG09360AWY          -            318   2.4e-50  173.2   0.1   1   1   5.3e-52   3.4e-50  172.7   0.1    10   313   879  1198   868  1202 0.79 -
SOLCI003618000       -            576 EOG09360AWY          -            318   2.5e-50  173.1   0.1   1   1   5.5e-52   3.5e-50  172.6   0.1    36   312   282   560   244   564 0.85 -
SOLCI000499000       -           1082 EOG09360AWY          -            318     5e-50  172.1   0.1   1   1   1.2e-51   7.7e-50  171.5   0.1    11   313   704  1029   695  1033 0.83 -
SOLCI003975600       -            487 EOG09360AWY          -            318   6.7e-50  171.7   0.0   1   1   1.5e-51   9.4e-50  171.2   0.0    39   256   180   407   176   430 0.89 -
SOLCI004584700       -            511 EOG09360AWY          -            318   8.9e-50  171.3   0.0   1   1     2e-51   1.3e-49  170.8   0.0    35   313   174   457   166   466 0.93 -
SOLCI001973900       -            445 EOG09360AWY          -            318   1.1e-49  171.0   0.0   1   1   2.6e-51   1.7e-49  170.4   0.0    38   313    92   388    79   393 0.81 -
SOLCI004060500       -            540 EOG09360AWY          -            318   1.2e-49  170.8   0.0   1   1   3.1e-51     2e-49  170.2   0.0    39   313   245   528   236   531 0.83 -
SOLCI006466000       -            440 EOG09360AWY          -            318   2.7e-49  169.7   0.0   1   1   5.8e-51   3.7e-49  169.3   0.0    37   313   107   386   100   388 0.92 -
SOLCI000319000       -            683 EOG09360AWY          -            318   2.8e-49  169.7   0.0   1   1   7.5e-51   4.8e-49  168.9   0.0    39   247   393   612   381   669 0.86 -
SOLCI001350600       -            894 EOG09360AWY          -            318   3.1e-49  169.5   0.0   1   1   8.3e-51   5.3e-49  168.8   0.0    39   313   525   802   517   806 0.88 -
SOLCI005847100       -           1250 EOG09360AWY          -            318   4.6e-49  169.0   0.0   1   1   1.2e-50   7.9e-49  168.2   0.0    41   307   938  1224   928  1232 0.82 -
SOLCI003368900       -            339 EOG09360AWY          -            318   5.8e-49  168.6   0.0   1   1   1.2e-50   7.8e-49  168.2   0.0    29   246    15   245    10   261 0.88 -
SOLCI000387900       -           1083 EOG09360AWY          -            318   8.5e-49  168.1   0.1   1   1     2e-50   1.3e-48  167.5   0.1    35   244   782   999   738  1068 0.84 -
SOLCI001876900       -           1088 EOG09360AWY          -            318     2e-48  166.8   0.2   1   1   5.2e-50   3.3e-48  166.2   0.2    34   311   781  1068   741  1073 0.83 -
SOLCI004735700       -            638 EOG09360AWY          -            318   3.7e-48  166.0   0.0   1   1   1.2e-49   7.5e-48  165.0   0.0    48   312   341   632   292   637 0.82 -
SOLCI000554900       -            330 EOG09360AWY          -            318   3.8e-48  166.0   0.4   1   2   1.4e-15   8.8e-14   53.0   0.3    38   134    43   144    27   146 0.86 -
SOLCI000554900       -            330 EOG09360AWY          -            318   3.8e-48  166.0   0.4   2   2   2.1e-33   1.4e-31  111.6   0.0   159   258   145   246   144   317 0.88 -
SOLCI003876300       -            301 EOG09360AWY          -            318   4.2e-48  165.8   0.0   1   1   8.3e-50   5.3e-48  165.5   0.0    68   313     1   255     1   257 0.93 -
SOLCI007350200       -           1018 EOG09360AWY          -            318   4.7e-48  165.6   0.1   1   1   1.1e-49   7.1e-48  165.1   0.1    54   313   713   985   666   988 0.85 -
SOLCI007246100       -            380 EOG09360AWY          -            318     7e-48  165.1   0.0   1   1   1.5e-49   9.6e-48  164.6   0.0    37   313    65   348    57   353 0.91 -
SOLCI002302600       -           1041 EOG09360AWY          -            318     8e-48  164.9   0.0   1   1     2e-49   1.3e-47  164.3   0.0     3   260   659   950   657   961 0.80 -
SOLCI003301300       -            530 EOG09360AWY          -            318   8.1e-48  164.9   0.0   1   1   1.7e-49   1.1e-47  164.5   0.0    33   314   221   519   182   523 0.81 -
SOLCI005887400       -            783 EOG09360AWY          -            318   8.7e-48  164.8   0.0   1   1   6.6e-49   4.2e-47  162.5   0.0    41   309   447   717   437   723 0.86 -
SOLCI003577300       -            819 EOG09360AWY          -            318   1.1e-47  164.5   0.0   1   1   2.9e-49   1.9e-47  163.7   0.0    39   247   500   719   491   772 0.85 -
SOLCI001360200       -            855 EOG09360AWY          -            318   1.1e-47  164.4   0.0   1   2   3.7e-18   2.3e-16   61.5   0.0    36   134   529   630   520   642 0.92 -
SOLCI001360200       -            855 EOG09360AWY          -            318   1.1e-47  164.4   0.0   2   2   4.7e-30     3e-28  100.6   0.0   132   311   664   845   655   850 0.85 -
SOLCI000358200       -            655 EOG09360AWY          -            318   1.2e-47  164.3   0.5   1   1   3.9e-49   2.5e-47  163.3   0.0    35   262   343   580   330   628 0.86 -
SOLCI003040500       -            365 EOG09360AWY          -            318   1.2e-47  164.3   0.0   1   1   2.6e-49   1.6e-47  163.9   0.0    39   313    40   324    29   327 0.84 -
SOLCI000166000       -            656 EOG09360AWY          -            318   1.2e-47  164.3   0.1   1   1   2.7e-49   1.7e-47  163.8   0.1    38   270   359   598   318   647 0.81 -
SOLCI000518100       -            687 EOG09360AWY          -            318   1.3e-47  164.2   0.0   1   1   3.7e-49   2.4e-47  163.3   0.0    38   246   397   616   384   669 0.88 -
SOLCI004414200       -            751 EOG09360AWY          -            318   1.4e-47  164.1   0.0   1   1   3.8e-49   2.4e-47  163.3   0.0    39   244   387   602   378   652 0.89 -
SOLCI005981300       -            154 EOG09360AWY          -            318   1.8e-47  163.8   0.0   1   1   3.1e-49     2e-47  163.6   0.0    76   216     3   154     1   154 0.94 -
SOLCI003953000       -            629 EOG09360AWY          -            318   1.8e-47  163.7   0.0   1   1   4.3e-49   2.8e-47  163.1   0.0    37   313   333   606   324   610 0.85 -
SOLCI000565900       -            744 EOG09360AWY          -            318   1.8e-47  163.7   0.0   1   1   4.8e-49   3.1e-47  163.0   0.0    38   314   441   724   430   727 0.89 -
SOLCI006876800       -            882 EOG09360AWY          -            318   2.9e-47  163.1   0.0   1   1   1.2e-48   7.9e-47  161.6   0.0    51   313   595   873   582   877 0.88 -
SOLCI004095800       -            428 EOG09360AWY          -            318     3e-47  163.0   0.0   1   1   5.7e-49   3.6e-47  162.7   0.0    39   245   133   346   123   414 0.91 -
SOLCI000407400       -            777 EOG09360AWY          -            318   3.1e-47  163.0   0.0   1   1   1.8e-48   1.1e-46  161.1   0.0    39   247   462   681   453   733 0.88 -
SOLCI001555200       -           1012 EOG09360AWY          -            318   4.3e-47  162.5   0.0   1   1   1.1e-48   7.2e-47  161.8   0.0    51   313   723   998   716  1002 0.89 -
SOLCI006202000       -           1017 EOG09360AWY          -            318   9.5e-47  161.4   0.0   1   1   2.2e-48   1.4e-46  160.8   0.0    32   277   714   968   699  1008 0.82 -
SOLCI003660300       -           1132 EOG09360AWY          -            318   1.2e-46  161.1   0.1   1   1   2.8e-48   1.8e-46  160.5   0.1    33   313   831  1122   798  1126 0.82 -
SOLCI005153600       -            299 EOG09360AWY          -            318     2e-46  160.3   0.0   1   1   4.1e-48   2.6e-46  159.9   0.0    91   313     3   235     2   239 0.88 -
SOLCI001884200       -           1219 EOG09360AWY          -            318     2e-46  160.3   0.0   1   1   5.2e-48   3.3e-46  159.6   0.0    39   313   912  1194   868  1198 0.84 -
SOLCI004537600       -            272 EOG09360AWY          -            318   2.6e-46  159.9   0.0   1   1   4.9e-48   3.1e-46  159.7   0.0    98   312     2   222     1   225 0.91 -
SOLCI006496900       -            608 EOG09360AWY          -            318   3.1e-46  159.7   0.2   1   1   6.2e-48     4e-46  159.3   0.2    35   312   292   573   248   579 0.89 -
SOLCI006716300       -            877 EOG09360AWY          -            318   3.3e-46  159.6   0.0   1   1   1.1e-47   6.8e-46  158.6   0.0    37   310   510   783   504   789 0.89 -
SOLCI007306300       -            261 EOG09360AWY          -            318   3.7e-46  159.4   0.0   1   1   7.6e-48   4.8e-46  159.0   0.0    90   315     8   245     2   247 0.93 -
SOLCI002627000       -            625 EOG09360AWY          -            318     7e-46  158.5   0.0   1   1   2.4e-47   1.5e-45  157.4   0.0    50   310   330   617   322   624 0.83 -
SOLCI004060800       -            302 EOG09360AWY          -            318   8.8e-46  158.2   0.0   1   1   1.6e-47     1e-45  157.9   0.0    91   313     3   235     1   239 0.89 -
SOLCI007312500       -            809 EOG09360AWY          -            318   9.1e-46  158.1   0.0   1   1   2.9e-47   1.9e-45  157.1   0.0    36   304   443   710   435   722 0.86 -
SOLCI004856100       -            630 EOG09360AWY          -            318   1.1e-45  157.9   0.0   1   1   3.5e-47   2.2e-45  156.9   0.0    39   313   305   587   301   590 0.81 -
SOLCI004731100       -            260 EOG09360AWY          -            318   1.2e-45  157.7   0.1   1   1   1.2e-46   7.5e-45  155.1   0.1    33   231     6   224     2   228 0.90 -
SOLCI002815100       -            670 EOG09360AWY          -            318   1.5e-45  157.4   0.0   1   1   5.3e-47   3.4e-45  156.3   0.0    30   313   327   623   283   628 0.86 -
SOLCI000495700       -            645 EOG09360AWY          -            318   2.3e-45  156.8   0.0   1   1   5.4e-47   3.4e-45  156.3   0.0    34   314   340   622   334   626 0.88 -
SOLCI004155100       -            171 EOG09360AWY          -            318   2.5e-45  156.7   0.1   1   1   4.4e-47   2.8e-45  156.5   0.1    65   228     2   171     1   171 0.94 -
SOLCI003690700       -            751 EOG09360AWY          -            318   2.6e-45  156.6   0.7   1   2   3.9e-15   2.5e-13   51.6   0.1    33   115   467   549   433   560 0.78 -
SOLCI003690700       -            751 EOG09360AWY          -            318   2.6e-45  156.6   0.7   2   2   7.3e-31   4.7e-29  103.2   0.0   148   315   563   728   557   731 0.93 -
SOLCI004967500       -            313 EOG09360AWY          -            318   3.1e-45  156.4   0.0   1   1   6.2e-47     4e-45  156.0   0.0    35   313    19   302    10   306 0.88 -
SOLCI003618900       -            588 EOG09360AWY          -            318   4.5e-45  155.8   0.0   1   1     1e-46   6.5e-45  155.3   0.0    39   313   272   553   231   555 0.88 -
SOLCI004365800       -            375 EOG09360AWY          -            318   5.8e-45  155.5   0.1   1   1   1.1e-46     7e-45  155.2   0.1    38   244    92   305    47   346 0.85 -
SOLCI001783300       -           1160 EOG09360AWY          -            318   6.5e-45  155.3   0.0   1   1   1.6e-46     1e-44  154.7   0.0    31   305   848  1141   819  1147 0.84 -
SOLCI004848100       -            672 EOG09360AWY          -            318   7.8e-45  155.1   0.3   1   2   7.1e-07   4.5e-05   24.4   0.1    37    89   404   454   370   459 0.91 -
SOLCI004848100       -            672 EOG09360AWY          -            318   7.8e-45  155.1   0.3   2   2   1.3e-38   8.2e-37  128.7   0.0   142   317   460   633   457   634 0.96 -
SOLCI005153700       -            641 EOG09360AWY          -            318   8.8e-45  154.9   0.1   1   1   2.1e-46   1.3e-44  154.3   0.1    36   311   313   597   303   601 0.82 -
SOLCI005143300       -            768 EOG09360AWY          -            318   1.1e-44  154.6   0.0   1   2   3.3e-19   2.1e-17   64.9   0.0    38   133   483   581   469   582 0.89 -
SOLCI005143300       -            768 EOG09360AWY          -            318   1.1e-44  154.6   0.0   2   2   1.7e-26   1.1e-24   88.9   0.0   172   311   580   718   575   721 0.95 -
SOLCI004265800       -            938 EOG09360AWY          -            318   1.3e-44  154.3   0.1   1   1   2.8e-46   1.8e-44  153.9   0.1    54   259   713   930   649   937 0.81 -
SOLCI000495800       -            616 EOG09360AWY          -            318   1.4e-44  154.2   0.0   1   1   3.6e-46   2.3e-44  153.5   0.0    35   314   324   608   317   611 0.84 -
SOLCI003717200       -            971 EOG09360AWY          -            318   1.6e-44  154.0   0.1   1   1   3.7e-46   2.4e-44  153.5   0.1    52   313   689   957   667   961 0.88 -
SOLCI003070100       -            365 EOG09360AWY          -            318   2.1e-44  153.7   0.0   1   1   4.3e-46   2.7e-44  153.3   0.0    38   312     3   300     1   305 0.83 -
SOLCI005697300       -           1080 EOG09360AWY          -            318     5e-44  152.4   0.1   1   1   1.2e-45   7.8e-44  151.8   0.1    36   244   783   998   739  1034 0.84 -
SOLCI005557000       -            746 EOG09360AWY          -            318   7.8e-44  151.8   0.0   1   1     2e-45   1.3e-43  151.1   0.0    42   244   388   600   380   623 0.88 -
SOLCI002284600       -           1031 EOG09360AWY          -            318   9.8e-44  151.5   0.2   1   1     1e-44   6.4e-43  148.8   0.2    36   244   698   935   658   962 0.84 -
SOLCI004778600       -            821 EOG09360AWY          -            318   1.6e-43  150.8   0.0   1   1   4.2e-45   2.7e-43  150.0   0.0    53   313   539   805   526   810 0.89 -
SOLCI004016200       -            372 EOG09360AWY          -            318   1.7e-43  150.7   0.0   1   1   3.7e-45   2.4e-43  150.2   0.0    37   313    63   342    51   347 0.89 -
SOLCI003842400       -           1033 EOG09360AWY          -            318   2.1e-43  150.4   0.0   1   1   5.4e-45   3.4e-43  149.7   0.0     3   275   659   960   657   970 0.79 -
SOLCI004846500       -           1048 EOG09360AWY          -            318   2.2e-43  150.3   0.0   1   1   3.3e-44   2.1e-42  147.1   0.0    39   276   706   969   664   985 0.84 -
SOLCI004993400       -            867 EOG09360AWY          -            318   2.8e-43  150.0   0.0   1   1   1.7e-44   1.1e-42  148.1   0.0    53   245   574   774   563   843 0.82 -
SOLCI001701700       -            317 EOG09360AWY          -            318   3.8e-43  149.5   0.7   1   2   1.2e-06   7.9e-05   23.6   0.1    37    86    82   129    78   137 0.88 -
SOLCI001701700       -            317 EOG09360AWY          -            318   3.8e-43  149.5   0.7   2   2   1.3e-37     8e-36  125.5   0.1   120   292   135   312   124   317 0.88 -
SOLCI003484600       -            753 EOG09360AWY          -            318   5.1e-43  149.1   0.1   1   2   9.2e-42   5.8e-40  139.1   0.0    36   198   476   649   435   661 0.87 -
SOLCI003484600       -            753 EOG09360AWY          -            318   5.1e-43  149.1   0.1   2   2     0.069       4.4    8.0   0.0   269   311   663   705   658   709 0.92 -
SOLCI004365400       -           1186 EOG09360AWY          -            318   6.4e-43  148.8   0.1   1   1   1.5e-44   9.4e-43  148.2   0.1    39   246   894  1107   843  1136 0.86 -
SOLCI003903700       -            840 EOG09360AWY          -            318     1e-42  148.1   0.0   1   1   2.5e-44   1.6e-42  147.5   0.0    53   313   553   819   541   822 0.84 -
SOLCI005415500       -           1032 EOG09360AWY          -            318   1.1e-42  148.1   0.0   1   1   2.8e-44   1.8e-42  147.3   0.0     3   274   662   962   660   972 0.80 -
SOLCI002136200       -            894 EOG09360AWY          -            318   1.2e-42  147.9   0.1   1   1   2.9e-44   1.8e-42  147.3   0.1    52   313   612   880   602   884 0.89 -
SOLCI005546100       -           1066 EOG09360AWY          -            318   1.6e-42  147.5   0.7   1   1   3.4e-44   2.2e-42  147.0   0.0    39   251   712   940   708   976 0.85 -
SOLCI004191500       -            730 EOG09360AWY          -            318   1.8e-42  147.3   0.0   1   1   4.9e-44   3.2e-42  146.5   0.0    42   310   409   705   399   712 0.83 -
SOLCI001721400       -            657 EOG09360AWY          -            318   2.1e-42  147.1   0.1   1   1   2.5e-43   1.6e-41  144.2   0.1    38   313   371   649   362   653 0.88 -
SOLCI001231000       -            481 EOG09360AWY          -            318   2.4e-42  146.9   0.0   1   1   5.7e-44   3.7e-42  146.3   0.0    39   218   283   471   272   476 0.91 -
SOLCI001651700       -            986 EOG09360AWY          -            318   6.5e-42  145.5   0.0   1   1   1.7e-43   1.1e-41  144.7   0.0    37   213   798   983   789   986 0.91 -
SOLCI003849900       -            715 EOG09360AWY          -            318   9.9e-42  144.9   0.0   1   2   1.2e-27   7.6e-26   92.7   0.0    54   191   409   559   403   567 0.89 -
SOLCI003849900       -            715 EOG09360AWY          -            318   9.9e-42  144.9   0.0   2   2   1.3e-14   8.6e-13   49.8   0.0   196   313   590   707   579   711 0.86 -
SOLCI003618800       -            668 EOG09360AWY          -            318     1e-41  144.8   0.0   1   1   2.4e-43   1.5e-41  144.3   0.0    55   313   351   614   332   617 0.88 -
SOLCI002853200       -            564 EOG09360AWY          -            318   1.3e-41  144.5   0.0   1   1   3.1e-43     2e-41  143.9   0.0    39   313   253   537   241   539 0.84 -
SOLCI000803300       -            636 EOG09360AWY          -            318   1.4e-41  144.4   0.2   1   1   3.2e-43     2e-41  143.9   0.2    39   314   306   592   256   594 0.79 -
SOLCI004238700       -            815 EOG09360AWY          -            318   1.8e-41  144.0   0.1   1   1   4.2e-43   2.7e-41  143.5   0.1     5   252   471   733   466   798 0.77 -
SOLCI004260300       -            552 EOG09360AWY          -            318   2.1e-41  143.8   0.0   1   1   4.9e-43   3.2e-41  143.2   0.0    35   313   162   453   159   458 0.88 -
SOLCI005576400       -            529 EOG09360AWY          -            318   2.9e-41  143.3   0.0   1   1   6.7e-43   4.3e-41  142.8   0.0    35   313   161   452   157   457 0.88 -
SOLCI003524900       -            454 EOG09360AWY          -            318     3e-41  143.3   0.1   1   1   6.3e-43     4e-41  142.9   0.1    39   313   139   419    98   423 0.85 -
SOLCI007121800       -           1037 EOG09360AWY          -            318   4.1e-41  142.9   0.2   1   1   9.7e-43   6.2e-41  142.3   0.2    42   240   754   961   695   966 0.90 -
SOLCI006474700       -            661 EOG09360AWY          -            318   4.4e-41  142.8   0.0   1   1   1.5e-42   9.3e-41  141.7   0.0    53   313   376   639   373   643 0.85 -
SOLCI001963700       -           1127 EOG09360AWY          -            318   1.5e-40  141.0   0.0   1   1   5.3e-42   3.4e-40  139.8   0.0    45   312   828  1104   818  1107 0.87 -
SOLCI000255800       -            230 EOG09360AWY          -            318   2.1e-40  140.5   0.0   1   1   4.5e-42   2.8e-40  140.1   0.0   133   311    12   185     6   188 0.95 -
SOLCI007131300       -           1136 EOG09360AWY          -            318   2.4e-40  140.3   0.0   1   1   6.1e-42   3.9e-40  139.6   0.0    39   311   828  1112   823  1116 0.84 -
SOLCI002989300       -            683 EOG09360AWY          -            318   2.9e-40  140.0   0.3   1   1     3e-41   1.9e-39  137.3   0.3    39   246   400   622   395   678 0.81 -
SOLCI004625900       -            627 EOG09360AWY          -            318   4.8e-40  139.3   0.0   1   1   1.2e-41   7.6e-40  138.7   0.0    39   245   263   473   253   489 0.91 -
SOLCI007323300       -            889 EOG09360AWY          -            318   6.3e-40  138.9   0.0   1   1   1.9e-41   1.2e-39  138.0   0.0    35   313   492   788   483   793 0.83 -
SOLCI002597300       -            257 EOG09360AWY          -            318   9.9e-40  138.3   0.0   1   1   1.9e-41   1.2e-39  138.0   0.0   117   313     2   204     1   208 0.90 -
SOLCI003555600       -            965 EOG09360AWY          -            318     2e-39  137.3   0.0   1   1   5.1e-41   3.2e-39  136.6   0.0    51   313   681   951   672   955 0.88 -
SOLCI002696200       -            199 EOG09360AWY          -            318   2.2e-39  137.2   0.1   1   1   3.8e-41   2.4e-39  137.0   0.1    55   235     7   199     1   199 0.90 -
SOLCI005609200       -            642 EOG09360AWY          -            318   3.1e-39  136.7   0.0   1   1   7.3e-41   4.6e-39  136.1   0.0    53   312   356   619   351   625 0.86 -
SOLCI000522300       -            269 EOG09360AWY          -            318   3.3e-39  136.6   0.1   1   1   6.5e-41   4.1e-39  136.3   0.1    40   238     6   214     3   222 0.89 -
SOLCI004768800       -            505 EOG09360AWY          -            318   3.4e-39  136.5   0.2   1   1   7.5e-41   4.8e-39  136.1   0.2    34   246   258   475   232   502 0.88 -
SOLCI007049300       -            678 EOG09360AWY          -            318   3.6e-39  136.4   0.0   1   1   3.9e-40   2.5e-38  133.7   0.0    39   313   394   671   380   675 0.85 -
SOLCI004788300       -            789 EOG09360AWY          -            318   3.9e-39  136.4   0.0   1   1   1.6e-40     1e-38  135.0   0.0    27   246   447   682   440   735 0.82 -
SOLCI000085900       -            678 EOG09360AWY          -            318   4.1e-39  136.3   1.9   1   1   1.3e-40   8.5e-39  135.2   0.0    53   311   368   641   363   646 0.83 -
SOLCI005600100       -            242 EOG09360AWY          -            318   5.2e-39  135.9   0.1   1   1   9.8e-41   6.2e-39  135.7   0.1   117   314    17   219     4   223 0.90 -
SOLCI006766300       -            593 EOG09360AWY          -            318   5.7e-39  135.8   0.3   1   2       0.2        13    6.5   0.0     4    35   248   279   245   299 0.81 -
SOLCI006766300       -            593 EOG09360AWY          -            318   5.7e-39  135.8   0.3   2   2   3.4e-38   2.2e-36  127.3   0.1    53   312   323   586   315   591 0.88 -
SOLCI002604900       -           1013 EOG09360AWY          -            318   8.9e-39  135.2   0.0   1   1   2.3e-40   1.5e-38  134.5   0.0    38   260   693   942   650   960 0.78 -
SOLCI000663400       -            881 EOG09360AWY          -            318   1.2e-38  134.8   0.0   1   1   3.3e-40   2.1e-38  133.9   0.0    38   313   482   775   477   780 0.84 -
SOLCI003024700       -            448 EOG09360AWY          -            318   1.3e-38  134.6   0.1   1   2   0.00023     0.015   16.2   0.0     8    71   216   286   211   292 0.76 -
SOLCI003024700       -            448 EOG09360AWY          -            318   1.3e-38  134.6   0.1   2   2   6.9e-35   4.4e-33  116.5   0.0   134   241   298   405   289   445 0.94 -
SOLCI004673000       -            248 EOG09360AWY          -            318   2.7e-38  133.6   0.0   1   1   5.5e-40   3.5e-38  133.2   0.0    59   244    14   206     4   216 0.91 -
SOLCI004734400       -            659 EOG09360AWY          -            318   2.8e-38  133.5   0.3   1   1   6.8e-40   4.3e-38  132.9   0.3    53   312   354   618   351   623 0.86 -
SOLCI000468000       -            529 EOG09360AWY          -            318     4e-38  133.0   0.1   1   2   1.1e-07   7.1e-06   27.1   0.0    33    87   253   307   216   315 0.90 -
SOLCI000468000       -            529 EOG09360AWY          -            318     4e-38  133.0   0.1   2   2   3.8e-31   2.4e-29  104.2   0.0   117   313   315   519   307   523 0.84 -
SOLCI006422700       -            400 EOG09360AWY          -            318   4.3e-38  132.9   0.0   1   1     9e-40   5.7e-38  132.5   0.0    39   205   223   399   216   400 0.91 -
SOLCI006941300       -            871 EOG09360AWY          -            318   6.1e-38  132.4   0.0   1   1   1.4e-39   9.1e-38  131.9   0.0     5   313   536   848   532   852 0.79 -
SOLCI002687500       -            642 EOG09360AWY          -            318   8.4e-38  132.0   0.3   1   1   1.9e-39   1.2e-37  131.4   0.3    53   312   338   603   335   608 0.87 -
SOLCI005193700       -            581 EOG09360AWY          -            318   8.9e-38  131.9   0.0   1   2   6.9e-12   4.4e-10   40.9   0.0    40   126   295   383   281   384 0.90 -
SOLCI005193700       -            581 EOG09360AWY          -            318   8.9e-38  131.9   0.0   2   2   4.6e-27   2.9e-25   90.8   0.0   145   313   381   552   380   556 0.88 -
SOLCI001102500       -            717 EOG09360AWY          -            318   9.1e-38  131.9   0.0   1   1   2.7e-39   1.7e-37  130.9   0.0    54   311   421   710   417   715 0.83 -
SOLCI002660800       -            351 EOG09360AWY          -            318   1.6e-37  131.1   0.0   1   2   4.9e-08   3.1e-06   28.3   0.0    11   123    18   142     6   157 0.60 -
SOLCI002660800       -            351 EOG09360AWY          -            318   1.6e-37  131.1   0.0   2   2   3.6e-30   2.3e-28  101.0   0.0   134   313   173   343   164   348 0.89 -
SOLCI001902500       -            894 EOG09360AWY          -            318   1.9e-37  130.8   0.0   1   1   4.6e-39   2.9e-37  130.2   0.0    52   313   614   888   599   892 0.87 -
SOLCI006550400       -            756 EOG09360AWY          -            318     2e-37  130.7   0.0   1   1   5.2e-39   3.3e-37  130.0   0.0    53   243   482   678   476   731 0.89 -
SOLCI001842400       -            347 EOG09360AWY          -            318   2.4e-37  130.5   0.2   1   2   1.2e-22   7.7e-21   76.2   0.1    40   164    77   210    60   213 0.86 -
SOLCI001842400       -            347 EOG09360AWY          -            318   2.4e-37  130.5   0.2   2   2   1.2e-15   7.8e-14   53.2   0.0   218   313   211   308   205   312 0.87 -
SOLCI002696900       -            680 EOG09360AWY          -            318   6.3e-37  129.1   0.1   1   1   1.4e-38     9e-37  128.6   0.1    30   206   494   680   482   680 0.89 -
SOLCI006115200       -            633 EOG09360AWY          -            318   7.6e-37  128.8   0.1   1   1     2e-38   1.3e-36  128.1   0.1    53   313   341   606   338   610 0.83 -
SOLCI002608400       -            634 EOG09360AWY          -            318   3.3e-36  126.7   0.0   1   1   7.1e-38   4.5e-36  126.3   0.0    53   312   361   624   348   630 0.86 -
SOLCI006585800       -            989 EOG09360AWY          -            318   3.7e-36  126.6   0.0   1   1   8.8e-38   5.6e-36  126.0   0.0    38   313   700   974   659   976 0.82 -
SOLCI005382700       -            627 EOG09360AWY          -            318   4.2e-36  126.4   0.0   1   1   1.1e-37   7.3e-36  125.6   0.0    53   312   344   609   341   614 0.85 -
SOLCI001865600       -            635 EOG09360AWY          -            318   4.7e-36  126.2   2.3   1   1   1.9e-37   1.2e-35  124.9   0.0    53   312   341   606   337   610 0.87 -
SOLCI006072300       -           1129 EOG09360AWY          -            318     6e-36  125.9   0.0   1   1   1.6e-37   9.9e-36  125.2   0.0    46   311   841  1116   830  1120 0.84 -
SOLCI001642600       -            766 EOG09360AWY          -            318   1.4e-35  124.7   0.0   1   1   3.9e-37   2.5e-35  123.9   0.0    55   244   492   687   485   701 0.87 -
SOLCI005478100       -            682 EOG09360AWY          -            318   2.3e-35  123.9   0.1   1   3   1.6e-16   9.9e-15   56.2   0.0    37   133   392   491   384   499 0.92 -
SOLCI005478100       -            682 EOG09360AWY          -            318   2.3e-35  123.9   0.1   2   3   4.7e-14     3e-12   48.0   0.0   129   189   517   577   508   584 0.89 -
SOLCI005478100       -            682 EOG09360AWY          -            318   2.3e-35  123.9   0.1   3   3   0.00026     0.016   16.0   0.0   223   310   585   664   580   670 0.80 -
SOLCI003349100       -            723 EOG09360AWY          -            318   3.2e-35  123.5   0.0   1   1     1e-36   6.6e-35  122.5   0.0    55   244   456   651   450   706 0.86 -
SOLCI004509000       -            860 EOG09360AWY          -            318   3.4e-35  123.4   0.0   1   1   7.6e-37   4.8e-35  122.9   0.0    54   313   582   854   569   859 0.87 -
SOLCI006755600       -            214 EOG09360AWY          -            318   3.7e-35  123.3   0.0   1   1   7.1e-37   4.5e-35  123.0   0.0   146   313     3   166     1   169 0.89 -
SOLCI000515900       -            742 EOG09360AWY          -            318   5.8e-35  122.6   0.0   1   1   1.5e-36   9.3e-35  122.0   0.0    53   313   466   728   462   732 0.85 -
SOLCI003339400       -            760 EOG09360AWY          -            318   7.8e-35  122.2   0.0   1   1     2e-36   1.2e-34  121.6   0.0    55   245   486   682   480   708 0.86 -
SOLCI003865200       -            241 EOG09360AWY          -            318   1.1e-34  121.8   0.0   1   1   2.1e-36   1.3e-34  121.5   0.0   133   313    17   196     6   200 0.94 -
SOLCI003185200       -            625 EOG09360AWY          -            318   3.7e-34  120.0   0.1   1   1   9.5e-36   6.1e-34  119.3   0.1    53   312   325   589   321   594 0.87 -
SOLCI005243000       -            588 EOG09360AWY          -            318   4.5e-34  119.7   0.0   1   1   1.2e-35   7.5e-34  119.0   0.0    36   246   295   507   286   563 0.89 -
SOLCI006800200       -            169 EOG09360AWY          -            318   8.3e-34  118.9   0.1   1   1   1.5e-35   9.8e-34  118.6   0.1    90   230    21   169    11   169 0.87 -
SOLCI004768900       -            442 EOG09360AWY          -            318   1.8e-33  117.8   0.8   1   2   1.3e-07   8.2e-06   26.9   0.1    33    83   252   302   212   308 0.86 -
SOLCI004768900       -            442 EOG09360AWY          -            318   1.8e-33  117.8   0.8   2   2   5.7e-27   3.6e-25   90.5   0.1   123   244   301   426   300   439 0.86 -
SOLCI001793600       -            241 EOG09360AWY          -            318   1.8e-33  117.7   0.0   1   1   3.7e-35   2.4e-33  117.4   0.0   134   313    18   196     9   199 0.92 -
SOLCI003115500       -            533 EOG09360AWY          -            318   1.9e-33  117.7   0.0   1   1   4.2e-35   2.7e-33  117.2   0.0    38   185   374   531   359   533 0.91 -
SOLCI003087200       -            491 EOG09360AWY          -            318   2.1e-33  117.6   0.0   1   1   2.6e-34   1.6e-32  114.6   0.0    38   317    43   314    31   315 0.87 -
SOLCI003030600       -           1031 EOG09360AWY          -            318   2.3e-33  117.4   0.0   1   1     2e-34   1.3e-32  115.0   0.0    56   242   758   950   751   960 0.84 -
SOLCI000945100       -            376 EOG09360AWY          -            318   2.8e-33  117.1   0.0   1   1   8.8e-35   5.6e-33  116.1   0.0    52   313    97   370    51   374 0.79 -
SOLCI006562500       -            491 EOG09360AWY          -            318   4.1e-33  116.6   0.0   1   1   5.8e-34   3.7e-32  113.4   0.0    38   316    43   313    34   315 0.87 -
SOLCI001818300       -            795 EOG09360AWY          -            318   4.3e-33  116.5   0.0   1   2   2.9e-26   1.8e-24   88.1   0.0    37   148   509   629   500   631 0.91 -
SOLCI001818300       -            795 EOG09360AWY          -            318   4.3e-33  116.5   0.0   2   2   9.6e-08   6.1e-06   27.3   0.0   222   312   630   719   626   723 0.90 -
SOLCI000422700       -           1017 EOG09360AWY          -            318   5.3e-33  116.2   0.0   1   1   2.2e-34   1.4e-32  114.8   0.0    56   242   744   936   738   945 0.84 -
SOLCI000658800       -            403 EOG09360AWY          -            318   7.9e-33  115.6   0.2   1   2     0.034       2.2    9.0   0.2    52    91   226   266   217   270 0.87 -
SOLCI000658800       -            403 EOG09360AWY          -            318   7.9e-33  115.6   0.2   2   2   1.9e-31   1.2e-29  105.2   0.0   133   257   269   392   263   399 0.92 -
SOLCI006961100       -            498 EOG09360AWY          -            318   1.2e-32  115.1   0.0   1   1   1.4e-33   8.8e-32  112.2   0.0    39   316    48   317    36   319 0.89 -
SOLCI004543800       -            800 EOG09360AWY          -            318   1.4e-32  114.8   0.0   1   1   3.8e-34   2.4e-32  114.0   0.0    35   245   497   718   490   736 0.87 -
SOLCI006458900       -            629 EOG09360AWY          -            318   1.9e-32  114.4   0.0   1   1   8.9e-34   5.7e-32  112.8   0.0    53   312   332   622   329   626 0.79 -
SOLCI007312600       -            359 EOG09360AWY          -            318   2.1e-32  114.2   0.1   1   1   8.7e-34   5.5e-32  112.9   0.0    55   310    78   351    73   358 0.81 -
SOLCI004988400       -            545 EOG09360AWY          -            318   3.3e-32  113.6   0.0   1   1   3.4e-33   2.2e-31  110.9   0.0    34   314   253   526   245   530 0.86 -
SOLCI003865100       -            215 EOG09360AWY          -            318   4.1e-32  113.3   0.0   1   1   8.7e-34   5.5e-32  112.9   0.0   147   312     5   169     2   173 0.95 -
SOLCI003459700       -            487 EOG09360AWY          -            318   6.4e-32  112.6   0.0   1   1   3.3e-33   2.1e-31  111.0   0.0    37   318    41   314    32   314 0.89 -
SOLCI002574600       -            957 EOG09360AWY          -            318   1.2e-31  111.8   0.0   1   1     3e-33   1.9e-31  111.1   0.0    55   243   688   884   678   922 0.86 -
SOLCI004365700       -           1003 EOG09360AWY          -            318   1.2e-31  111.7   0.1   1   1     3e-33   1.9e-31  111.1   0.1    34   213   807   993   767   998 0.87 -
SOLCI003111900       -            492 EOG09360AWY          -            318   1.8e-31  111.2   0.0   1   1   2.1e-32   1.3e-30  108.3   0.0    37   317    42   314    31   315 0.87 -
SOLCI000006900       -            767 EOG09360AWY          -            318   1.8e-31  111.2   0.0   1   1   9.8e-32   6.2e-30  106.1   0.0    36   312   467   744   446   748 0.87 -
SOLCI005519000       -            636 EOG09360AWY          -            318   2.1e-31  110.9   0.0   1   1   5.3e-33   3.4e-31  110.3   0.0    53   309   362   626   356   633 0.87 -
SOLCI007411600       -            396 EOG09360AWY          -            318   2.7e-31  110.6   1.4   1   3   2.6e-10   1.7e-08   35.7   0.3    32    87   112   168   105   169 0.89 -
SOLCI007411600       -            396 EOG09360AWY          -            318   2.7e-31  110.6   1.4   2   3   4.3e-11   2.7e-09   38.3   0.0   120   172   169   224   165   225 0.89 -
SOLCI007411600       -            396 EOG09360AWY          -            318   2.7e-31  110.6   1.4   3   3   4.4e-10   2.8e-08   35.0   0.0   210   313   224   323   222   327 0.88 -
SOLCI003780600       -            833 EOG09360AWY          -            318   2.8e-31  110.5   0.0   1   1   5.2e-32   3.3e-30  107.0   0.0    56   242   562   756   557   767 0.86 -
SOLCI001511700       -            651 EOG09360AWY          -            318   4.3e-31  109.9   0.0   1   2   5.6e-21   3.6e-19   70.8   0.0    44   187   365   521   354   534 0.84 -
SOLCI001511700       -            651 EOG09360AWY          -            318   4.3e-31  109.9   0.0   2   2   9.2e-11   5.9e-09   37.2   0.0   223   312   535   619   527   624 0.89 -
SOLCI006867800       -            769 EOG09360AWY          -            318   6.6e-31  109.3   0.0   1   1   1.1e-31   7.2e-30  105.9   0.0    36   312   467   746   460   750 0.87 -
SOLCI000006500       -            669 EOG09360AWY          -            318     7e-31  109.2   0.0   1   1   5.5e-32   3.5e-30  106.9   0.0    36   317   350   638   341   639 0.83 -
SOLCI000502100       -           1061 EOG09360AWY          -            318     9e-31  108.9   0.0   1   2      0.14       8.8    7.0   0.1     3    55   637   690   635   712 0.83 -
SOLCI000502100       -           1061 EOG09360AWY          -            318     9e-31  108.9   0.0   2   2   1.8e-29   1.1e-27   98.7   0.0    54   299   782  1045   775  1058 0.85 -
SOLCI000709700       -            635 EOG09360AWY          -            318   9.5e-31  108.8   0.4   1   1   9.5e-32   6.1e-30  106.2   0.0    53   309   357   622   329   630 0.83 -
SOLCI004438900       -            486 EOG09360AWY          -            318     1e-30  108.7   0.0   1   1   5.1e-32   3.3e-30  107.0   0.0    37   318    40   313    30   313 0.88 -
SOLCI003975700       -            217 EOG09360AWY          -            318   1.3e-30  108.3   0.0   1   1   2.4e-32   1.5e-30  108.1   0.0   161   315     6   160     1   163 0.89 -
SOLCI003132000       -            257 EOG09360AWY          -            318   1.8e-30  107.9   0.4   1   2   1.4e-30   8.7e-29  102.4   0.0    29   205    21   202     4   206 0.87 -
SOLCI003132000       -            257 EOG09360AWY          -            318   1.8e-30  107.9   0.4   2   2       1.2        74    4.0   0.1   268   312   210   255   204   257 0.72 -
SOLCI003896200       -            546 EOG09360AWY          -            318   2.7e-30  107.3   0.0   1   1   6.3e-32     4e-30  106.7   0.0    57   247   287   480   281   501 0.87 -
SOLCI002349100       -            304 EOG09360AWY          -            318   3.2e-30  107.1   0.0   1   1   6.8e-32   4.3e-30  106.6   0.0    53   311    31   295    21   300 0.87 -
SOLCI001789600       -            605 EOG09360AWY          -            318   3.4e-30  107.0   0.0   1   1   7.7e-32   4.9e-30  106.5   0.0    52   313   338   600   325   605 0.83 -
SOLCI005618200       -            208 EOG09360AWY          -            318   4.1e-30  106.7   0.0   1   1   7.4e-32   4.7e-30  106.5   0.0   129   313    11   198     1   202 0.83 -
SOLCI003294900       -            306 EOG09360AWY          -            318   5.2e-30  106.4   0.0   1   2   2.5e-24   1.6e-22   81.8   0.0    36   187    28   185    10   192 0.92 -
SOLCI003294900       -            306 EOG09360AWY          -            318   5.2e-30  106.4   0.0   2   2   2.6e-06   0.00017   22.6   0.0   221   298   208   280   202   286 0.90 -
SOLCI005491100       -            591 EOG09360AWY          -            318   6.4e-30  106.1   0.2   1   1   1.6e-31     1e-29  105.4   0.2    52   313   316   587   244   590 0.82 -
SOLCI006560800       -            667 EOG09360AWY          -            318   9.3e-30  105.5   0.0   1   1   2.6e-31   1.7e-29  104.7   0.0    53   311   350   617   341   622 0.82 -
SOLCI003110600       -            829 EOG09360AWY          -            318   9.4e-30  105.5   0.0   1   1   3.4e-31   2.2e-29  104.3   0.0    56   243   560   755   555   772 0.86 -
SOLCI006520000       -            174 EOG09360AWY          -            318   9.9e-30  105.5   0.0   1   1   1.9e-31   1.2e-29  105.2   0.0    99   244    12   164     8   173 0.89 -
SOLCI004061300       -            771 EOG09360AWY          -            318   1.1e-29  105.3   0.0   1   2   3.7e-20   2.4e-18   68.1   0.1    52   205   455   619   433   631 0.83 -
SOLCI004061300       -            771 EOG09360AWY          -            318   1.1e-29  105.3   0.0   2   2   4.3e-10   2.8e-08   35.0   0.0   203   313   645   755   638   759 0.88 -
SOLCI002991400       -            742 EOG09360AWY          -            318   1.4e-29  104.9   0.0   1   1   2.2e-30   1.4e-28  101.7   0.0    37   310   426   702   420   707 0.85 -
SOLCI002409600       -            492 EOG09360AWY          -            318   1.6e-29  104.8   0.0   1   1   1.7e-30   1.1e-28  102.0   0.0    37   318    43   317    24   317 0.88 -
SOLCI003411600       -            793 EOG09360AWY          -            318   1.6e-29  104.8   0.0   1   1   4.4e-31   2.8e-29  104.0   0.0    56   242   540   734   528   747 0.86 -
SOLCI003104700       -            403 EOG09360AWY          -            318   1.9e-29  104.5   1.0   1   2   3.6e-07   2.3e-05   25.4   0.1    35    85   215   265   175   274 0.84 -
SOLCI003104700       -            403 EOG09360AWY          -            318   1.9e-29  104.5   1.0   2   2     2e-23   1.3e-21   78.8   0.1   123   244   267   387   263   401 0.89 -
SOLCI002660500       -            617 EOG09360AWY          -            318   4.1e-29  103.4   1.3   1   2   1.3e-18   8.4e-17   63.0   0.1    94   190   367   482   326   486 0.80 -
SOLCI002660500       -            617 EOG09360AWY          -            318   4.1e-29  103.4   1.3   2   2   3.6e-11   2.3e-09   38.5   0.0   217   316   484   587   480   589 0.82 -
SOLCI000015600       -            563 EOG09360AWY          -            318   4.1e-29  103.4   0.1   1   1   9.6e-31   6.1e-29  102.9   0.1    57   245   288   479   282   502 0.87 -
SOLCI006483700       -            982 EOG09360AWY          -            318   5.8e-29  102.9   0.0   1   1   2.1e-30   1.3e-28  101.7   0.0    56   243   706   899   701   911 0.86 -
SOLCI001280000       -            613 EOG09360AWY          -            318   8.4e-29  102.4   0.1   1   1   2.4e-30   1.5e-28  101.5   0.1     4   212   367   611   364   613 0.76 -
SOLCI007399500       -            648 EOG09360AWY          -            318   9.6e-29  102.2   0.0   1   1   2.3e-30   1.4e-28  101.6   0.0    54   257   337   549   332   603 0.81 -
SOLCI000382400       -            158 EOG09360AWY          -            318     1e-28  102.1   0.1   1   1   1.7e-30   1.1e-28  102.0   0.1    89   235     4   157     1   158 0.88 -
SOLCI001106700       -            671 EOG09360AWY          -            318     1e-28  102.1   0.0   1   1   2.5e-30   1.6e-28  101.5   0.0    39   310   363   642   348   647 0.84 -
SOLCI001374300       -            412 EOG09360AWY          -            318   1.1e-28  102.0   0.0   1   1   3.3e-30   2.1e-28  101.1   0.0    57   244   137   332   128   352 0.83 -
SOLCI002707600       -            234 EOG09360AWY          -            318   1.2e-28  101.9   0.0   1   1   2.6e-30   1.7e-28  101.4   0.0   135   312    18   197    10   202 0.82 -
SOLCI001514400       -            261 EOG09360AWY          -            318   1.4e-28  101.7   0.0   1   1   4.3e-30   2.7e-28  100.7   0.0    76   243    15   189     6   201 0.85 -
SOLCI000522400       -            217 EOG09360AWY          -            318   1.6e-28  101.5   0.0   1   1   2.8e-30   1.8e-28  101.3   0.0   135   313     2   179     1   181 0.85 -
SOLCI005915700       -            608 EOG09360AWY          -            318   1.6e-28  101.5   0.0   1   1   2.5e-30   1.6e-28  101.5   0.0    53   311   311   586   296   591 0.84 -
SOLCI007028400       -            205 EOG09360AWY          -            318   2.5e-28  100.9   0.3   1   1   4.6e-30   2.9e-28  100.6   0.3   154   317     1   161     1   162 0.90 -
SOLCI000273000       -            375 EOG09360AWY          -            318   2.9e-28  100.6   0.0   1   1   6.3e-30     4e-28  100.2   0.0    57   243    83   277    72   289 0.84 -
SOLCI003460400       -            563 EOG09360AWY          -            318   3.8e-28  100.3   0.0   1   1   8.5e-30   5.4e-28   99.7   0.0    55   246   286   480   280   514 0.86 -
SOLCI005590200       -            351 EOG09360AWY          -            318   3.8e-28  100.2   0.0   1   1   8.1e-30   5.2e-28   99.8   0.0    58   245    64   259    52   275 0.85 -
SOLCI002775600       -            977 EOG09360AWY          -            318   4.6e-28  100.0   0.0   1   1   1.1e-29     7e-28   99.4   0.0    54   314   693   973   681   977 0.82 -
SOLCI006854400       -            156 EOG09360AWY          -            318   5.5e-28   99.7   0.0   1   1     1e-29   6.7e-28   99.4   0.0    96   219     5   138     1   148 0.88 -
SOLCI002915700       -            660 EOG09360AWY          -            318   5.6e-28   99.7   0.1   1   1   1.4e-29   8.9e-28   99.0   0.1    54   313   364   635   354   637 0.83 -
SOLCI003818900       -            562 EOG09360AWY          -            318   7.3e-28   99.3   0.0   1   1   1.7e-29   1.1e-27   98.7   0.0    55   243   285   476   281   499 0.87 -
SOLCI006826400       -           1051 EOG09360AWY          -            318   7.9e-28   99.2   0.2   1   1   1.2e-28   7.9e-27   95.9   0.0    54   300   772  1036   760  1050 0.83 -
SOLCI002208100       -            178 EOG09360AWY          -            318     1e-27   98.8   1.7   1   3   0.00025     0.016   16.0   0.1    53    79     4    30     1    34 0.90 -
SOLCI002208100       -            178 EOG09360AWY          -            318     1e-27   98.8   1.7   2   3   2.6e-22   1.6e-20   75.2   0.0   135   214    35   113    31   120 0.92 -
SOLCI002208100       -            178 EOG09360AWY          -            318     1e-27   98.8   1.7   3   3      0.24        15    6.3   0.0   266   309   132   176   115   178 0.77 -
SOLCI003959800       -            664 EOG09360AWY          -            318   1.4e-27   98.4   0.0   1   1   3.3e-29   2.1e-27   97.8   0.0    43   314   357   628   346   631 0.85 -
SOLCI002478900       -            775 EOG09360AWY          -            318   1.5e-27   98.3   0.0   1   1   4.2e-29   2.7e-27   97.4   0.0    36   247   463   682   447   746 0.79 -
SOLCI001366200       -            653 EOG09360AWY          -            318   2.9e-27   97.4   0.0   1   1   8.9e-29   5.7e-27   96.4   0.0    50   311    29   309    20   315 0.78 -
SOLCI000407200       -            669 EOG09360AWY          -            318   4.8e-27   96.6   0.0   1   1   1.3e-28   8.1e-27   95.9   0.0    53   306   370   633   367   641 0.86 -
SOLCI003615700       -            504 EOG09360AWY          -            318     6e-27   96.3   0.0   1   1   1.5e-28   9.8e-27   95.6   0.0    68   207   349   497   339   501 0.89 -
SOLCI005546300       -            777 EOG09360AWY          -            318   7.1e-27   96.1   0.0   1   1   2.6e-28   1.6e-26   94.9   0.0    38   199   551   736   513   748 0.78 -
SOLCI001227200       -            654 EOG09360AWY          -            318   7.3e-27   96.0   0.0   1   1   2.5e-28   1.6e-26   94.9   0.0    54   309   348   614   344   622 0.83 -
SOLCI002473700       -            418 EOG09360AWY          -            318   7.7e-27   96.0   0.1   1   1   1.9e-28   1.2e-26   95.3   0.1    53   303   122   383   119   394 0.85 -
SOLCI003721200       -            570 EOG09360AWY          -            318   1.3e-26   95.2   0.0   1   1     3e-28   1.9e-26   94.6   0.0    57   248   307   501   299   521 0.85 -
SOLCI006296400       -            684 EOG09360AWY          -            318   1.8e-26   94.7   0.0   1   1     6e-28   3.8e-26   93.7   0.0    54   311   382   646   373   649 0.79 -
SOLCI002766800       -            284 EOG09360AWY          -            318   2.2e-26   94.5   0.1   1   2   1.7e-17   1.1e-15   59.4   0.1    56   156     8   118     2   122 0.89 -
SOLCI002766800       -            284 EOG09360AWY          -            318   2.2e-26   94.5   0.1   2   2   1.3e-09     8e-08   33.5   0.0   177   237   122   184   119   197 0.84 -
SOLCI000083800       -            401 EOG09360AWY          -            318   2.3e-26   94.4   0.0   1   1   6.1e-28   3.9e-26   93.6   0.0    56   244   126   322   118   341 0.83 -
SOLCI006202200       -            173 EOG09360AWY          -            318   2.4e-26   94.3   0.0   1   1   3.8e-28   2.4e-26   94.3   0.0   142   261     2   119     1   172 0.79 -
SOLCI000501300       -            386 EOG09360AWY          -            318   3.4e-26   93.8   0.0   1   1   1.8e-27   1.1e-25   92.1   0.0    55   242   170   373   157   381 0.82 -
SOLCI003433400       -            650 EOG09360AWY          -            318   7.6e-26   92.7   0.0   1   1   1.9e-27   1.2e-25   92.0   0.0    54   310   371   626   367   632 0.84 -
SOLCI003768500       -            216 EOG09360AWY          -            318   8.2e-26   92.6   0.4   1   2   5.5e-10   3.5e-08   34.6   0.1    34    79     9    54     4    65 0.93 -
SOLCI003768500       -            216 EOG09360AWY          -            318   8.2e-26   92.6   0.4   2   2   1.8e-16   1.1e-14   56.0   0.0   123   191    77   144    63   154 0.84 -
SOLCI003649400       -            718 EOG09360AWY          -            318   2.3e-25   91.1   0.0   1   2   2.1e-17   1.3e-15   59.0   0.0    54   185   427   573   406   585 0.83 -
SOLCI003649400       -            718 EOG09360AWY          -            318   2.3e-25   91.1   0.0   2   2   1.6e-08     1e-06   29.8   0.0   224   313   603   687   595   691 0.91 -
SOLCI005063500       -            121 EOG09360AWY          -            318   3.9e-25   90.4   0.2   1   2   4.8e-18   3.1e-16   61.1   0.1   134   191     7    63     3    72 0.93 -
SOLCI005063500       -            121 EOG09360AWY          -            318   3.9e-25   90.4   0.2   2   2   6.5e-08   4.2e-06   27.8   0.0   175   217    72   115    65   119 0.88 -
SOLCI003578500       -            611 EOG09360AWY          -            318   4.5e-25   90.1   0.0   1   1   1.1e-26   7.3e-25   89.5   0.0    54   310   337   593   332   599 0.83 -
SOLCI004408700       -            668 EOG09360AWY          -            318   5.5e-25   89.9   0.0   1   1   1.6e-26     1e-24   89.0   0.0    35   244   367   586   362   617 0.84 -
SOLCI001206100       -            718 EOG09360AWY          -            318   8.7e-25   89.2   0.0   1   1   2.1e-26   1.3e-24   88.6   0.0    56   240   467   657   454   664 0.86 -
SOLCI004487900       -            244 EOG09360AWY          -            318   9.5e-25   89.1   0.0   1   1   1.7e-26   1.1e-24   88.9   0.0    40   258    17   244     4   244 0.81 -
SOLCI000961100       -            520 EOG09360AWY          -            318   1.3e-24   88.7   0.0   1   2   3.1e-19     2e-17   65.0   0.0    54   185   230   376   213   389 0.86 -
SOLCI000961100       -            520 EOG09360AWY          -            318   1.3e-24   88.7   0.0   2   2   5.4e-06   0.00034   21.5   0.0   224   313   406   489   399   493 0.88 -
SOLCI002408400       -            436 EOG09360AWY          -            318   2.8e-24   87.5   0.0   1   1   6.3e-26     4e-24   87.0   0.0    50   243   159   364   153   376 0.84 -
SOLCI004193300       -            392 EOG09360AWY          -            318   3.2e-24   87.4   0.2   1   1   1.1e-23   6.8e-22   79.7   0.1    55   242    93   308    88   324 0.79 -
SOLCI000362200       -            453 EOG09360AWY          -            318   3.4e-24   87.3   0.2   1   1   1.2e-23   7.5e-22   79.6   0.2    37   259    94   355    85   429 0.73 -
SOLCI007500500       -            609 EOG09360AWY          -            318   4.3e-24   86.9   0.0   1   1     1e-25   6.6e-24   86.3   0.0    70   206   417   563   401   571 0.89 -
SOLCI005941300       -            773 EOG09360AWY          -            318   4.8e-24   86.8   0.1   1   2   2.9e-18   1.8e-16   61.9   0.1    52   192   463   612   438   631 0.84 -
SOLCI005941300       -            773 EOG09360AWY          -            318   4.8e-24   86.8   0.1   2   2   2.5e-06   0.00016   22.6   0.0   205   308   659   759   653   768 0.66 -
SOLCI004318700       -            335 EOG09360AWY          -            318   4.9e-24   86.8   0.0   1   1     1e-25   6.5e-24   86.3   0.0    50   243    59   264    53   276 0.85 -
SOLCI004975100       -            369 EOG09360AWY          -            318   5.1e-24   86.7   0.1   1   1   1.7e-25   1.1e-23   85.6   0.0   117   244   121   258    94   265 0.79 -
SOLCI006854500       -            180 EOG09360AWY          -            318   5.2e-24   86.6   0.1   1   1   9.9e-26   6.3e-24   86.4   0.1    78   189    32   153    25   177 0.86 -
SOLCI004390700       -            504 EOG09360AWY          -            318   5.7e-24   86.5   0.0   1   1   1.3e-25   8.4e-24   86.0   0.0    58   245   196   394   191   410 0.83 -
SOLCI001614700       -            720 EOG09360AWY          -            318   5.8e-24   86.5   0.0   1   1   9.3e-25   5.9e-23   83.2   0.0    47   311   423   687   404   693 0.81 -
SOLCI006836500       -            179 EOG09360AWY          -            318     8e-24   86.0   0.0   1   1   1.4e-25   9.2e-24   85.8   0.0   178   317     2   140     1   141 0.93 -
SOLCI004726300       -            786 EOG09360AWY          -            318     1e-23   85.7   0.0   1   1   3.4e-25   2.2e-23   84.6   0.0    38   312   469   761   446   765 0.80 -
SOLCI000118400       -            663 EOG09360AWY          -            318   1.1e-23   85.6   0.1   1   2   1.2e-17   7.6e-16   59.8   0.0    39   200   368   539   360   542 0.84 -
SOLCI000118400       -            663 EOG09360AWY          -            318   1.1e-23   85.6   0.1   2   2   1.1e-06   7.1e-05   23.8   0.0   222   313   540   627   535   629 0.86 -
SOLCI000780200       -            484 EOG09360AWY          -            318   2.4e-23   84.4   0.0   1   1   5.4e-25   3.5e-23   83.9   0.0    58   245   186   384   171   399 0.83 -
SOLCI003675800       -            386 EOG09360AWY          -            318   2.7e-23   84.3   0.1   1   1   3.2e-24   2.1e-22   81.4   0.0   100   240   113   267    49   277 0.76 -
SOLCI006104200       -            119 EOG09360AWY          -            318   2.8e-23   84.2   0.2   1   2   3.1e-06    0.0002   22.3   0.1    87   125     6    47     2    50 0.90 -
SOLCI006104200       -            119 EOG09360AWY          -            318   2.8e-23   84.2   0.2   2   2   7.4e-18   4.7e-16   60.5   0.0   170   240    50   119    48   119 0.93 -
SOLCI003140300       -            807 EOG09360AWY          -            318   3.1e-23   84.1   0.1   1   3   4.4e-13   2.8e-11   44.8   0.1     6   140   428   575   424   581 0.82 -
SOLCI003140300       -            807 EOG09360AWY          -            318   3.1e-23   84.1   0.1   2   3   6.1e-07   3.9e-05   24.7   0.0   134   188   602   656   592   663 0.92 -
SOLCI003140300       -            807 EOG09360AWY          -            318   3.1e-23   84.1   0.1   3   3     0.011      0.73   10.6   0.0   223   313   675   763   667   766 0.72 -
SOLCI003675900       -            331 EOG09360AWY          -            318   3.4e-23   84.0   0.1   1   1   1.6e-24     1e-22   82.4   0.1   107   254   111   272    94   324 0.75 -
SOLCI004129200       -            741 EOG09360AWY          -            318   3.6e-23   83.9   0.0   1   1   9.7e-25   6.2e-23   83.1   0.0    56   242   489   681   480   687 0.84 -
SOLCI002899200       -            362 EOG09360AWY          -            318   3.7e-23   83.9   0.0   1   1   7.2e-23   4.6e-21   77.0   0.0    55   242    65   280    59   289 0.77 -
SOLCI002526200       -            391 EOG09360AWY          -            318   5.3e-23   83.3   0.2   1   2   0.00067     0.043   14.6   0.0    55    89    92   127    86   160 0.73 -
SOLCI002526200       -            391 EOG09360AWY          -            318   5.3e-23   83.3   0.2   2   2   1.5e-19   9.6e-18   66.1   0.0   117   242   181   307   163   323 0.86 -
SOLCI004391800       -            469 EOG09360AWY          -            318   5.8e-23   83.2   0.0   1   1   1.4e-24   9.1e-23   82.6   0.0    66   249   201   397   189   406 0.83 -
SOLCI007085300       -            301 EOG09360AWY          -            318   6.1e-23   83.1   0.0   1   1   1.3e-24   8.2e-23   82.7   0.0    73   247    14   200     5   207 0.79 -
SOLCI006015300       -            311 EOG09360AWY          -            318   6.6e-23   83.0   1.7   1   1   2.9e-23   1.8e-21   78.3   1.7    55   240    21   235    16   247 0.77 -
SOLCI006198600       -            440 EOG09360AWY          -            318   7.3e-23   82.9   0.0   1   1   8.2e-23   5.3e-21   76.8   0.0    38   310    98   410    93   417 0.76 -
SOLCI001256100       -            584 EOG09360AWY          -            318   8.1e-23   82.7   0.0   1   3       7.3   4.7e+02    1.4   0.0    51    83    15    48     9    75 0.77 -
SOLCI001256100       -            584 EOG09360AWY          -            318   8.1e-23   82.7   0.0   2   3     8e-11   5.1e-09   37.4   0.0   143   242   142   238    99   249 0.84 -
SOLCI001256100       -            584 EOG09360AWY          -            318   8.1e-23   82.7   0.0   3   3   1.4e-11   8.7e-10   39.9   0.0   143   286   344   486   302   491 0.82 -
SOLCI005577300       -            463 EOG09360AWY          -            318   9.9e-23   82.4   0.1   1   1   2.5e-24   1.6e-22   81.8   0.1    52   239   185   382   178   392 0.86 -
SOLCI003701200       -            432 EOG09360AWY          -            318   1.4e-22   82.0   0.3   1   1     5e-24   3.2e-22   80.8   0.3    54   242    15   211     6   220 0.79 -
SOLCI003337200       -            800 EOG09360AWY          -            318   2.8e-22   81.0   0.1   1   2   1.4e-22   9.1e-21   76.0   0.0    39   183   450   607   443   619 0.87 -
SOLCI003337200       -            800 EOG09360AWY          -            318   2.8e-22   81.0   0.1   2   2       4.1   2.6e+02    2.2   0.0   223   241   621   639   616   698 0.78 -
SOLCI003787200       -            264 EOG09360AWY          -            318   5.4e-22   80.0   0.0   1   1   1.1e-23   7.2e-22   79.6   0.0    46   243    10   212     5   219 0.79 -
SOLCI005836300       -            154 EOG09360AWY          -            318   8.6e-22   79.4   0.0   1   1   1.6e-23     1e-21   79.2   0.0   119   243    13   137     2   149 0.86 -
SOLCI005158200       -            395 EOG09360AWY          -            318   1.6e-21   78.5   0.1   1   2    0.0053      0.33   11.7   0.0    55    84    90   118    85   158 0.76 -
SOLCI005158200       -            395 EOG09360AWY          -            318   1.6e-21   78.5   0.1   2   2   1.4e-18   9.1e-17   62.9   0.0   119   242   184   308   174   329 0.84 -
SOLCI004757500       -            148 EOG09360AWY          -            318   1.9e-21   78.2   0.1   1   1   3.5e-23   2.2e-21   78.0   0.1    67   175    32   147    23   148 0.91 -
SOLCI000388000       -           1104 EOG09360AWY          -            318   2.3e-21   77.9   0.0   1   1   6.1e-23   3.9e-21   77.2   0.0    56   259   837  1057   827  1067 0.79 -
SOLCI006947800       -            368 EOG09360AWY          -            318   2.5e-21   77.8   0.0   1   2    0.0031       0.2   12.5   0.0    55    84    66    94    59   135 0.75 -
SOLCI006947800       -            368 EOG09360AWY          -            318   2.5e-21   77.8   0.0   2   2   1.1e-18   7.3e-17   63.2   0.0   119   242   160   284   150   302 0.86 -
SOLCI007338400       -            666 EOG09360AWY          -            318   2.7e-21   77.7   0.0   1   1   7.3e-23   4.7e-21   77.0   0.0    53   243   391   589   378   599 0.82 -
SOLCI007102200       -            203 EOG09360AWY          -            318   2.7e-21   77.7   0.1   1   1   5.3e-23   3.4e-21   77.4   0.1   102   229    15   149    10   168 0.84 -
SOLCI005776800       -            440 EOG09360AWY          -            318   3.6e-21   77.3   0.0   1   1   7.8e-23     5e-21   76.9   0.0    54   243    15   212     7   257 0.78 -
SOLCI000979700       -            430 EOG09360AWY          -            318     4e-21   77.2   0.0   1   1   8.8e-23   5.6e-21   76.7   0.0    49   245    31   237    26   282 0.78 -
SOLCI003447300       -            369 EOG09360AWY          -            318   4.4e-21   77.0   0.1   1   2   1.8e-18   1.1e-16   62.6   0.0   122   247   148   255   109   267 0.84 -
SOLCI003447300       -            369 EOG09360AWY          -            318   4.4e-21   77.0   0.1   2   2      0.32        20    5.9   0.0   264   313   298   346   287   350 0.76 -
SOLCI004244000       -            181 EOG09360AWY          -            318   4.6e-21   77.0   0.0   1   1   9.6e-23   6.1e-21   76.6   0.0    34   133    63   172    52   176 0.88 -
SOLCI007219700       -            642 EOG09360AWY          -            318   4.9e-21   76.9   0.1   1   2   1.7e-19   1.1e-17   65.9   0.0    35   186   332   496   324   504 0.82 -
SOLCI007219700       -            642 EOG09360AWY          -            318   4.9e-21   76.9   0.1   2   2     0.042       2.7    8.8   0.0   223   314   506   593   498   597 0.60 -
SOLCI003719700       -            842 EOG09360AWY          -            318   5.1e-21   76.8   0.0   1   2   8.2e-05    0.0052   17.6   0.0    56   115   562   622   552   633 0.83 -
SOLCI003719700       -            842 EOG09360AWY          -            318   5.1e-21   76.8   0.0   2   2   9.6e-17   6.1e-15   56.9   0.0   110   239   646   780   631   787 0.83 -
SOLCI000522500       -            147 EOG09360AWY          -            318     1e-20   75.9   0.0   1   1   1.7e-22   1.1e-20   75.7   0.0   134   237    19   124     1   135 0.90 -
SOLCI004228700       -            370 EOG09360AWY          -            318   1.1e-20   75.8   0.1   1   1   2.5e-22   1.6e-20   75.2   0.1    56   244    57   260    52   266 0.80 -
SOLCI003203700       -            170 EOG09360AWY          -            318   1.1e-20   75.7   1.0   1   2   3.1e-08     2e-06   28.9   0.1    37    97    29    89    19    91 0.91 -
SOLCI003203700       -            170 EOG09360AWY          -            318   1.1e-20   75.7   1.0   2   2   7.7e-14   4.9e-12   47.3   0.1   117   194    89   168    85   170 0.88 -
SOLCI007338600       -           1415 EOG09360AWY          -            318   1.3e-20   75.5   0.0   1   1   3.5e-22   2.2e-20   74.7   0.0    56   243  1130  1334  1122  1353 0.79 -
SOLCI004537100       -            554 EOG09360AWY          -            318   1.4e-20   75.4   0.0   1   1   3.1e-22     2e-20   74.9   0.0    98   310   336   544   288   550 0.82 -
SOLCI005390200       -           1058 EOG09360AWY          -            318   1.7e-20   75.1   0.0   1   1   4.1e-22   2.6e-20   74.5   0.0    54   313   781  1053   769  1057 0.82 -
SOLCI001657000       -            121 EOG09360AWY          -            318   2.9e-20   74.4   0.1   1   2    0.0003     0.019   15.8   0.1    86   125     7    49     1    52 0.87 -
SOLCI001657000       -            121 EOG09360AWY          -            318   2.9e-20   74.4   0.1   2   2   7.6e-17   4.9e-15   57.2   0.0   170   240    52   121    50   121 0.94 -
SOLCI003509500       -            434 EOG09360AWY          -            318   4.8e-20   73.6   0.0   1   1   1.2e-21   7.9e-20   72.9   0.0    49   250    32   243    27   288 0.73 -
SOLCI005126000       -            471 EOG09360AWY          -            318   5.3e-20   73.5   0.0   1   1   1.2e-21   7.8e-20   72.9   0.0    66   248   204   399   195   408 0.85 -
SOLCI003234500       -            453 EOG09360AWY          -            318   9.5e-20   72.6   0.0   1   1   2.2e-21   1.4e-19   72.1   0.0    60   247   167   363   155   373 0.77 -
SOLCI001406500       -            290 EOG09360AWY          -            318   1.5e-19   72.0   0.0   1   1   3.2e-21     2e-19   71.6   0.0    48   243    22   228    15   237 0.80 -
SOLCI001936800       -            478 EOG09360AWY          -            318   1.5e-19   72.0   0.4   1   1   3.9e-21   2.5e-19   71.3   0.4    54   243    15   212     9   227 0.77 -
SOLCI003282600       -            353 EOG09360AWY          -            318   1.6e-19   71.9   0.0   1   1   6.4e-21   4.1e-19   70.6   0.1    57   243    33   234    29   241 0.81 -
SOLCI001335100       -           1320 EOG09360AWY          -            318   2.4e-19   71.3   0.0   1   1   6.6e-21   4.2e-19   70.5   0.0    54   242     9   201     2   206 0.83 -
SOLCI002413500       -           1401 EOG09360AWY          -            318     3e-19   71.0   0.0   1   1     8e-21   5.1e-19   70.2   0.0    51   241    20   217     2   230 0.77 -
SOLCI007195400       -            463 EOG09360AWY          -            318   4.7e-19   70.4   0.2   1   1   1.1e-20   6.7e-19   69.9   0.2    51   247   144   345   137   362 0.77 -
SOLCI006476300       -            150 EOG09360AWY          -            318     5e-19   70.3   0.0   1   1   1.4e-20   8.7e-19   69.5   0.0   116   216    28   144    12   149 0.79 -
SOLCI000836000       -            306 EOG09360AWY          -            318   6.2e-19   70.0   0.0   1   1   1.3e-20   8.2e-19   69.6   0.0    49   242    35   239    27   245 0.80 -
SOLCI005478200       -            478 EOG09360AWY          -            318   6.2e-19   70.0   0.1   1   1   1.4e-20   8.7e-19   69.5   0.1    49   243    35   237    28   285 0.80 -
SOLCI005764800       -            465 EOG09360AWY          -            318   9.4e-19   69.4   0.4   1   1   2.4e-20   1.5e-18   68.7   0.4    54   243    23   220    14   237 0.81 -
SOLCI004502700       -           1235 EOG09360AWY          -            318   1.5e-18   68.7   0.0   1   1   3.6e-20   2.3e-18   68.1   0.0    56   243   959  1166   948  1192 0.78 -
SOLCI005478300       -            460 EOG09360AWY          -            318   1.5e-18   68.7   0.1   1   1   3.7e-20   2.4e-18   68.1   0.1    54   243    19   216    12   253 0.80 -
SOLCI000590500       -            437 EOG09360AWY          -            318   1.6e-18   68.6   0.2   1   1   3.8e-20   2.4e-18   68.0   0.2    47   244     9   215     2   220 0.76 -
SOLCI002139600       -            759 EOG09360AWY          -            318   1.6e-18   68.6   0.2   1   1     9e-20   5.8e-18   66.8   0.1    37   201   478   646   429   656 0.81 -
SOLCI000531800       -            357 EOG09360AWY          -            318   2.2e-18   68.2   0.0   1   1   4.5e-20   2.9e-18   67.8   0.0    50   243    69   267    50   289 0.77 -
SOLCI006774200       -            475 EOG09360AWY          -            318   2.5e-18   68.0   0.2   1   1   5.6e-20   3.5e-18   67.5   0.2    50   251   145   351   134   365 0.76 -
SOLCI005954000       -            453 EOG09360AWY          -            318   2.6e-18   67.9   0.0   1   1   5.6e-20   3.6e-18   67.5   0.0    47   244    19   225     9   262 0.82 -
SOLCI005653200       -            439 EOG09360AWY          -            318   2.9e-18   67.8   0.2   1   1   7.3e-20   4.6e-18   67.1   0.2    49   243    14   216     9   225 0.79 -
SOLCI007445400       -            511 EOG09360AWY          -            318     3e-18   67.7   0.1   1   1   7.4e-20   4.7e-18   67.1   0.1    53   241   282   473   253   492 0.82 -
SOLCI000225300       -            457 EOG09360AWY          -            318   3.7e-18   67.4   0.1   1   1   8.8e-20   5.6e-18   66.8   0.1    54   243    14   214     7   220 0.80 -
SOLCI001070000       -            514 EOG09360AWY          -            318   4.1e-18   67.3   0.0   1   1   1.1e-19   7.2e-18   66.5   0.0    54   245    22   219     5   225 0.81 -
SOLCI006264200       -            118 EOG09360AWY          -            318   4.1e-18   67.3   0.0   1   1   8.3e-20   5.3e-18   66.9   0.0   140   240     4   103     2   109 0.91 -
SOLCI000546500       -            335 EOG09360AWY          -            318     1e-17   66.0   0.0   1   1   2.1e-19   1.4e-17   65.6   0.0    50   242    65   267    49   275 0.74 -
SOLCI000962600       -            494 EOG09360AWY          -            318   1.4e-17   65.5   0.0   1   1   3.3e-19   2.1e-17   65.0   0.0    55   245    21   217    14   224 0.79 -
SOLCI002402800       -            395 EOG09360AWY          -            318   2.5e-17   64.7   0.3   1   1   5.5e-19   3.5e-17   64.2   0.3     4   129   263   393   260   395 0.83 -
SOLCI003893200       -            447 EOG09360AWY          -            318   2.6e-17   64.6   0.2   1   1     7e-19   4.5e-17   63.9   0.2    49   244     7   209     2   215 0.83 -
SOLCI000606300       -            130 EOG09360AWY          -            318   3.1e-17   64.4   0.0   1   1     6e-19   3.8e-17   64.1   0.0   197   313     9   124     4   128 0.94 -
SOLCI004537200       -            601 EOG09360AWY          -            318   3.4e-17   64.3   0.1   1   1   8.1e-19   5.1e-17   63.7   0.1    49   243   325   525   309   534 0.78 -
SOLCI000686400       -            469 EOG09360AWY          -            318   3.7e-17   64.1   0.1   1   1   8.3e-19   5.3e-17   63.6   0.1    49   244   137   343   130   370 0.77 -
SOLCI002216400       -            419 EOG09360AWY          -            318   3.8e-17   64.1   0.0   1   1   1.2e-18   7.4e-17   63.1   0.0    49   242     8   213     4   218 0.75 -
SOLCI003410600       -            438 EOG09360AWY          -            318   4.1e-17   64.0   0.2   1   1   9.5e-19   6.1e-17   63.4   0.2    49   243    34   236    28   243 0.80 -
SOLCI005632700       -            110 EOG09360AWY          -            318   4.7e-17   63.8   0.0   1   1   8.2e-19   5.2e-17   63.6   0.0    62   157     2   108     1   110 0.87 -
SOLCI001880500       -            445 EOG09360AWY          -            318   6.7e-17   63.3   0.1   1   1   1.6e-18   9.9e-17   62.7   0.1    52   243    15   215     3   223 0.82 -
SOLCI003152200       -            814 EOG09360AWY          -            318   7.1e-17   63.2   0.0   1   1   1.9e-18   1.2e-16   62.4   0.0    55   267   248   466   240   476 0.80 -
SOLCI001359300       -            424 EOG09360AWY          -            318   9.2e-17   62.8   0.2   1   1   2.2e-18   1.4e-16   62.2   0.2    48   243    11   214     5   220 0.78 -
SOLCI002710000       -            718 EOG09360AWY          -            318   9.4e-17   62.8   0.0   1   1   2.4e-18   1.5e-16   62.1   0.0    56   249    20   222     9   247 0.78 -
SOLCI004279700       -            636 EOG09360AWY          -            318   1.3e-16   62.4   0.0   1   1     3e-18   1.9e-16   61.8   0.0    48   243    26   232    17   240 0.75 -
SOLCI004394800       -            688 EOG09360AWY          -            318   1.4e-16   62.2   0.0   1   1   3.5e-18   2.2e-16   61.6   0.0    52   242    80   283    70   291 0.79 -
SOLCI002754700       -            598 EOG09360AWY          -            318   1.5e-16   62.1   0.0   1   1   4.2e-18   2.7e-16   61.3   0.0    36   131   497   595   484   597 0.91 -
SOLCI000491500       -            453 EOG09360AWY          -            318   1.5e-16   62.1   0.0   1   1   3.4e-18   2.1e-16   61.6   0.0    49   244    17   221    12   271 0.78 -
SOLCI003718100       -            443 EOG09360AWY          -            318   1.8e-16   61.9   0.0   1   1     4e-18   2.5e-16   61.4   0.0    54   244    19   217    12   268 0.79 -
SOLCI004570600       -            661 EOG09360AWY          -            318   2.2e-16   61.6   0.0   1   1   5.7e-18   3.6e-16   60.9   0.0    54   243    34   231    24   244 0.81 -
SOLCI002026400       -            101 EOG09360AWY          -            318   2.5e-16   61.4   0.0   1   1   4.7e-18     3e-16   61.2   0.0   180   274     6    95     2    99 0.87 -
SOLCI005130300       -            152 EOG09360AWY          -            318   2.5e-16   61.4   0.2   1   2   2.3e-05    0.0015   19.4   0.0    32    74     6    48     1    78 0.80 -
SOLCI005130300       -            152 EOG09360AWY          -            318   2.5e-16   61.4   0.2   2   2   8.2e-12   5.2e-10   40.7   0.2    70   133    73   139    70   144 0.91 -
SOLCI004123200       -            122 EOG09360AWY          -            318   4.1e-16   60.7   0.1   1   1   2.4e-17   1.5e-15   58.8   0.1    88   179     5   111     1   116 0.85 -
SOLCI004212800       -            586 EOG09360AWY          -            318   4.1e-16   60.7   0.0   1   1   5.1e-17   3.2e-15   57.8   0.0    54   247    31   233    25   240 0.78 -
SOLCI007445300       -            304 EOG09360AWY          -            318   4.2e-16   60.7   0.1   1   1   8.9e-18   5.7e-16   60.2   0.1    48   242    20   225    15   233 0.80 -
SOLCI002473300       -            888 EOG09360AWY          -            318   4.3e-16   60.7   0.0   1   1   1.1e-17   6.8e-16   60.0   0.0    48   242   406   608   399   617 0.79 -
SOLCI002243600       -            705 EOG09360AWY          -            318   4.8e-16   60.5   0.0   1   1   1.1e-17   7.2e-16   59.9   0.0    50   240   124   323   119   334 0.83 -
SOLCI000113300       -            134 EOG09360AWY          -            318   7.5e-16   59.9   0.2   1   1   3.1e-17     2e-15   58.5   0.2    68   206    10   134     3   134 0.89 -
SOLCI004421000       -            667 EOG09360AWY          -            318   8.2e-16   59.7   0.0   1   1   2.5e-17   1.6e-15   58.8   0.0    52   242    72   275    63   283 0.79 -
SOLCI004334900       -            354 EOG09360AWY          -            318   8.9e-16   59.6   0.2   1   1   1.9e-17   1.2e-15   59.2   0.2    54   242    72   265    61   273 0.70 -
SOLCI002769900       -            493 EOG09360AWY          -            318     1e-15   59.4   0.2   1   1   2.3e-17   1.5e-15   58.9   0.2    49   245    22   227    17   263 0.85 -
SOLCI002696800       -            143 EOG09360AWY          -            318   1.1e-15   59.3   0.0   1   1   2.1e-17   1.3e-15   59.0   0.0   210   313     1   103     1   107 0.95 -
SOLCI004213300       -            727 EOG09360AWY          -            318   1.4e-15   59.0   0.0   1   1     3e-17   1.9e-15   58.5   0.0    55   244    20   219     7   247 0.79 -
SOLCI000899100       -            963 EOG09360AWY          -            318   1.4e-15   59.0   0.0   1   1   3.4e-17   2.1e-15   58.3   0.0    66   239   718   890   652   918 0.84 -
SOLCI006137900       -            141 EOG09360AWY          -            318   1.6e-15   58.8   0.0   1   1   3.2e-17   2.1e-15   58.4   0.0   145   212    38   104    24   110 0.92 -
SOLCI001861900       -            432 EOG09360AWY          -            318   1.8e-15   58.6   0.1   1   1     4e-17   2.6e-15   58.1   0.1    49   243    12   214     6   254 0.80 -
SOLCI004757400       -            138 EOG09360AWY          -            318     2e-15   58.5   0.3   1   2   3.5e-11   2.2e-09   38.6   0.0   201   241     8    48     3    56 0.92 -
SOLCI004757400       -            138 EOG09360AWY          -            318     2e-15   58.5   0.3   2   2     5e-05    0.0032   18.4   0.1   266   314    56   104    51   106 0.91 -
SOLCI007489700       -            240 EOG09360AWY          -            318   2.1e-15   58.3   0.1   1   2   1.3e-11   8.2e-10   40.0   0.0    42   133    55   150    51   168 0.86 -
SOLCI007489700       -            240 EOG09360AWY          -            318   2.1e-15   58.3   0.1   2   2   0.00015    0.0094   16.8   0.0   205   259   168   222   153   239 0.85 -
SOLCI001448400       -            372 EOG09360AWY          -            318   2.2e-15   58.3   0.0   1   1   4.7e-17     3e-15   57.9   0.0    55   243    36   233    18   244 0.81 -
SOLCI005664200       -            191 EOG09360AWY          -            318   2.4e-15   58.2   0.1   1   2   7.8e-13     5e-11   44.0   0.1   207   258     3    54     1    74 0.83 -
SOLCI005664200       -            191 EOG09360AWY          -            318   2.4e-15   58.2   0.1   2   2    0.0025      0.16   12.8   0.0   256   314    74   133    60   137 0.82 -
SOLCI005822600       -            303 EOG09360AWY          -            318   2.8e-15   58.0   0.0   1   1   5.7e-17   3.6e-15   57.6   0.0    51   250    40   242    33   293 0.77 -
SOLCI005673200       -            263 EOG09360AWY          -            318     3e-15   57.9   0.0   1   2   0.00017     0.011   16.6   0.0    54   105    78   129    59   132 0.86 -
SOLCI005673200       -            263 EOG09360AWY          -            318     3e-15   57.9   0.0   2   2   1.1e-11   7.3e-10   40.2   0.0   200   313   131   248   125   252 0.76 -
SOLCI003953100       -            143 EOG09360AWY          -            318   3.1e-15   57.8   0.0   1   1   6.7e-17   4.3e-15   57.4   0.0   200   313     5   120     2   125 0.80 -
SOLCI003659000       -            346 EOG09360AWY          -            318   3.2e-15   57.8   0.0   1   2   3.4e-07   2.2e-05   25.5   0.0    52   111   186   246   182   253 0.88 -
SOLCI003659000       -            346 EOG09360AWY          -            318   3.2e-15   57.8   0.0   2   2   1.2e-08   7.8e-07   30.2   0.0   184   258   255   328   250   339 0.90 -
SOLCI007429700       -            488 EOG09360AWY          -            318   3.8e-15   57.5   0.3   1   1   9.8e-17   6.2e-15   56.8   0.3    49   245    28   233    22   242 0.81 -
SOLCI000426300       -            443 EOG09360AWY          -            318   3.8e-15   57.5   0.0   1   1     9e-17   5.7e-15   57.0   0.0    54   243    49   246    41   276 0.79 -
SOLCI000741000       -            457 EOG09360AWY          -            318   6.1e-15   56.9   0.4   1   1   1.4e-16   9.2e-15   56.3   0.4    51   243   103   293    95   305 0.78 -
SOLCI004856000       -            460 EOG09360AWY          -            318   7.9e-15   56.5   0.2   1   1   1.2e-16   7.9e-15   56.5   0.2    53   130   359   439   351   446 0.91 -
SOLCI002274100       -             93 EOG09360AWY          -            318   8.3e-15   56.4   0.0   1   1   1.5e-16   9.6e-15   56.2   0.0   151   227     8    84     4    90 0.95 -
SOLCI002706900       -            295 EOG09360AWY          -            318   8.4e-15   56.4   0.0   1   1   1.8e-16   1.1e-14   56.0   0.0    51   248    32   232    21   247 0.80 -
SOLCI007409100       -            286 EOG09360AWY          -            318   8.5e-15   56.4   0.1   1   2   2.5e-14   1.6e-12   48.9   0.1    92   186    30   130    22   140 0.86 -
SOLCI007409100       -            286 EOG09360AWY          -            318   8.5e-15   56.4   0.1   2   2      0.41        26    5.5   0.0   216   246   183   215   161   252 0.78 -
SOLCI000591800       -            765 EOG09360AWY          -            318   9.6e-15   56.2   0.0   1   1   2.6e-16   1.7e-14   55.4   0.0    53   243    60   259    48   273 0.77 -
SOLCI002360400       -            874 EOG09360AWY          -            318   1.1e-14   56.0   0.0   1   1   2.5e-16   1.6e-14   55.5   0.0    52   242   411   609   405   617 0.78 -
SOLCI002675400       -            437 EOG09360AWY          -            318   1.2e-14   55.9   0.0   1   1   2.7e-16   1.7e-14   55.4   0.0    49   240   123   324   117   334 0.80 -
SOLCI001545600       -           1076 EOG09360AWY          -            318   1.2e-14   55.8   0.1   1   2   8.6e-11   5.5e-09   37.3   0.3    51   193   673   823   662   835 0.78 -
SOLCI001545600       -           1076 EOG09360AWY          -            318   1.2e-14   55.8   0.1   2   2   0.00028     0.018   15.9   0.0   201   250   856   905   833   916 0.80 -
SOLCI007190600       -            707 EOG09360AWY          -            318   1.2e-14   55.8   0.0   1   1   6.4e-16   4.1e-14   54.2   0.0    48   242    26   231    21   239 0.76 -
SOLCI001721500       -            731 EOG09360AWY          -            318   1.3e-14   55.8   0.0   1   1     3e-16   1.9e-14   55.2   0.0    48   242    20   224    15   232 0.78 -
SOLCI006063700       -            648 EOG09360AWY          -            318   1.6e-14   55.5   0.0   1   1   4.4e-16   2.8e-14   54.7   0.0    50   242    28   231    22   238 0.76 -
SOLCI002916500       -            653 EOG09360AWY          -            318   1.8e-14   55.3   0.0   1   1   4.1e-16   2.6e-14   54.8   0.0    55   244    29   228    17   248 0.81 -
SOLCI006226300       -            609 EOG09360AWY          -            318   2.5e-14   54.9   0.0   1   1   6.9e-16   4.4e-14   54.0   0.0    56   237     9   197     3   209 0.75 -
SOLCI004331400       -            675 EOG09360AWY          -            318   2.5e-14   54.8   0.0   1   1   5.9e-16   3.8e-14   54.3   0.0    55   244    21   220     4   241 0.80 -
SOLCI002099900       -            396 EOG09360AWY          -            318   2.6e-14   54.8   0.1   1   1   5.5e-16   3.5e-14   54.4   0.1    31   196   161   340   154   375 0.83 -
SOLCI002909200       -            727 EOG09360AWY          -            318   2.8e-14   54.7   0.0   1   1   6.5e-16   4.2e-14   54.1   0.0    50   240   149   348   143   359 0.83 -
SOLCI004626700       -            891 EOG09360AWY          -            318   2.8e-14   54.7   0.0   1   1   7.3e-16   4.7e-14   54.0   0.0    48   242   407   609   400   619 0.77 -
SOLCI002608300       -           1279 EOG09360AWY          -            318     3e-14   54.6   0.0   1   2     2e-12   1.3e-10   42.7   0.1    51   195   867  1019   853  1038 0.78 -
SOLCI002608300       -           1279 EOG09360AWY          -            318     3e-14   54.6   0.0   2   2     0.024       1.5    9.6   0.0   203   245  1056  1098  1044  1107 0.85 -
SOLCI003797100       -            944 EOG09360AWY          -            318   3.1e-14   54.5   0.0   1   1   2.5e-13   1.6e-11   45.6   0.0    95   317   723   929   716   930 0.81 -
SOLCI006209900       -            512 EOG09360AWY          -            318   3.3e-14   54.4   0.0   1   1   7.2e-16   4.6e-14   54.0   0.0    50   240    17   221     1   230 0.77 -
SOLCI004284300       -            403 EOG09360AWY          -            318   5.7e-14   53.7   0.2   1   2   2.6e-08   1.6e-06   29.2   0.1    62   123   187   251   174   254 0.89 -
SOLCI004284300       -            403 EOG09360AWY          -            318   5.7e-14   53.7   0.2   2   2   3.4e-07   2.2e-05   25.5   0.0   144   206   248   310   243   319 0.81 -
SOLCI004464200       -            144 EOG09360AWY          -            318   6.1e-14   53.6   0.0   1   1   1.2e-15   7.8e-14   53.2   0.0   119   214    30   126    22   131 0.85 -
SOLCI004646500       -            487 EOG09360AWY          -            318   6.2e-14   53.5   0.0   1   1   1.8e-15   1.1e-13   52.7   0.0    54   237    20   210     7   223 0.81 -
SOLCI000573700       -           1294 EOG09360AWY          -            318   6.6e-14   53.5   0.0   1   2   7.9e-12     5e-10   40.7   0.0    51   196   882  1035   869  1061 0.79 -
SOLCI000573700       -           1294 EOG09360AWY          -            318   6.6e-14   53.5   0.0   2   2     0.013      0.82   10.4   0.0   203   245  1071  1113  1065  1121 0.84 -
SOLCI001211100       -           1167 EOG09360AWY          -            318   6.8e-14   53.4   0.0   1   2   6.1e-11   3.9e-09   37.8   0.0    40   192   742   902   730   924 0.76 -
SOLCI001211100       -           1167 EOG09360AWY          -            318   6.8e-14   53.4   0.0   2   2    0.0018      0.11   13.3   0.0   202   245   941   984   931   991 0.84 -
SOLCI003570800       -            129 EOG09360AWY          -            318   6.8e-14   53.4   0.0   1   1   1.3e-15   8.4e-14   53.1   0.0    55   137    35   121    31   128 0.86 -
SOLCI005578700       -            674 EOG09360AWY          -            318   7.1e-14   53.4   0.0   1   1   1.6e-15     1e-13   52.8   0.0    50   240   115   314   108   325 0.82 -
SOLCI007355700       -            484 EOG09360AWY          -            318   7.2e-14   53.3   0.2   1   2   1.2e-11   7.3e-10   40.2   0.0    55   191   104   250    94   267 0.78 -
SOLCI007355700       -            484 EOG09360AWY          -            318   7.2e-14   53.3   0.2   2   2    0.0094       0.6   10.9   0.0   200   251   296   345   288   357 0.80 -
SOLCI002671700       -            446 EOG09360AWY          -            318   8.5e-14   53.1   0.1   1   1   1.9e-15   1.2e-13   52.6   0.1    44   244     4   211     1   218 0.77 -
SOLCI000033000       -            370 EOG09360AWY          -            318     1e-13   52.9   0.0   1   1   2.2e-15   1.4e-13   52.4   0.0    54   241    35   231     9   235 0.79 -
SOLCI006709300       -            638 EOG09360AWY          -            318   1.1e-13   52.7   0.0   1   1   2.5e-15   1.6e-13   52.2   0.0    44   242   326   539   320   549 0.76 -
SOLCI004800700       -            363 EOG09360AWY          -            318   1.2e-13   52.6   0.0   1   1   2.5e-15   1.6e-13   52.2   0.0    51   249    74   277    69   288 0.79 -
SOLCI002690900       -            360 EOG09360AWY          -            318   1.2e-13   52.5   0.0   1   1   3.1e-15     2e-13   51.9   0.0    53   242    17   221    11   235 0.79 -
SOLCI003844500       -            606 EOG09360AWY          -            318   1.4e-13   52.4   0.0   1   1   3.2e-15   2.1e-13   51.8   0.0    54   242    34   232    19   242 0.74 -
SOLCI002061600       -            287 EOG09360AWY          -            318   1.8e-13   52.0   0.0   1   1   3.6e-15   2.3e-13   51.7   0.0    51   249    25   226    19   254 0.79 -
SOLCI002088800       -            261 EOG09360AWY          -            318   2.1e-13   51.8   2.1   1   1   9.3e-15   5.9e-13   50.3   2.1    31   109   176   254   132   260 0.88 -
SOLCI002423600       -            671 EOG09360AWY          -            318   2.3e-13   51.7   0.0   1   1   5.3e-15   3.4e-13   51.1   0.0    56   244    18   216    11   238 0.77 -
SOLCI007092000       -            356 EOG09360AWY          -            318   2.4e-13   51.6   0.0   1   1   5.1e-15   3.3e-13   51.2   0.0    53   243     5   207     2   212 0.78 -
SOLCI006699300       -            316 EOG09360AWY          -            318   2.5e-13   51.6   0.1   1   2   1.7e-13   1.1e-11   46.2   0.0    55   253    55   270    34   291 0.75 -
SOLCI006699300       -            316 EOG09360AWY          -            318   2.5e-13   51.6   0.1   2   2      0.82        52    4.5   0.0   282   313   280   311   271   316 0.88 -
SOLCI006750300       -            379 EOG09360AWY          -            318   2.5e-13   51.6   0.1   1   1   5.8e-15   3.7e-13   51.0   0.1   106   244    23   163     9   168 0.80 -
SOLCI000963000       -            705 EOG09360AWY          -            318   2.7e-13   51.4   0.0   1   1   6.7e-15   4.3e-13   50.8   0.0    50   240   120   319   113   331 0.81 -
SOLCI003535500       -            277 EOG09360AWY          -            318   2.8e-13   51.4   0.0   1   1     6e-15   3.8e-13   50.9   0.0    50   242     8   207     2   219 0.81 -
SOLCI005888900       -            474 EOG09360AWY          -            318     3e-13   51.3   0.2   1   1   6.9e-15   4.4e-13   50.8   0.2    54   243   115   302   102   307 0.80 -
SOLCI000422800       -            605 EOG09360AWY          -            318   3.3e-13   51.2   0.0   1   1   8.5e-15   5.4e-13   50.4   0.0    50   240   111   315    83   322 0.77 -
SOLCI002491100       -            565 EOG09360AWY          -            318   3.6e-13   51.1   0.0   1   1     1e-14   6.5e-13   50.2   0.0    53   240    27   228    14   235 0.77 -
SOLCI007040200       -            200 EOG09360AWY          -            318   3.6e-13   51.0   0.0   1   1   7.2e-15   4.6e-13   50.7   0.0   150   247     1   101     1   106 0.84 -
SOLCI006720100       -            511 EOG09360AWY          -            318   3.9e-13   50.9   0.0   1   1   9.3e-15   5.9e-13   50.3   0.0    51   239    16   218     3   225 0.80 -
SOLCI001442400       -            614 EOG09360AWY          -            318     4e-13   50.9   0.0   1   1   9.7e-15   6.2e-13   50.3   0.0    51   242   202   401   195   409 0.80 -
SOLCI002882100       -            159 EOG09360AWY          -            318   4.2e-13   50.8   1.3   1   2   2.8e-12   1.8e-10   42.2   0.1   150   207     6    63     3    75 0.86 -
SOLCI002882100       -            159 EOG09360AWY          -            318   4.2e-13   50.8   1.3   2   2      0.11       7.2    7.3   0.1   284   312    98   126    84   130 0.84 -
SOLCI002315400       -            358 EOG09360AWY          -            318   4.5e-13   50.7   0.0   1   1   9.5e-15   6.1e-13   50.3   0.0   151   243    39   129     4   172 0.85 -
SOLCI001614600       -            376 EOG09360AWY          -            318   4.9e-13   50.6   0.0   1   1   1.2e-14   7.9e-13   49.9   0.0    50   240    33   232    28   239 0.70 -
SOLCI003434300       -           1002 EOG09360AWY          -            318     5e-13   50.6   0.0   1   1   1.3e-14   8.2e-13   49.9   0.0    54   240    11   204     2   214 0.77 -
SOLCI006487500       -            165 EOG09360AWY          -            318   5.8e-13   50.4   0.0   1   1   1.3e-14   8.1e-13   49.9   0.0    35   126    60   164    54   165 0.86 -
SOLCI006485200       -            575 EOG09360AWY          -            318   6.3e-13   50.2   0.0   1   1   1.4e-14   9.2e-13   49.7   0.0    49   240   127   327   122   338 0.79 -
SOLCI003509700       -            572 EOG09360AWY          -            318   6.8e-13   50.1   0.0   1   1   1.5e-14   9.7e-13   49.6   0.0    50   240    97   295    88   308 0.80 -
SOLCI003293600       -            672 EOG09360AWY          -            318   7.4e-13   50.0   0.0   1   1   3.4e-14   2.2e-12   48.5   0.0    53   243   396   607   383   618 0.74 -
SOLCI002512100       -            434 EOG09360AWY          -            318   7.5e-13   50.0   0.0   1   1   1.6e-14     1e-12   49.5   0.0    55   242     7   189     2   198 0.80 -
SOLCI005560600       -            618 EOG09360AWY          -            318   8.8e-13   49.8   0.0   1   1   2.3e-14   1.5e-12   49.0   0.0    51   240    25   228     7   235 0.78 -
SOLCI002666800       -             86 EOG09360AWY          -            318     9e-13   49.7   0.1   1   1   1.6e-14     1e-12   49.5   0.1    87   158     6    84     2    86 0.88 -
SOLCI006482400       -            748 EOG09360AWY          -            318     9e-13   49.7   0.0   1   1   2.1e-14   1.3e-12   49.2   0.0    48   242    20   224    10   233 0.78 -
SOLCI003624400       -            521 EOG09360AWY          -            318   9.1e-13   49.7   0.0   1   1   2.3e-14   1.5e-12   49.0   0.0    56   243    30   238    21   252 0.74 -
SOLCI002361100       -            419 EOG09360AWY          -            318   9.2e-13   49.7   0.0   1   1     2e-14   1.3e-12   49.2   0.0    47   237    14   210     7   217 0.71 -
SOLCI004850000       -            577 EOG09360AWY          -            318   9.3e-13   49.7   0.0   1   1   2.3e-14   1.5e-12   49.0   0.0    51   240   100   303    83   310 0.77 -
SOLCI000030500       -            164 EOG09360AWY          -            318   1.2e-12   49.3   0.0   1   1   2.1e-14   1.4e-12   49.1   0.0   134   213     4    82     1   118 0.86 -
SOLCI001923900       -            595 EOG09360AWY          -            318   1.2e-12   49.3   0.0   1   1   3.3e-14   2.1e-12   48.5   0.0    52   240    27   229     6   236 0.80 -
SOLCI005870800       -            680 EOG09360AWY          -            318   1.2e-12   49.3   0.0   1   1     3e-14   1.9e-12   48.7   0.0    49   239   110   309   105   321 0.77 -
SOLCI001690200       -           1366 EOG09360AWY          -            318   1.5e-12   49.0   0.0   1   1   4.2e-14   2.7e-12   48.2   0.0    55   242     8   201     3   209 0.79 -
SOLCI001793000       -            313 EOG09360AWY          -            318   1.6e-12   48.9   0.0   1   1   3.4e-14   2.2e-12   48.5   0.0    56   240     9   197     4   200 0.81 -
SOLCI002894400       -            138 EOG09360AWY          -            318   1.9e-12   48.7   0.0   1   1   3.5e-14   2.3e-12   48.4   0.0   119   214    29   125    14   130 0.84 -
SOLCI002166900       -            567 EOG09360AWY          -            318   2.2e-12   48.5   0.0   1   1   4.9e-14   3.1e-12   48.0   0.0    49   240   118   318   112   329 0.78 -
SOLCI007139100       -            640 EOG09360AWY          -            318   2.5e-12   48.3   0.0   1   1     6e-14   3.8e-12   47.7   0.0    48   240   137   338   130   350 0.81 -
SOLCI003031600       -            140 EOG09360AWY          -            318   2.5e-12   48.3   0.0   1   2   5.1e-07   3.3e-05   24.9   0.0   137   181     1    45     1    48 0.91 -
SOLCI003031600       -            140 EOG09360AWY          -            318   2.5e-12   48.3   0.0   2   2     4e-06   0.00026   22.0   0.0   218   309    48   137    46   140 0.79 -
SOLCI005405400       -            109 EOG09360AWY          -            318   2.7e-12   48.1   1.4   1   2   8.2e-10   5.2e-08   34.1   0.2   151   183    11    43     5    48 0.92 -
SOLCI005405400       -            109 EOG09360AWY          -            318   2.7e-12   48.1   1.4   2   2    0.0014     0.092   13.6   0.1   266   316    53   103    49   105 0.91 -
SOLCI002172500       -            295 EOG09360AWY          -            318   2.8e-12   48.1   0.0   1   1   6.1e-14   3.9e-12   47.6   0.0    52   243     4   201     2   212 0.79 -
SOLCI000985800       -            605 EOG09360AWY          -            318     3e-12   48.0   0.0   1   1   1.3e-13   8.4e-12   46.5   0.0    54   240    33   233    14   240 0.78 -
SOLCI001817000       -            797 EOG09360AWY          -            318   3.4e-12   47.8   0.1   1   1   7.9e-14   5.1e-12   47.3   0.1    48   238   446   644   435   656 0.77 -
SOLCI000030400       -             96 EOG09360AWY          -            318   3.5e-12   47.8   0.0   1   1   6.5e-14   4.1e-12   47.6   0.0   166   224     6    66     2    74 0.89 -
SOLCI002568000       -            276 EOG09360AWY          -            318     4e-12   47.6   0.0   1   1     9e-14   5.7e-12   47.1   0.0    49   240    13   214     4   223 0.76 -
SOLCI001073300       -            373 EOG09360AWY          -            318   4.1e-12   47.6   0.0   1   1   9.6e-14   6.1e-12   47.0   0.0    36   239    25   237    19   244 0.76 -
SOLCI005495400       -            122 EOG09360AWY          -            318     5e-12   47.3   0.1   1   1   9.1e-14   5.8e-12   47.1   0.1    35   133    16   113     7   121 0.87 -
SOLCI004101600       -            426 EOG09360AWY          -            318   5.1e-12   47.3   0.0   1   1   1.1e-13   7.3e-12   46.7   0.0    47   243   165   370   159   376 0.79 -
SOLCI006142900       -            434 EOG09360AWY          -            318   5.8e-12   47.1   0.1   1   1   2.1e-13   1.3e-11   45.9   0.1    51   240    94   292    89   299 0.69 -
SOLCI003658500       -            547 EOG09360AWY          -            318     8e-12   46.6   0.2   1   2   2.2e-10   1.4e-08   36.0   0.2    42   189   110   265    94   271 0.73 -
SOLCI003658500       -            547 EOG09360AWY          -            318     8e-12   46.6   0.2   2   2     0.049       3.2    8.5   0.0   203   248   318   363   308   379 0.82 -
SOLCI005305800       -            372 EOG09360AWY          -            318   1.3e-11   45.9   0.0   1   1   3.2e-13     2e-11   45.3   0.0    57   238    45   235    30   244 0.72 -
SOLCI002709300       -            359 EOG09360AWY          -            318   1.5e-11   45.7   0.1   1   1   4.1e-13   2.6e-11   44.9   0.1   119   239    81   204     2   213 0.75 -
SOLCI003770900       -            539 EOG09360AWY          -            318   1.5e-11   45.7   0.2   1   2   3.1e-10     2e-08   35.5   0.1    47   189   115   265    99   299 0.74 -
SOLCI003770900       -            539 EOG09360AWY          -            318   1.5e-11   45.7   0.2   2   2     0.066       4.2    8.1   0.0   203   245   317   359   307   378 0.83 -
SOLCI002046200       -             63 EOG09360AWY          -            318   1.5e-11   45.7   0.1   1   1   2.5e-13   1.6e-11   45.6   0.1   259   315     2    58     1    61 0.94 -
SOLCI007532400       -            203 EOG09360AWY          -            318   1.8e-11   45.5   0.0   1   1     4e-13   2.6e-11   44.9   0.0   147   243    44   135     7   141 0.81 -
SOLCI001863000       -            486 EOG09360AWY          -            318     2e-11   45.3   0.0   1   1   4.6e-13   2.9e-11   44.8   0.0    50   240   130   329   125   340 0.80 -
SOLCI003018700       -            997 EOG09360AWY          -            318   2.3e-11   45.1   0.0   1   1   6.4e-13   4.1e-11   44.3   0.0    55   239    12   203     2   213 0.72 -
SOLCI003688400       -            280 EOG09360AWY          -            318   2.3e-11   45.1   0.0   1   1   4.9e-13   3.1e-11   44.7   0.0    50   242    10   209     5   224 0.81 -
SOLCI001856600       -            378 EOG09360AWY          -            318   2.5e-11   45.0   0.0   1   1   5.5e-13   3.5e-11   44.5   0.0    53   242     5   200     2   210 0.77 -
SOLCI007327100       -            498 EOG09360AWY          -            318   2.7e-11   44.9   0.1   1   2   5.4e-10   3.4e-08   34.7   0.3    30   189    74   241    70   260 0.79 -
SOLCI007327100       -            498 EOG09360AWY          -            318   2.7e-11   44.9   0.1   2   2     0.076       4.8    7.9   0.0   203   242   294   333   285   355 0.89 -
SOLCI007091800       -            360 EOG09360AWY          -            318     3e-11   44.7   0.0   1   1   8.4e-13   5.4e-11   43.9   0.0   120   240    82   205     2   211 0.77 -
SOLCI003883400       -            630 EOG09360AWY          -            318   3.3e-11   44.6   0.0   1   1   7.7e-13   4.9e-11   44.0   0.0    48   242   322   531   316   541 0.73 -
SOLCI003665800       -            451 EOG09360AWY          -            318   3.5e-11   44.5   0.0   1   1   8.3e-13   5.3e-11   43.9   0.0    56   240     9   196     3   200 0.82 -
SOLCI001723300       -            480 EOG09360AWY          -            318   3.9e-11   44.3   0.2   1   2   1.2e-09   7.6e-08   33.5   0.3    30   189    88   255    83   263 0.73 -
SOLCI001723300       -            480 EOG09360AWY          -            318   3.9e-11   44.3   0.2   2   2     0.049       3.1    8.5   0.0   203   244   312   353   303   381 0.84 -
SOLCI001869300       -             71 EOG09360AWY          -            318     4e-11   44.3   0.1   1   1   7.1e-13   4.5e-11   44.1   0.1    83   134    10    64     5    70 0.90 -
SOLCI005691800       -            715 EOG09360AWY          -            318   4.1e-11   44.3   0.0   1   1     1e-12   6.4e-11   43.7   0.0    46   243    11   216     5   221 0.79 -
SOLCI001393400       -            608 EOG09360AWY          -            318   4.2e-11   44.2   0.0   1   1   1.1e-12   6.9e-11   43.5   0.0    56   236     9   196     3   205 0.76 -
SOLCI003275600       -            409 EOG09360AWY          -            318   4.6e-11   44.1   0.1   1   1   1.8e-12   1.1e-10   42.8   0.1    51   240    73   271    67   279 0.71 -
SOLCI007143100       -            112 EOG09360AWY          -            318   5.7e-11   43.8   0.1   1   1   9.3e-13   5.9e-11   43.8   0.1    68   133    43   111    13   112 0.84 -
SOLCI000200500       -            717 EOG09360AWY          -            318   5.9e-11   43.8   0.0   1   1   1.5e-12   9.7e-11   43.0   0.0    55   243    20   216     9   221 0.80 -
SOLCI003747800       -             78 EOG09360AWY          -            318   6.1e-11   43.7   0.0   1   1   1.1e-12     7e-11   43.5   0.0   170   246     2    72     1    76 0.88 -
SOLCI002034000       -            651 EOG09360AWY          -            318   6.2e-11   43.7   0.0   1   1   1.5e-12   9.6e-11   43.1   0.0    49   240   145   345   133   357 0.80 -
SOLCI004186500       -            396 EOG09360AWY          -            318   6.7e-11   43.6   0.0   1   1   2.2e-12   1.4e-10   42.5   0.0    57   238    69   259    43   268 0.68 -
SOLCI003809500       -            379 EOG09360AWY          -            318   8.1e-11   43.3   0.0   1   1   3.3e-12   2.1e-10   41.9   0.0    57   238    49   239    40   243 0.74 -
SOLCI002034800       -            272 EOG09360AWY          -            318     1e-10   43.0   0.1   1   1   2.8e-12   1.8e-10   42.2   0.1    55   240    16   210     6   217 0.75 -
SOLCI003481900       -            566 EOG09360AWY          -            318   1.1e-10   42.9   0.0   1   1   2.3e-12   1.5e-10   42.4   0.0    57   240     2   194     1   205 0.79 -
SOLCI002415800       -            484 EOG09360AWY          -            318   1.1e-10   42.9   0.0   1   1   2.5e-12   1.6e-10   42.3   0.0    47   242    35   246    19   252 0.77 -
SOLCI003535600       -            154 EOG09360AWY          -            318   1.5e-10   42.4   0.0   1   1   2.9e-12   1.8e-10   42.1   0.0   162   242     3    82     1    96 0.90 -
SOLCI002171100       -            651 EOG09360AWY          -            318   1.6e-10   42.4   0.0   1   1   4.3e-12   2.7e-10   41.6   0.0    52   243    16   214     7   225 0.74 -
SOLCI003979800       -            376 EOG09360AWY          -            318     2e-10   42.0   0.0   1   1   4.7e-12     3e-10   41.5   0.0    57   239    49   240     8   247 0.80 -
SOLCI003343800       -            373 EOG09360AWY          -            318   2.3e-10   41.8   0.0   1   1     6e-12   3.9e-10   41.1   0.0   148   238   152   237    29   247 0.87 -
SOLCI006202100       -            138 EOG09360AWY          -            318   2.3e-10   41.8   0.0   1   1   4.1e-12   2.6e-10   41.7   0.0   197   307     7   120     2   129 0.74 -
SOLCI002109000       -            513 EOG09360AWY          -            318   2.4e-10   41.8   0.2   1   2   6.5e-10   4.1e-08   34.4   0.4    45   189   102   254    84   259 0.74 -
SOLCI002109000       -            513 EOG09360AWY          -            318   2.4e-10   41.8   0.2   2   2      0.61        39    4.9   0.0   203   245   306   348   297   368 0.83 -
SOLCI002865400       -            939 EOG09360AWY          -            318   2.5e-10   41.7   0.0   1   1   6.5e-12   4.1e-10   41.0   0.0   138   245   337   455   305   465 0.78 -
SOLCI002817100       -            454 EOG09360AWY          -            318   2.6e-10   41.6   0.0   1   2   3.5e-07   2.2e-05   25.4   0.1    55   189    62   206    54   225 0.77 -
SOLCI002817100       -            454 EOG09360AWY          -            318   2.6e-10   41.6   0.0   2   2     0.001     0.065   14.1   0.0   167   243   250   331   233   342 0.80 -
SOLCI006784600       -            357 EOG09360AWY          -            318   3.7e-10   41.2   0.0   1   1   8.2e-12   5.2e-10   40.6   0.0    64   240    28   209     3   222 0.67 -
SOLCI000625000       -            606 EOG09360AWY          -            318   4.3e-10   40.9   0.0   1   2   1.6e-08     1e-06   29.8   0.0    49   189   211   361   172   373 0.74 -
SOLCI000625000       -            606 EOG09360AWY          -            318   4.3e-10   40.9   0.0   2   2     0.041       2.6    8.8   0.0   200   243   447   490   440   501 0.86 -
SOLCI007325700       -            689 EOG09360AWY          -            318   4.3e-10   40.9   0.0   1   1   1.1e-11     7e-10   40.2   0.0    48   242   312   521   307   526 0.73 -
SOLCI007529300       -            143 EOG09360AWY          -            318   4.7e-10   40.8   0.1   1   1   9.5e-12     6e-10   40.4   0.1    20    94    56   134    50   141 0.81 -
SOLCI002704400       -            506 EOG09360AWY          -            318   4.7e-10   40.8   0.0   1   2       1.7   1.1e+02    3.4   0.0    49    82    23    57    18    90 0.71 -
SOLCI002704400       -            506 EOG09360AWY          -            318   4.7e-10   40.8   0.0   2   2   3.6e-10   2.3e-08   35.2   0.0   149   240   149   237   114   247 0.87 -
SOLCI003405100       -            512 EOG09360AWY          -            318   6.8e-10   40.3   0.0   1   2      0.83        53    4.5   0.0    50   111    24    88    19    94 0.70 -
SOLCI003405100       -            512 EOG09360AWY          -            318   6.8e-10   40.3   0.0   2   2   1.1e-09     7e-08   33.7   0.0   149   240   151   239   110   250 0.80 -
SOLCI003418400       -            535 EOG09360AWY          -            318   7.1e-10   40.2   0.0   1   1   1.6e-11     1e-09   39.7   0.0    56   242    77   271    62   285 0.82 -
SOLCI007285400       -            332 EOG09360AWY          -            318   7.4e-10   40.2   0.2   1   2   1.6e-08     1e-06   29.8   0.1    90   189     5   108     1   113 0.74 -
SOLCI007285400       -            332 EOG09360AWY          -            318   7.4e-10   40.2   0.2   2   2     0.055       3.5    8.4   0.0   203   242   156   195   149   211 0.90 -
SOLCI000797600       -            557 EOG09360AWY          -            318   8.9e-10   39.9   0.0   1   1     2e-11   1.3e-09   39.4   0.0    55   242    98   293    71   307 0.82 -
SOLCI005533300       -            294 EOG09360AWY          -            318     1e-09   39.7   0.0   1   1     2e-11   1.3e-09   39.4   0.0    51   240     4   201     1   208 0.74 -
SOLCI005181300       -            717 EOG09360AWY          -            318     1e-09   39.7   0.0   1   1   2.4e-11   1.5e-09   39.1   0.0    48   242   319   528   312   533 0.74 -
SOLCI002910000       -            422 EOG09360AWY          -            318   1.2e-09   39.5   0.0   1   1   3.4e-11   2.1e-09   38.6   0.0    53   240    86   282    79   291 0.73 -
SOLCI000813400       -            206 EOG09360AWY          -            318   1.4e-09   39.3   0.0   1   1   2.7e-11   1.7e-09   38.9   0.0   141   243     4   108     1   123 0.78 -
SOLCI006724800       -            137 EOG09360AWY          -            318   1.5e-09   39.2   0.0   1   1   2.8e-11   1.8e-09   38.9   0.0   136   218    21   107    13   123 0.84 -
SOLCI007091900       -            355 EOG09360AWY          -            318   1.7e-09   38.9   0.0   1   1   4.2e-11   2.7e-09   38.3   0.0    53   239     5   198     2   202 0.65 -
SOLCI001400600       -            852 EOG09360AWY          -            318   1.9e-09   38.8   0.2   1   2   2.6e-07   1.6e-05   25.9   0.1    51   188   467   614   446   617 0.76 -
SOLCI001400600       -            852 EOG09360AWY          -            318   1.9e-09   38.8   0.2   2   2     0.012      0.76   10.5   0.0   200   243   697   740   687   757 0.84 -
SOLCI002346700       -            363 EOG09360AWY          -            318     2e-09   38.7   0.1   1   1   4.9e-11   3.1e-09   38.1   0.1    39   131   265   357   215   360 0.79 -
SOLCI004859500       -            304 EOG09360AWY          -            318   2.2e-09   38.6   0.0   1   1   2.5e-09   1.6e-07   32.5   0.0    39   313    15   293     8   297 0.70 -
SOLCI004549600       -            891 EOG09360AWY          -            318   2.2e-09   38.6   0.0   1   2       3.1     2e+02    2.6   0.0    51    99   465   511   454   544 0.73 -
SOLCI004549600       -            891 EOG09360AWY          -            318   2.2e-09   38.6   0.0   2   2   1.2e-09   7.5e-08   33.6   0.0   146   239   603   696   594   707 0.84 -
SOLCI001234300       -            292 EOG09360AWY          -            318   2.2e-09   38.6   0.0   1   1   4.5e-11   2.9e-09   38.2   0.0    95   243     2   158     1   169 0.77 -
SOLCI006372000       -            466 EOG09360AWY          -            318   2.3e-09   38.6   0.1   1   1     8e-11   5.1e-09   37.4   0.1    50   240   136   335   127   343 0.74 -
SOLCI004792900       -           1028 EOG09360AWY          -            318   2.4e-09   38.5   0.0   1   1   5.8e-11   3.7e-09   37.9   0.0   139   256   333   461   303   465 0.74 -
SOLCI003208300       -            315 EOG09360AWY          -            318   2.6e-09   38.4   0.3   1   1   7.7e-11   4.9e-09   37.5   0.3    46   240    12   222     7   228 0.70 -
SOLCI007123200       -            327 EOG09360AWY          -            318   2.7e-09   38.3   0.0   1   1   6.3e-11     4e-09   37.7   0.0   147   242   131   224    10   234 0.80 -
SOLCI003459800       -            529 EOG09360AWY          -            318   2.8e-09   38.3   0.1   1   1   6.4e-11   4.1e-09   37.7   0.1    52   242    73   271    63   281 0.79 -
SOLCI001598000       -            836 EOG09360AWY          -            318   3.1e-09   38.1   0.1   1   2   5.1e-07   3.3e-05   24.9   0.1    51   188   448   595   419   600 0.75 -
SOLCI001598000       -            836 EOG09360AWY          -            318   3.1e-09   38.1   0.1   2   2    0.0094       0.6   10.9   0.0   200   243   677   720   650   737 0.83 -
SOLCI004439400       -            535 EOG09360AWY          -            318   3.2e-09   38.1   0.0   1   1   7.9e-11   5.1e-09   37.4   0.0    54   242    81   277    70   288 0.80 -
SOLCI004060400       -            458 EOG09360AWY          -            318   3.3e-09   38.0   0.0   1   1     9e-11   5.7e-09   37.2   0.0    39   115   333   406   322   413 0.87 -
SOLCI005040900       -            278 EOG09360AWY          -            318   3.5e-09   37.9   0.0   1   1   8.3e-11   5.3e-09   37.4   0.0    56   242    14   207     4   221 0.73 -
SOLCI000997900       -            145 EOG09360AWY          -            318   3.6e-09   37.9   0.0   1   1     7e-11   4.5e-09   37.6   0.0    64   131    43   113    34   124 0.91 -
SOLCI007430500       -            475 EOG09360AWY          -            318     4e-09   37.7   0.0   1   1   1.3e-10   8.5e-09   36.7   0.0    51   240   146   344   138   350 0.75 -
SOLCI002707000       -            294 EOG09360AWY          -            318   4.3e-09   37.6   0.0   1   1   8.7e-11   5.6e-09   37.3   0.0    51   240     4   201     1   208 0.73 -
SOLCI007038800       -            613 EOG09360AWY          -            318   4.5e-09   37.6   0.0   1   2   3.5e-07   2.3e-05   25.4   0.1    55   188   223   366   201   371 0.77 -
SOLCI007038800       -            613 EOG09360AWY          -            318   4.5e-09   37.6   0.0   2   2      0.02       1.3    9.8   0.0   197   243   450   496   441   507 0.86 -
SOLCI003770700       -            460 EOG09360AWY          -            318   4.7e-09   37.5   0.4   1   1   1.1e-10   7.2e-09   36.9   0.4    45   243     3   213     1   222 0.79 -
SOLCI000711500       -            294 EOG09360AWY          -            318   4.7e-09   37.5   0.0   1   1   1.1e-10   6.8e-09   37.0   0.0    52   237     5   198     2   205 0.72 -
SOLCI003762700       -            520 EOG09360AWY          -            318   4.8e-09   37.5   0.3   1   2   2.7e-07   1.7e-05   25.8   0.2    55   188   138   281   115   285 0.76 -
SOLCI003762700       -            520 EOG09360AWY          -            318   4.8e-09   37.5   0.3   2   2     0.025       1.6    9.5   0.0   200   243   368   411   351   420 0.88 -
SOLCI005653900       -            426 EOG09360AWY          -            318   5.4e-09   37.3   0.0   1   1   1.8e-10   1.1e-08   36.3   0.0    34   248     5   247     2   258 0.71 -
SOLCI006085100       -            362 EOG09360AWY          -            318   5.7e-09   37.2   0.0   1   1   1.3e-10   8.3e-09   36.7   0.0    57   243    29   219    18   228 0.77 -
SOLCI001041600       -            410 EOG09360AWY          -            318   6.3e-09   37.1   0.1   1   1   2.1e-10   1.3e-08   36.0   0.1    51   240    75   272    68   282 0.70 -
SOLCI005871300       -            285 EOG09360AWY          -            318   7.3e-09   36.9   0.0   1   1   1.9e-10   1.2e-08   36.1   0.0    55   242    19   213    12   240 0.69 -
SOLCI000256800       -            169 EOG09360AWY          -            318   7.6e-09   36.8   0.0   1   1   1.2e-10   7.9e-09   36.8   0.0   159   240    61   142    12   156 0.84 -
SOLCI006917800       -            352 EOG09360AWY          -            318   7.8e-09   36.8   0.0   1   1   1.7e-10   1.1e-08   36.3   0.0    56   243    25   216    15   245 0.78 -
SOLCI005063600       -            173 EOG09360AWY          -            318     8e-09   36.8   0.0   1   1   1.7e-10   1.1e-08   36.3   0.0    37   116    86   166    61   172 0.87 -
SOLCI003952100       -            474 EOG09360AWY          -            318   8.6e-09   36.7   0.0   1   1   5.6e-10   3.6e-08   34.6   0.0    55   242    36   231    24   243 0.81 -
SOLCI003511500       -            505 EOG09360AWY          -            318   8.7e-09   36.6   0.0   1   1   2.5e-10   1.6e-08   35.8   0.0    51   242    36   235    15   245 0.78 -
SOLCI003282100       -            625 EOG09360AWY          -            318   9.1e-09   36.6   0.0   1   2   2.1e-07   1.4e-05   26.1   0.0    36   188   221   383   197   388 0.73 -
SOLCI003282100       -            625 EOG09360AWY          -            318   9.1e-09   36.6   0.0   2   2     0.067       4.3    8.1   0.0   200   243   470   513   464   523 0.86 -
SOLCI000500400       -            604 EOG09360AWY          -            318     1e-08   36.4   0.1   1   2   7.3e-07   4.7e-05   24.4   0.1    55   188   214   357   193   362 0.77 -
SOLCI000500400       -            604 EOG09360AWY          -            318     1e-08   36.4   0.1   2   2     0.022       1.4    9.6   0.0   197   243   441   487   434   496 0.87 -
SOLCI004691400       -            704 EOG09360AWY          -            318     1e-08   36.4   0.0   1   1   2.4e-10   1.6e-08   35.8   0.0    57   240    21   211    10   224 0.74 -
SOLCI001027600       -            226 EOG09360AWY          -            318   1.1e-08   36.3   0.0   1   1   2.6e-10   1.7e-08   35.7   0.0    36    94   157   217   147   220 0.89 -
SOLCI002069900       -            598 EOG09360AWY          -            318   1.2e-08   36.2   0.1   1   1   2.8e-10   1.8e-08   35.6   0.1    66   243   347   532   336   546 0.75 -
SOLCI002649700       -            199 EOG09360AWY          -            318   1.2e-08   36.2   0.1   1   1   2.4e-10   1.5e-08   35.8   0.1    39   190    25   186     8   192 0.76 -
SOLCI001317800       -            525 EOG09360AWY          -            318   1.2e-08   36.1   0.0   1   1   2.8e-10   1.8e-08   35.6   0.0    51   242    77   276    53   288 0.81 -
SOLCI002346600       -            183 EOG09360AWY          -            318   1.4e-08   36.0   0.0   1   1   3.4e-10   2.2e-08   35.3   0.0   181   312     2   132     1   138 0.68 -
SOLCI000730400       -            467 EOG09360AWY          -            318   1.6e-08   35.8   0.2   1   1   5.8e-10   3.7e-08   34.6   0.2   120   238   105   225    18   233 0.70 -
SOLCI000158100       -            131 EOG09360AWY          -            318     2e-08   35.4   0.0   1   1   3.8e-10   2.4e-08   35.2   0.0   227   317     1    92     1    93 0.93 -
SOLCI002223200       -            257 EOG09360AWY          -            318   2.1e-08   35.4   0.0   1   1   4.5e-10   2.8e-08   34.9   0.0   121   242    11   133     5   144 0.79 -
SOLCI004315100       -            410 EOG09360AWY          -            318   2.2e-08   35.3   0.1   1   1   1.2e-09   7.4e-08   33.6   0.1    51   240    75   272    69   276 0.69 -
SOLCI007098800       -            700 EOG09360AWY          -            318   2.3e-08   35.3   0.1   1   2     5e-07   3.2e-05   24.9   0.1    55   188   312   455   295   460 0.78 -
SOLCI007098800       -            700 EOG09360AWY          -            318   2.3e-08   35.3   0.1   2   2     0.073       4.7    8.0   0.0   200   243   537   580   530   592 0.86 -
SOLCI004457200       -            503 EOG09360AWY          -            318   2.5e-08   35.1   0.0   1   1   7.5e-10   4.8e-08   34.2   0.0    52   242    36   234    19   244 0.75 -
SOLCI001638800       -           1020 EOG09360AWY          -            318   2.9e-08   34.9   0.0   1   2   8.7e-07   5.5e-05   24.1   0.0    51   188   637   784   619   791 0.74 -
SOLCI001638800       -           1020 EOG09360AWY          -            318   2.9e-08   34.9   0.0   2   2     0.053       3.4    8.4   0.0   201   248   868   915   861   932 0.80 -
SOLCI002108900       -            457 EOG09360AWY          -            318     3e-08   34.9   0.2   1   1   7.1e-10   4.6e-08   34.3   0.2    45   243     3   213     1   222 0.77 -
SOLCI002682700       -            702 EOG09360AWY          -            318   3.1e-08   34.8   0.0   1   2   7.3e-07   4.7e-05   24.4   0.0    51   188   311   458   295   464 0.77 -
SOLCI002682700       -            702 EOG09360AWY          -            318   3.1e-08   34.8   0.0   2   2     0.067       4.3    8.1   0.0   200   243   540   583   534   593 0.86 -
SOLCI001915500       -            124 EOG09360AWY          -            318   3.7e-08   34.6   0.0   1   1   6.5e-10   4.2e-08   34.4   0.0    63   131    31   102    11   111 0.89 -
SOLCI006856900       -            570 EOG09360AWY          -            318   3.9e-08   34.5   0.1   1   1   1.1e-09   6.7e-08   33.7   0.1    51   248   108   315    98   325 0.76 -
SOLCI000500800       -            114 EOG09360AWY          -            318   4.1e-08   34.4   0.1   1   1   7.2e-10   4.6e-08   34.3   0.1    95   189    11   113     6   114 0.83 -
SOLCI001817400       -            234 EOG09360AWY          -            318   4.5e-08   34.3   0.1   1   1   1.3e-09     8e-08   33.5   0.1    50   190    39   190    34   203 0.70 -
SOLCI004254300       -            666 EOG09360AWY          -            318   4.9e-08   34.2   0.0   1   2   1.1e-06   6.9e-05   23.8   0.0    55   188   290   433   269   439 0.75 -
SOLCI004254300       -            666 EOG09360AWY          -            318   4.9e-08   34.2   0.0   2   2     0.074       4.7    7.9   0.0   200   243   513   556   502   565 0.87 -
SOLCI002746500       -            191 EOG09360AWY          -            318   7.2e-08   33.6   0.0   1   1   1.6e-09     1e-07   33.1   0.0   146   237    19   120     2   136 0.75 -
SOLCI005766200       -            106 EOG09360AWY          -            318   7.5e-08   33.6   0.0   1   1   1.3e-09   8.4e-08   33.4   0.0    99   195     2    97     1   104 0.87 -
SOLCI002786300       -            302 EOG09360AWY          -            318   7.5e-08   33.6   0.0   1   1   1.5e-09   9.8e-08   33.2   0.0    56   242    49   243    10   252 0.68 -
SOLCI005108300       -            193 EOG09360AWY          -            318   8.6e-08   33.4   0.0   1   1   2.6e-09   1.6e-07   32.4   0.0    57   193    42   189    14   191 0.68 -
SOLCI001503100       -            578 EOG09360AWY          -            318   8.7e-08   33.4   0.1   1   1   1.9e-09   1.2e-07   32.8   0.1    49   243   112   314    88   328 0.77 -
SOLCI002329700       -            405 EOG09360AWY          -            318   9.3e-08   33.3   0.0   1   1   2.7e-09   1.7e-07   32.4   0.0    52   246    13   228     6   241 0.77 -
SOLCI002695800       -            144 EOG09360AWY          -            318   9.7e-08   33.2   0.0   1   1   1.9e-09   1.2e-07   32.9   0.0   211   311     2   100     1   105 0.88 -
SOLCI002567500       -            952 EOG09360AWY          -            318   1.1e-07   33.0   0.0   1   2   1.8e-05    0.0011   19.8   0.0    57   188   626   767   613   775 0.73 -
SOLCI002567500       -            952 EOG09360AWY          -            318   1.1e-07   33.0   0.0   2   2      0.01      0.67   10.7   0.0   201   246   803   848   798   860 0.84 -
SOLCI005219900       -             83 EOG09360AWY          -            318   1.2e-07   32.9   0.0   1   1   2.1e-09   1.4e-07   32.7   0.0   167   237     8    77     5    83 0.89 -
SOLCI002509900       -            521 EOG09360AWY          -            318   1.3e-07   32.8   0.1   1   1   3.3e-09   2.1e-07   32.1   0.1    56   242    78   272    70   282 0.79 -
SOLCI003658100       -            464 EOG09360AWY          -            318   1.3e-07   32.8   0.6   1   1   3.9e-09   2.5e-07   31.8   0.6    45   243     3   213     1   221 0.75 -
SOLCI002419800       -            508 EOG09360AWY          -            318   1.4e-07   32.7   0.0   1   1   4.6e-09   2.9e-07   31.6   0.0    57   242    45   238    35   247 0.69 -
SOLCI004654700       -            459 EOG09360AWY          -            318   1.4e-07   32.7   0.4   1   1   4.1e-09   2.6e-07   31.8   0.4    45   243     3   213     1   221 0.76 -
SOLCI002050200       -            377 EOG09360AWY          -            318   1.5e-07   32.5   0.1   1   1   3.7e-09   2.4e-07   31.9   0.1    53   240     6   218     2   228 0.73 -
SOLCI002906500       -            361 EOG09360AWY          -            318   1.7e-07   32.4   0.0   1   1     4e-09   2.6e-07   31.8   0.0    56   245     9   202     3   210 0.74 -
SOLCI000938600       -            579 EOG09360AWY          -            318   1.9e-07   32.2   0.1   1   1   4.8e-09   3.1e-07   31.6   0.1    51   242   129   328   103   342 0.78 -
SOLCI002721100       -            512 EOG09360AWY          -            318   1.9e-07   32.2   0.0   1   2   8.5e-07   5.4e-05   24.2   0.0    38    94   301   358   289   362 0.87 -
SOLCI002721100       -            512 EOG09360AWY          -            318   1.9e-07   32.2   0.0   2   2      0.23        15    6.3   0.0   236   313   361   437   357   441 0.93 -
SOLCI005936000       -            345 EOG09360AWY          -            318     2e-07   32.2   0.0   1   1   4.4e-09   2.8e-07   31.7   0.0    56   243     9   200     3   229 0.78 -
SOLCI007434400       -            529 EOG09360AWY          -            318   2.2e-07   32.0   0.0   1   1   5.2e-09   3.3e-07   31.5   0.0    55   242    88   283    75   294 0.77 -
SOLCI003548500       -           1005 EOG09360AWY          -            318   2.4e-07   31.9   0.0   1   2   6.8e-06   0.00043   21.2   0.0    53   188   627   772   610   779 0.73 -
SOLCI003548500       -           1005 EOG09360AWY          -            318   2.4e-07   31.9   0.0   2   2     0.054       3.5    8.4   0.0   201   261   857   915   852   927 0.80 -
SOLCI005915500       -            544 EOG09360AWY          -            318   2.5e-07   31.8   0.0   1   1   9.7e-09   6.2e-07   30.6   0.0   147   244   216   309   178   324 0.82 -
SOLCI004160400       -            304 EOG09360AWY          -            318   2.6e-07   31.8   0.0   1   1   9.6e-09   6.1e-07   30.6   0.0   162   242   123   201   103   208 0.85 -
SOLCI000301400       -            536 EOG09360AWY          -            318   2.6e-07   31.8   0.0   1   1   9.2e-09   5.9e-07   30.6   0.0    56   243    67   262    58   282 0.78 -
SOLCI004457400       -            355 EOG09360AWY          -            318   2.8e-07   31.7   0.0   1   1   6.4e-09   4.1e-07   31.1   0.0    56   243     9   200     2   209 0.74 -
SOLCI003173700       -            937 EOG09360AWY          -            318   2.9e-07   31.7   0.0   1   2     2e-05    0.0013   19.6   0.0    57   194   691   838   682   843 0.73 -
SOLCI003173700       -            937 EOG09360AWY          -            318   2.9e-07   31.7   0.0   2   2     0.021       1.4    9.7   0.0   200   244   869   913   865   921 0.86 -
SOLCI006618000       -            525 EOG09360AWY          -            318   2.9e-07   31.6   0.1   1   1   7.4e-09   4.7e-07   30.9   0.1    54   248    71   275    59   286 0.76 -
SOLCI003723800       -            336 EOG09360AWY          -            318   3.1e-07   31.5   0.0   1   1   7.6e-09   4.8e-07   30.9   0.0    57   244    11   202     3   238 0.75 -
SOLCI004169900       -            581 EOG09360AWY          -            318   3.2e-07   31.5   0.0   1   1   7.4e-09   4.7e-07   30.9   0.0    51   243   117   317    92   330 0.78 -
SOLCI003123200       -            553 EOG09360AWY          -            318   3.5e-07   31.4   0.0   1   1   8.7e-09   5.6e-07   30.7   0.0    56   242   110   304   103   314 0.75 -
SOLCI000528200       -            270 EOG09360AWY          -            318   4.2e-07   31.1   0.0   1   1     9e-09   5.7e-07   30.7   0.0   102   243     2   145     1   156 0.77 -
SOLCI000081300       -            596 EOG09360AWY          -            318   4.5e-07   31.0   0.0   1   1   1.7e-08   1.1e-06   29.7   0.0    72   242   154   331   145   345 0.79 -
SOLCI006099300       -            446 EOG09360AWY          -            318   4.6e-07   31.0   0.0   1   2   5.3e-07   3.4e-05   24.8   0.0    55   188    72   217    56   226 0.75 -
SOLCI006099300       -            446 EOG09360AWY          -            318   4.6e-07   31.0   0.0   2   2       1.2        79    3.9   0.0   201   242   304   345   300   357 0.86 -
SOLCI001117600       -            118 EOG09360AWY          -            318   5.5e-07   30.7   0.0   1   1   1.1e-08   6.7e-07   30.4   0.0   217   313    18   112     4   116 0.82 -
SOLCI007054300       -            227 EOG09360AWY          -            318   5.9e-07   30.6   0.0   1   1   1.6e-08     1e-06   29.8   0.0    57   133   137   221   128   225 0.80 -
SOLCI002135400       -            527 EOG09360AWY          -            318   6.8e-07   30.4   0.1   1   1   1.7e-08   1.1e-06   29.7   0.1    56   242    85   279    73   288 0.73 -
SOLCI006422800       -            387 EOG09360AWY          -            318   7.7e-07   30.2   0.0   1   1     2e-08   1.3e-06   29.5   0.0    39    96   286   343   268   366 0.85 -
SOLCI006618900       -            591 EOG09360AWY          -            318   8.4e-07   30.1   0.1   1   1   2.1e-08   1.3e-06   29.5   0.1    55   250   141   348   127   360 0.72 -
SOLCI003210600       -            900 EOG09360AWY          -            318   1.1e-06   29.7   0.0   1   1   3.9e-08   2.5e-06   28.6   0.0   145   239   611   705   604   712 0.85 -
SOLCI005760400       -            462 EOG09360AWY          -            318   1.3e-06   29.5   0.0   1   2   1.5e-05   0.00097   20.1   0.0    57   188    92   238    80   252 0.73 -
SOLCI005760400       -            462 EOG09360AWY          -            318   1.3e-06   29.5   0.0   2   2      0.12       7.8    7.2   0.0   201   256   305   358   301   370 0.80 -
SOLCI000708200       -            351 EOG09360AWY          -            318   1.5e-06   29.3   0.1   1   1     4e-08   2.5e-06   28.5   0.1    54   239   128   323   119   327 0.76 -
SOLCI006821200       -             73 EOG09360AWY          -            318   1.7e-06   29.1   0.0   1   1   2.6e-08   1.7e-06   29.1   0.0    86   132     4    53     1    71 0.84 -
SOLCI002546700       -            166 EOG09360AWY          -            318   2.5e-06   28.6   0.1   1   1   4.2e-08   2.7e-06   28.5   0.1    86   133     4    54     1    99 0.80 -
SOLCI005529500       -            333 EOG09360AWY          -            318   2.7e-06   28.4   0.0   1   1     6e-08   3.8e-06   27.9   0.0    53   190    36   176    14   196 0.74 -
SOLCI003180800       -            512 EOG09360AWY          -            318   2.9e-06   28.4   0.0   1   1   7.2e-08   4.6e-06   27.7   0.0    57   242    68   260    63   267 0.80 -
SOLCI002917300       -            463 EOG09360AWY          -            318   2.9e-06   28.4   0.5   1   1   8.6e-08   5.5e-06   27.4   0.5    49   244     7   214     1   222 0.72 -
SOLCI004244500       -            551 EOG09360AWY          -            318   2.9e-06   28.3   0.1   1   2     0.008      0.51   11.1   0.3   137   174   151   186    45   200 0.77 -
SOLCI004244500       -            551 EOG09360AWY          -            318   2.9e-06   28.3   0.1   2   2   0.00077     0.049   14.5   0.0   171   244   318   386   307   392 0.87 -
SOLCI006856800       -            402 EOG09360AWY          -            318     3e-06   28.3   0.0   1   2   1.1e-05   0.00073   20.5   0.0    55   189    18   166    11   175 0.73 -
SOLCI006856800       -            402 EOG09360AWY          -            318     3e-06   28.3   0.0   2   2      0.37        23    5.6   0.0   200   246   238   284   210   295 0.85 -
SOLCI006612500       -            607 EOG09360AWY          -            318   3.5e-06   28.1   0.0   1   1   8.8e-08   5.6e-06   27.4   0.0    55   250   157   364   143   378 0.70 -
SOLCI001547200       -            113 EOG09360AWY          -            318   3.7e-06   28.0   0.0   1   1   7.2e-08   4.6e-06   27.7   0.0   134   197    43   106    34   111 0.78 -
SOLCI000114900       -            171 EOG09360AWY          -            318   4.1e-06   27.9   0.1   1   1   6.4e-08   4.1e-06   27.9   0.1    39   115    86   157    69   166 0.87 -
SOLCI004345400       -            375 EOG09360AWY          -            318   4.3e-06   27.8   0.2   1   1   1.3e-07   8.2e-06   26.9   0.2    49   243     7   213     3   223 0.74 -
SOLCI004541100       -            375 EOG09360AWY          -            318   5.2e-06   27.5   0.0   1   1   1.4e-07   9.2e-06   26.7   0.0    12    79   293   371   284   375 0.63 -
SOLCI002805600       -            333 EOG09360AWY          -            318   5.3e-06   27.5   0.0   1   1   1.1e-07   7.2e-06   27.1   0.0    53   190    36   176    14   196 0.75 -
SOLCI001629300       -            303 EOG09360AWY          -            318     6e-06   27.3   0.2   1   1   3.3e-07   2.1e-05   25.5   0.2    52   237     5   207     2   214 0.65 -
SOLCI003907100       -            703 EOG09360AWY          -            318   8.3e-06   26.8   0.0   1   1   4.5e-07   2.9e-05   25.1   0.0   141   246   356   475   340   485 0.63 -
SOLCI004517800       -            424 EOG09360AWY          -            318   9.6e-06   26.6   0.1   1   1   4.3e-07   2.7e-05   25.1   0.1    56   243    14   213     6   224 0.71 -
SOLCI005650700       -            425 EOG09360AWY          -            318     1e-05   26.6   0.0   1   1   2.2e-07   1.4e-05   26.1   0.0    53   190   128   268   106   286 0.74 -
SOLCI003654300       -            101 EOG09360AWY          -            318   1.1e-05   26.5   0.0   1   1   1.7e-07   1.1e-05   26.5   0.0   212   246    20    55     7   100 0.73 -
SOLCI003137500       -            607 EOG09360AWY          -            318   1.1e-05   26.4   0.0   1   1   2.6e-07   1.7e-05   25.9   0.0    53   242   146   343   120   348 0.79 -
SOLCI003388500       -            472 EOG09360AWY          -            318   1.2e-05   26.3   0.0   1   1     4e-07   2.6e-05   25.2   0.0    54   243    12   213     5   221 0.73 -
SOLCI002200100       -           1211 EOG09360AWY          -            318   1.4e-05   26.1   0.0   1   1   4.1e-07   2.6e-05   25.2   0.0    48   242   897  1103   874  1114 0.68 -
SOLCI005664400       -             83 EOG09360AWY          -            318   1.5e-05   26.0   0.2   1   1   2.7e-07   1.7e-05   25.8   0.2    31    69    23    61     8    65 0.88 -
SOLCI004753900       -            148 EOG09360AWY          -            318   1.6e-05   25.9   0.0   1   1   3.1e-07     2e-05   25.6   0.0   226   313    34   118    28   122 0.92 -
SOLCI004152000       -            417 EOG09360AWY          -            318   1.6e-05   25.9   0.1   1   1   8.8e-07   5.6e-05   24.1   0.1    51   242   123   329   115   334 0.74 -
SOLCI006952300       -             68 EOG09360AWY          -            318   1.6e-05   25.9   0.1   1   1   2.6e-07   1.7e-05   25.9   0.1   156   194    19    58     3    66 0.79 -
SOLCI000079100       -            533 EOG09360AWY          -            318   1.8e-05   25.7   0.0   1   1   1.2e-06   7.6e-05   23.7   0.0    55   243    62   258    50   290 0.79 -
SOLCI003339500       -            282 EOG09360AWY          -            318   1.9e-05   25.6   0.0   1   1     4e-07   2.6e-05   25.2   0.0   149   243    53   144     7   152 0.77 -
SOLCI002549500       -            320 EOG09360AWY          -            318   2.1e-05   25.5   0.0   1   1   4.3e-07   2.8e-05   25.1   0.0   153   246   122   226    32   258 0.73 -
SOLCI006002200       -            533 EOG09360AWY          -            318   2.2e-05   25.5   0.0   1   1     9e-07   5.8e-05   24.1   0.0    56   243    61   256    43   298 0.78 -
SOLCI004011000       -            155 EOG09360AWY          -            318   2.2e-05   25.4   0.0   1   1   4.4e-07   2.8e-05   25.1   0.0   172   242    16    85     5   104 0.86 -
SOLCI004262200       -            165 EOG09360AWY          -            318   2.3e-05   25.4   0.5   1   2    0.0029      0.19   12.6   0.0   106   144    67   113    56   118 0.77 -
SOLCI004262200       -            165 EOG09360AWY          -            318   2.3e-05   25.4   0.5   2   2    0.0064      0.41   11.4   0.1   217   240   121   144   105   154 0.81 -
SOLCI000528100       -            134 EOG09360AWY          -            318   2.5e-05   25.3   0.1   1   1   4.6e-07     3e-05   25.0   0.1    53   174     5   133     2   134 0.73 -
SOLCI001832500       -           1188 EOG09360AWY          -            318   2.7e-05   25.1   0.1   1   1   7.1e-07   4.5e-05   24.4   0.1    49   242   875  1080   862  1089 0.65 -
SOLCI002596200       -             84 EOG09360AWY          -            318   2.8e-05   25.1   0.0   1   1   4.6e-07   2.9e-05   25.0   0.0   166   235     7    76     4    84 0.88 -
SOLCI000673200       -             77 EOG09360AWY          -            318     3e-05   25.0   0.0   1   1   5.2e-07   3.3e-05   24.9   0.0    75   115    20    60    12    70 0.89 -
SOLCI004215100       -            588 EOG09360AWY          -            318   3.2e-05   24.9   0.1   1   1     1e-06   6.5e-05   23.9   0.1    54   250   137   345   123   357 0.69 -
SOLCI003138500       -            558 EOG09360AWY          -            318   3.3e-05   24.9   0.1   1   1   7.7e-07   4.9e-05   24.3   0.1    92   189   120   221   107   227 0.66 -
SOLCI001771600       -            546 EOG09360AWY          -            318   4.5e-05   24.4   0.1   1   2     0.059       3.7    8.3   0.1   141   174   155   186   112   195 0.76 -
SOLCI001771600       -            546 EOG09360AWY          -            318   4.5e-05   24.4   0.1   2   2    0.0017      0.11   13.3   0.0   171   244   314   382   298   390 0.85 -
SOLCI003707500       -            466 EOG09360AWY          -            318   5.8e-05   24.1   0.0   1   1   1.3e-06   8.2e-05   23.6   0.0    52   243   120   331   104   350 0.66 -
SOLCI004878400       -            598 EOG09360AWY          -            318   6.7e-05   23.9   0.0   1   1   1.6e-06    0.0001   23.2   0.0    51   251   146   358   133   373 0.62 -
SOLCI006593700       -           1016 EOG09360AWY          -            318   6.8e-05   23.8   0.0   1   2      0.12       7.3    7.3   0.1    58   189   513   646   504   664 0.72 -
SOLCI006593700       -           1016 EOG09360AWY          -            318   6.8e-05   23.8   0.0   2   2    0.0011     0.072   13.9   0.0   203   243   839   880   817   911 0.84 -
SOLCI001158200       -             95 EOG09360AWY          -            318   7.4e-05   23.7   0.0   1   1   1.2e-06   7.4e-05   23.7   0.0   219   252    29    62    10    84 0.86 -
SOLCI006697700       -            412 EOG09360AWY          -            318   7.4e-05   23.7   0.0   1   1   1.7e-06   0.00011   23.2   0.0   155   242    77   163     4   174 0.80 -
SOLCI004021700       -             92 EOG09360AWY          -            318   7.7e-05   23.7   0.0   1   1   1.2e-06   7.9e-05   23.6   0.0    55   122    22    92     3    92 0.85 -
SOLCI006786200       -            325 EOG09360AWY          -            318   9.3e-05   23.4   0.0   1   1   2.1e-06   0.00014   22.9   0.0   149   239   125   218    52   223 0.82 -
SOLCI003449400       -            525 EOG09360AWY          -            318   0.00011   23.2   0.0   1   1   4.4e-06   0.00028   21.8   0.0    56   243    59   254    49   290 0.76 -
SOLCI000086600       -            554 EOG09360AWY          -            318   0.00011   23.2   0.1   1   2     0.089       5.6    7.7   0.1   143   175   169   199   111   205 0.75 -
SOLCI000086600       -            554 EOG09360AWY          -            318   0.00011   23.2   0.1   2   2    0.0026      0.17   12.7   0.0   175   244   328   392   315   398 0.83 -
SOLCI006250400       -            103 EOG09360AWY          -            318   0.00012   23.1   0.1   1   1   1.8e-06   0.00012   23.1   0.1    90   131     3    47     1    80 0.91 -
SOLCI003263900       -             90 EOG09360AWY          -            318   0.00012   23.0   0.0   1   1     2e-06   0.00013   22.9   0.0    86   132     4    53     1    67 0.87 -
SOLCI006160100       -            229 EOG09360AWY          -            318   0.00013   22.9   0.0   1   1   2.5e-06   0.00016   22.6   0.0   162   244     3    85     1   113 0.83 -
SOLCI000277700       -           1118 EOG09360AWY          -            318   0.00013   22.9   0.0   1   1   4.8e-06    0.0003   21.7   0.0   134   242   893  1017   863  1029 0.66 -
SOLCI006211800       -            529 EOG09360AWY          -            318   0.00014   22.8   0.0   1   1   3.3e-06   0.00021   22.2   0.0    56   243    61   256    37   269 0.76 -
SOLCI006976100       -            396 EOG09360AWY          -            318   0.00015   22.7   0.0   1   2    0.0044      0.28   12.0   0.0    57   189    23   170    15   192 0.65 -
SOLCI006976100       -            396 EOG09360AWY          -            318   0.00015   22.7   0.0   2   2     0.049       3.1    8.5   0.0   200   243   232   275   226   283 0.89 -
SOLCI006052800       -             66 EOG09360AWY          -            318   0.00016   22.6   0.2   1   1   2.7e-06   0.00017   22.5   0.2   273   316     3    46     1    48 0.94 -
SOLCI007189700       -            388 EOG09360AWY          -            318   0.00016   22.6   0.2   1   2       1.4        88    3.8   0.1    54   102   102   150    86   154 0.77 -
SOLCI007189700       -            388 EOG09360AWY          -            318   0.00016   22.6   0.2   2   2    0.0014     0.089   13.6   0.0   185   240   220   275   165   283 0.86 -
SOLCI000192200       -             92 EOG09360AWY          -            318   0.00022   22.2   0.0   1   1   4.1e-06   0.00026   21.9   0.0    86   131     4    52     1    57 0.88 -
SOLCI003188400       -           1001 EOG09360AWY          -            318   0.00024   22.1   0.0   1   1   5.5e-06   0.00035   21.5   0.0    49   241   681   886   669   895 0.73 -
SOLCI004760500       -            143 EOG09360AWY          -            318   0.00027   21.9   0.0   1   1   5.5e-06   0.00035   21.5   0.0    30    74    60   104    56   140 0.73 -
SOLCI002988300       -            165 EOG09360AWY          -            318   0.00029   21.8   0.0   1   1   6.1e-06   0.00039   21.4   0.0    35    74    60    99    54   129 0.75 -
SOLCI001844700       -             84 EOG09360AWY          -            318   0.00037   21.4   0.1   1   1   6.7e-06   0.00043   21.2   0.1    91   131     9    52     2    59 0.86 -
SOLCI000610600       -            625 EOG09360AWY          -            318   0.00039   21.4   0.0   1   1   8.7e-06   0.00056   20.8   0.0   142   241   424   520   312   530 0.76 -
SOLCI007268300       -            448 EOG09360AWY          -            318   0.00041   21.3   0.0   1   2    0.0088      0.56   11.0   0.0    54   180    43   185    27   189 0.66 -
SOLCI007268300       -            448 EOG09360AWY          -            318   0.00041   21.3   0.0   2   2     0.066       4.2    8.1   0.0   176   241   252   312   243   323 0.81 -
SOLCI004934900       -             92 EOG09360AWY          -            318   0.00048   21.1   0.0   1   1   8.3e-06   0.00053   20.9   0.0    86   132     4    53     1    62 0.86 -
SOLCI005841700       -            835 EOG09360AWY          -            318   0.00049   21.0   0.1   1   2      0.92        59    4.3   0.2    52   130   453   534   444   554 0.78 -
SOLCI005841700       -            835 EOG09360AWY          -            318   0.00049   21.0   0.1   2   2   0.00093     0.059   14.2   0.0   161   243   598   688   589   694 0.75 -
SOLCI007146800       -            107 EOG09360AWY          -            318   0.00051   21.0   0.0   1   1   9.1e-06   0.00058   20.8   0.0   220   256     7    44     3    67 0.80 -
SOLCI003347300       -            574 EOG09360AWY          -            318   0.00055   20.9   0.1   1   1   1.7e-05    0.0011   19.9   0.1    56   248   126   330   108   338 0.62 -
SOLCI004773600       -            550 EOG09360AWY          -            318   0.00062   20.7   0.0   1   2      0.12       7.5    7.3   0.0   143   175   163   193   109   199 0.76 -
SOLCI004773600       -            550 EOG09360AWY          -            318   0.00062   20.7   0.0   2   2     0.009      0.58   10.9   0.0   178   244   313   374   304   379 0.79 -
SOLCI004953400       -            446 EOG09360AWY          -            318   0.00063   20.7   0.0   1   2    0.0047       0.3   11.9   0.0    54   180    41   183    25   188 0.66 -
SOLCI004953400       -            446 EOG09360AWY          -            318   0.00063   20.7   0.0   2   2       0.2        13    6.5   0.0   168   242   242   311   229   321 0.80 -
SOLCI001869400       -            104 EOG09360AWY          -            318   0.00063   20.7   0.2   1   1   1.1e-05   0.00071   20.5   0.2    35    72    51    88    17    98 0.87 -
SOLCI001780200       -             92 EOG09360AWY          -            318   0.00072   20.5   0.0   1   1   1.2e-05   0.00077   20.4   0.0    85   132     3    53     1    70 0.85 -
SOLCI005416800       -            307 EOG09360AWY          -            318   0.00078   20.4   0.1   1   1     2e-05    0.0013   19.7   0.1    55   190    31   180    23   244 0.74 -
SOLCI005950800       -            100 EOG09360AWY          -            318   0.00083   20.3   0.0   1   1   1.5e-05   0.00094   20.1   0.0   159   239    19    99     9   100 0.87 -
SOLCI004464300       -            122 EOG09360AWY          -            318   0.00097   20.1   0.0   1   1   1.6e-05     0.001   19.9   0.0    53   114    56   120    36   122 0.82 -
SOLCI003372600       -            469 EOG09360AWY          -            318    0.0012   19.8   0.0   1   2     0.003      0.19   12.5   0.0    77   188   127   247   110   267 0.74 -
SOLCI003372600       -            469 EOG09360AWY          -            318    0.0012   19.8   0.0   2   2      0.55        35    5.1   0.0   201   243   329   371   319   388 0.86 -
SOLCI001117500       -            169 EOG09360AWY          -            318     0.002   19.0   0.0   1   1     4e-05    0.0025   18.7   0.0    37   117    40   133    35   153 0.74 -
SOLCI003576900       -            448 EOG09360AWY          -            318    0.0039   18.1   0.0   1   1   9.4e-05     0.006   17.4   0.0   134   243    80   194    65   202 0.80 -
SOLCI001740500       -            104 EOG09360AWY          -            318    0.0053   17.6   0.1   1   1   9.7e-05    0.0062   17.4   0.1    86   131     4    52     1    63 0.87 -
SOLCI006813100       -           1633 EOG09360AWY          -            318    0.0065   17.3   0.0   1   1    0.0013     0.086   13.7   0.0   134   189   236   288   214   305 0.86 -
SOLCI005035800       -            649 EOG09360AWY          -            318    0.0097   16.8   0.0   1   1   0.00036     0.023   15.5   0.0   131   242   176   288    75   310 0.67 -
SOLCI003300700       -            529 EOG09360AWY          -            318     0.012   16.4   0.0   1   1    0.0003     0.019   15.8   0.0    54   175   227   358   198   380 0.69 -
SOLCI002063600       -            470 EOG09360AWY          -            318     0.013   16.3   0.0   1   1   0.00047      0.03   15.1   0.0   151   235   129   211     7   219 0.62 -
SOLCI004060900       -            345 EOG09360AWY          -            318     0.015   16.2   0.0   1   1   0.00034     0.022   15.6   0.0    33    69   304   340   291   345 0.86 -
SOLCI004774200       -            500 EOG09360AWY          -            318     0.016   16.0   0.1   1   2       2.1   1.3e+02    3.2   0.0    55    71   146   162   135   184 0.81 -
SOLCI004774200       -            500 EOG09360AWY          -            318     0.016   16.0   0.1   2   2     0.013      0.85   10.4   0.0   159   188   310   339   292   367 0.85 -
SOLCI000288000       -            119 EOG09360AWY          -            318     0.018   15.9   0.1   1   1   0.00036     0.023   15.5   0.1    22    68    50   101    38   106 0.73 -
SOLCI002159300       -            112 EOG09360AWY          -            318      0.02   15.8   0.0   1   1   0.00034     0.022   15.6   0.0   224   255     8    40     5    69 0.83 -
SOLCI007503600       -            431 EOG09360AWY          -            318      0.02   15.7   0.0   1   1      0.04       2.5    8.8   0.0    55   185   100   240    84   325 0.57 -
SOLCI006818100       -            144 EOG09360AWY          -            318     0.023   15.6   0.0   1   1   0.00046     0.029   15.2   0.0    57   108    85   141    72   143 0.77 -
SOLCI003126700       -            308 EOG09360AWY          -            318     0.036   14.9   0.0   1   1   0.00094      0.06   14.2   0.0   180   240   111   169    99   188 0.89 -
SOLCI004749700       -            720 EOG09360AWY          -            318     0.045   14.6   0.0   1   1    0.0014     0.091   13.6   0.0   259   297   616   654   605   663 0.89 -
SOLCI002159500       -            196 EOG09360AWY          -            318     0.048   14.5   0.0   1   1   0.00095     0.061   14.1   0.0   112   169   138   195   102   196 0.82 -
SOLCI006372700       -            104 EOG09360AWY          -            318     0.056   14.3   0.0   1   1    0.0011     0.071   13.9   0.0   263   317    10    65     4    66 0.86 -
SOLCI006453300       -             73 EOG09360AWY          -            318     0.075   13.9   0.0   1   1    0.0012     0.077   13.8   0.0    93   125    19    54     7    65 0.83 -
SOLCI001756500       -            228 EOG09360AWY          -            318      0.13   13.0   0.0   1   1    0.0029      0.19   12.6   0.0   212   271   140   200   132   224 0.76 -
SOLCI003978600       -            131 EOG09360AWY          -            318      0.14   13.0   0.0   1   1    0.0026      0.16   12.7   0.0   212   260    41    88    35   115 0.80 -
SOLCI002486800       -            124 EOG09360AWY          -            318      0.16   12.8   0.1   1   1    0.0031       0.2   12.5   0.1    86   131     4    52     1    61 0.85 -
SOLCI004021800       -             92 EOG09360AWY          -            318      0.17   12.7   0.0   1   1    0.0031       0.2   12.5   0.0   283   314     9    40     2    44 0.88 -
SOLCI002000200       -             95 EOG09360AWY          -            318      0.22   12.3   0.0   1   1    0.0042      0.27   12.0   0.0   235   303     9    77     5    84 0.93 -
SOLCI004693400       -            232 EOG09360AWY          -            318      0.25   12.2   0.1   1   1    0.0049      0.31   11.8   0.1    56   188    86   230    78   232 0.77 -
SOLCI002658300       -            264 EOG09360AWY          -            318      0.28   12.0   0.0   1   1    0.0055      0.35   11.6   0.0   145   177   102   133     4   149 0.77 -
SOLCI001780500       -             93 EOG09360AWY          -            318      0.32   11.8   0.0   1   1    0.0054      0.34   11.7   0.0    86   126     4    47     1    55 0.83 -
SOLCI007145900       -            117 EOG09360AWY          -            318      0.32   11.8   0.0   1   1    0.0078       0.5   11.1   0.0   220   243    15    38     7    59 0.86 -
SOLCI002662100       -            196 EOG09360AWY          -            318      0.38   11.5   0.0   1   1     0.007      0.45   11.3   0.0    36    67   165   196   118   196 0.93 -
SOLCI007146300       -             85 EOG09360AWY          -            318      0.72   10.6   0.1   1   1     0.026       1.6    9.4   0.0   221   241     2    22     1    44 0.87 -
SOLCI003397000       -            103 EOG09360AWY          -            318      0.77   10.5   0.0   1   1     0.026       1.7    9.4   0.0   222   250    11    39     4    56 0.88 -
#
# Program:         hmmsearch
# Version:         3.1b2 (February 2015)
# Pipeline mode:   SEARCH
# Query file:      /home/pgsb/tetiana.nosenko/lineages/embryophyta_odb9//hmms/EOG09360AWY.hmm
# Target file:     /nfs/pgsb/data/S_chilense/Schilense_genome/Solanum_chilense_v3.3_protein.fa
# Option settings: hmmsearch -o ./tmp/temp_Schil_BUSCO_prot_1362887668 --domtblout /home/ibis/tetiana.nosenko/Documents/S_chilense/11_S_chilense_genome/Schilense_genome_sequence/BUSCO_assessment/run_Schil_BUSCO_prot/hmmer_output/EOG09360AWY.out.1 --cpu 1 /home/pgsb/tetiana.nosenko/lineages/embryophyta_odb9//hmms/EOG09360AWY.hmm /nfs/pgsb/data/S_chilense/Schilense_genome/Solanum_chilense_v3.3_protein.fa 
# Current dir:     /home/ibis/tetiana.nosenko/Documents/S_chilense/11_S_chilense_genome/Schilense_genome_sequence/BUSCO_assessment
# Date:            Wed Mar  8 09:21:50 2017
# [ok]
```
