## Supplementary material for "The *de novo* reference genome and transcriptome assemblies of the wild tomato species *Solanum chilense*": EOG09360AX2.out.1

```
#                                                                            --- full sequence --- -------------- this domain -------------   hmm coord   ali coord   env coord
# target name        accession   tlen query name           accession   qlen   E-value  score  bias   #  of  c-Evalue  i-Evalue  score  bias  from    to  from    to  from    to  acc description of target
#------------------- ---------- ----- -------------------- ---------- ----- --------- ------ ----- --- --- --------- --------- ------ ----- ----- ----- ----- ----- ----- ----- ---- ---------------------
SOLCI005760400       -            462 EOG09360AX2          -            365  5.9e-194  645.9  14.3   1   2       9.6   7.1e+02    0.8   1.3     1    22     8    33     8    38 0.78 -
SOLCI005760400       -            462 EOG09360AX2          -            365  5.9e-194  645.9  14.3   2   2  7.2e-195  5.4e-193  642.8   5.9     6   362    40   455    35   462 0.89 -
SOLCI000500400       -            604 EOG09360AX2          -            365    8e-142  474.4   0.1   1   2   2.1e-88   1.5e-86  292.5   0.0    10   204   172   368   163   373 0.92 -
SOLCI000500400       -            604 EOG09360AX2          -            365    8e-142  474.4   0.1   2   2   3.9e-54   2.9e-52  179.7   0.0   214   350   435   564   413   571 0.94 -
SOLCI003762700       -            520 EOG09360AX2          -            365  3.1e-141  472.5   0.0   1   2     4e-86     3e-84  285.0   0.0    15   207   100   295    85   309 0.92 -
SOLCI003762700       -            520 EOG09360AX2          -            365  3.1e-141  472.5   0.0   2   2   7.5e-56   5.6e-54  185.4   0.0   213   350   358   488   348   492 0.96 -
SOLCI007038800       -            613 EOG09360AX2          -            365  3.6e-141  472.2   0.0   1   2   2.7e-88     2e-86  292.1   0.0    12   204   182   377   171   387 0.92 -
SOLCI007038800       -            613 EOG09360AX2          -            365  3.6e-141  472.2   0.0   2   2   1.4e-53   1.1e-51  177.9   0.0   214   350   444   573   432   584 0.96 -
SOLCI000625000       -            606 EOG09360AX2          -            365  1.6e-140  470.1   0.0   1   2   3.3e-87   2.4e-85  288.6   0.0    14   205   178   372   164   380 0.91 -
SOLCI000625000       -            606 EOG09360AX2          -            365  1.6e-140  470.1   0.0   2   2   4.9e-54   3.6e-52  179.4   0.0   214   351   438   568   425   576 0.96 -
SOLCI003282100       -            625 EOG09360AX2          -            365  2.1e-140  469.7   0.0   1   2   4.6e-88   3.4e-86  291.4   0.0    19   212   206   402   189   413 0.91 -
SOLCI003282100       -            625 EOG09360AX2          -            365  2.1e-140  469.7   0.0   2   2     5e-53   3.7e-51  176.1   0.0   214   351   461   591   443   599 0.95 -
SOLCI007098800       -            700 EOG09360AX2          -            365  1.7e-139  466.8   0.0   1   2   3.7e-87   2.7e-85  288.4   0.0    19   205   278   467   257   473 0.91 -
SOLCI007098800       -            700 EOG09360AX2          -            365  1.7e-139  466.8   0.0   2   2   4.7e-53   3.5e-51  176.2   0.0   214   350   528   657   518   667 0.96 -
SOLCI003548500       -           1005 EOG09360AX2          -            365  2.1e-137  459.9   0.0   1   2   1.1e-81   8.1e-80  270.4   0.0     9   204   585   783   574   791 0.91 -
SOLCI003548500       -           1005 EOG09360AX2          -            365  2.1e-137  459.9   0.0   2   2   2.3e-56   1.7e-54  187.1   0.0   214   354   847   980   833   989 0.94 -
SOLCI001638800       -           1020 EOG09360AX2          -            365  3.1e-137  459.3   0.0   1   2   2.6e-82     2e-80  272.4   0.0    10   205   593   796   584   803 0.90 -
SOLCI001638800       -           1020 EOG09360AX2          -            365  3.1e-137  459.3   0.0   2   2   1.3e-55   9.8e-54  184.6   0.0   214   350   858   987   850   991 0.97 -
SOLCI004254300       -            666 EOG09360AX2          -            365  3.9e-137  459.0   0.0   1   2   5.5e-85   4.1e-83  281.2   0.0    10   207   249   447   240   460 0.89 -
SOLCI004254300       -            666 EOG09360AX2          -            365  3.9e-137  459.0   0.0   2   2   7.8e-53   5.8e-51  175.5   0.0   214   351   504   634   487   643 0.93 -
SOLCI002682700       -            702 EOG09360AX2          -            365  7.9e-136  454.7   0.1   1   2   2.2e-83   1.6e-81  276.0   0.0    16   205   278   470   260   476 0.90 -
SOLCI002682700       -            702 EOG09360AX2          -            365  7.9e-136  454.7   0.1   2   2   3.8e-53   2.8e-51  176.5   0.0   214   351   531   661   525   672 0.95 -
SOLCI001598000       -            836 EOG09360AX2          -            365    8e-136  454.6   0.0   1   2   1.5e-81   1.1e-79  269.9   0.0    13   211   406   613   394   628 0.88 -
SOLCI001598000       -            836 EOG09360AX2          -            365    8e-136  454.6   0.0   2   2   6.2e-55   4.6e-53  182.4   0.0   201   352   657   799   645   804 0.90 -
SOLCI001400600       -            852 EOG09360AX2          -            365  1.6e-135  453.6   0.0   1   2   1.5e-80   1.2e-78  266.6   0.1    15   211   433   632   416   644 0.89 -
SOLCI001400600       -            852 EOG09360AX2          -            365  1.6e-135  453.6   0.0   2   2   1.1e-55   8.2e-54  184.8   0.0   214   350   688   817   665   821 0.93 -
SOLCI002817100       -            454 EOG09360AX2          -            365  2.9e-132  442.9   0.0   1   2   2.3e-79   1.7e-77  262.8   0.0    10   204    18   216    11   220 0.94 -
SOLCI002817100       -            454 EOG09360AX2          -            365  2.9e-132  442.9   0.0   2   2   1.3e-53   9.8e-52  178.0   0.0   214   350   279   408   276   415 0.96 -
SOLCI006099300       -            446 EOG09360AX2          -            365  1.2e-126  424.4   0.0   1   2   9.3e-73   6.9e-71  241.0   0.0    19   203    40   229    28   236 0.92 -
SOLCI006099300       -            446 EOG09360AX2          -            365  1.2e-126  424.4   0.0   2   2   1.4e-54     1e-52  181.2   0.0   214   353   294   426   287   438 0.93 -
SOLCI003372600       -            469 EOG09360AX2          -            365  8.7e-124  415.0   0.0   1   2   1.6e-71   1.2e-69  236.9   0.0    10   200    45   255    36   264 0.83 -
SOLCI003372600       -            469 EOG09360AX2          -            365  8.7e-124  415.0   0.0   2   2   5.7e-53   4.3e-51  175.9   0.0   215   350   320   448   317   456 0.95 -
SOLCI007355700       -            484 EOG09360AX2          -            365  6.5e-115  385.9   0.0   1   2   4.2e-68   3.1e-66  225.7   0.0    17   203    66   257    49   266 0.86 -
SOLCI007355700       -            484 EOG09360AX2          -            365  6.5e-115  385.9   0.0   2   2   1.4e-47     1e-45  158.2   0.0   214   350   287   419   278   434 0.88 -
SOLCI002567500       -            952 EOG09360AX2          -            365  8.9e-106  355.8   0.0   1   1  1.9e-107  1.4e-105  355.2   0.0    21   348   592   920   574   932 0.91 -
SOLCI003173700       -            937 EOG09360AX2          -            365   3.3e-88  298.0   0.0   1   1   6.4e-90   4.7e-88  297.5   0.0    14   286   650   932   638   937 0.89 -
SOLCI006856800       -            402 EOG09360AX2          -            365   6.8e-79  267.4   0.0   1   2   1.6e-44   1.2e-42  148.1   0.0    41   193     9   166     1   174 0.92 -
SOLCI006856800       -            402 EOG09360AX2          -            365   6.8e-79  267.4   0.0   2   2   4.9e-35   3.7e-33  116.9   0.0   221   352   236   358   204   366 0.88 -
SOLCI006976100       -            396 EOG09360AX2          -            365   1.8e-71  243.0   0.0   1   2   8.9e-41   6.6e-39  135.8   0.0    41   196    12   173     6   195 0.92 -
SOLCI006976100       -            396 EOG09360AX2          -            365   1.8e-71  243.0   0.0   2   2   2.6e-31   1.9e-29  104.7   0.0   218   352   228   348   214   360 0.87 -
SOLCI001545600       -           1076 EOG09360AX2          -            365   4.9e-64  218.5   0.0   1   1   9.9e-66   7.4e-64  217.9   0.0    38   353   665   978   644   990 0.88 -
SOLCI002608300       -           1279 EOG09360AX2          -            365   5.4e-59  201.9   0.0   1   1   1.2e-60   9.2e-59  201.1   0.0    38   360   859  1183   844  1188 0.86 -
SOLCI000573700       -           1294 EOG09360AX2          -            365   2.2e-58  199.9   0.0   1   1   5.2e-60   3.9e-58  199.1   0.0    38   361   874  1199   847  1203 0.87 -
SOLCI006774200       -            475 EOG09360AX2          -            365   5.1e-58  198.7   2.1   1   2   3.8e-33   2.8e-31  110.7   1.0    39   192   139   291   125   298 0.92 -
SOLCI006774200       -            475 EOG09360AX2          -            365   5.1e-58  198.7   2.1   2   2   6.8e-26   5.1e-24   86.8   0.0   221   349   298   419   294   423 0.89 -
SOLCI007195400       -            463 EOG09360AX2          -            365   4.5e-57  195.5   2.6   1   2   7.8e-33   5.8e-31  109.7   0.7    40   196   138   293   123   295 0.93 -
SOLCI007195400       -            463 EOG09360AX2          -            365   4.5e-57  195.5   2.6   2   2   5.3e-25   3.9e-23   83.9   0.0   220   350   295   418   292   424 0.89 -
SOLCI001211100       -           1167 EOG09360AX2          -            365   1.9e-56  193.5   0.0   1   1   6.2e-58   4.6e-56  192.2   0.0    38   352   745  1061   710  1073 0.83 -
SOLCI000686400       -            469 EOG09360AX2          -            365   2.6e-54  186.5   0.3   1   2   4.5e-31   3.3e-29  103.9   0.1    44   197   137   295   127   298 0.91 -
SOLCI000686400       -            469 EOG09360AX2          -            365   2.6e-54  186.5   0.3   2   2   5.2e-24   3.9e-22   80.6   0.0   220   341   296   409   293   423 0.88 -
SOLCI003770900       -            539 EOG09360AX2          -            365   2.2e-52  180.1   0.6   1   2   6.3e-32   4.7e-30  106.7   0.7    28   195   101   269    85   276 0.91 -
SOLCI003770900       -            539 EOG09360AX2          -            365   2.2e-52  180.1   0.6   2   2   4.2e-21   3.1e-19   71.1   0.0   224   353   315   437   309   448 0.88 -
SOLCI002109000       -            513 EOG09360AX2          -            365   2.6e-52  179.9   1.5   1   2   2.6e-32   1.9e-30  107.9   1.1    29   195    91   258    81   266 0.92 -
SOLCI002109000       -            513 EOG09360AX2          -            365   2.6e-52  179.9   1.5   2   2   7.4e-21   5.5e-19   70.2   0.0   224   354   304   427   298   437 0.87 -
SOLCI003658500       -            547 EOG09360AX2          -            365   1.2e-51  177.7   0.3   1   2   1.1e-30   8.4e-29  102.5   0.3    28   198   101   272    85   290 0.91 -
SOLCI003658500       -            547 EOG09360AX2          -            365   1.2e-51  177.7   0.3   2   2     1e-21   7.5e-20   73.1   0.0   224   352   316   437   309   449 0.87 -
SOLCI001723300       -            480 EOG09360AX2          -            365   4.3e-50  172.6   0.3   1   2   2.5e-29   1.9e-27   98.1   0.4    28   192    91   254    67   266 0.93 -
SOLCI001723300       -            480 EOG09360AX2          -            365   4.3e-50  172.6   0.3   2   2   1.7e-21   1.3e-19   72.3   0.0   222   354   308   433   303   443 0.86 -
SOLCI007327100       -            498 EOG09360AX2          -            365   3.8e-48  166.2   0.1   1   2   1.5e-29   1.1e-27   98.9   0.5    29   192    78   240    65   253 0.92 -
SOLCI007327100       -            498 EOG09360AX2          -            365   3.8e-48  166.2   0.1   2   2   3.1e-19   2.3e-17   64.9   0.0   223   352   291   413   285   425 0.85 -
SOLCI002415800       -            484 EOG09360AX2          -            365   8.3e-43  148.6   0.0   1   1   3.8e-44   2.9e-42  146.9   0.0    40   350    33   323    18   333 0.89 -
SOLCI007285400       -            332 EOG09360AX2          -            365   2.1e-40  140.7   0.2   1   1   2.5e-41   1.9e-39  137.6   0.2    88   345     5   268     1   283 0.82 -
SOLCI002061600       -            287 EOG09360AX2          -            365   3.6e-38  133.4   0.0   1   2   2.8e-21   2.1e-19   71.6   0.1    41   194    20   172    14   174 0.91 -
SOLCI002061600       -            287 EOG09360AX2          -            365   3.6e-38  133.4   0.0   2   2   6.3e-18   4.7e-16   60.6   0.0   219   319   171   266   170   274 0.89 -
SOLCI002706900       -            295 EOG09360AX2          -            365   1.7e-35  124.5   0.1   1   2   2.2e-21   1.7e-19   72.0   0.2    39   193    25   178     7   182 0.91 -
SOLCI002706900       -            295 EOG09360AX2          -            365   1.7e-35  124.5   0.1   2   2   6.4e-15   4.8e-13   50.7   0.0   222   318   183   272   179   277 0.93 -
SOLCI005822600       -            303 EOG09360AX2          -            365   9.8e-35  122.1   0.1   1   2   3.7e-21   2.7e-19   71.2   0.3    38   193    32   186    10   190 0.90 -
SOLCI005822600       -            303 EOG09360AX2          -            365   9.8e-35  122.1   0.1   2   2   2.2e-14   1.6e-12   48.9   0.0   222   318   191   280   186   288 0.93 -
SOLCI003535500       -            277 EOG09360AX2          -            365   1.6e-31  111.5   0.0   1   2     2e-18   1.5e-16   62.2   0.0    44   190     7   152     3   155 0.92 -
SOLCI003535500       -            277 EOG09360AX2          -            365   1.6e-31  111.5   0.0   2   2     7e-14   5.2e-12   47.3   0.0   224   319   166   256   157   265 0.87 -
SOLCI003509500       -            434 EOG09360AX2          -            365   2.6e-30  107.5   0.0   1   2   2.3e-24   1.7e-22   81.8   0.1    39   196    27   185    23   195 0.88 -
SOLCI003509500       -            434 EOG09360AX2          -            365   2.6e-30  107.5   0.0   2   2   9.9e-07   7.3e-05   23.8   0.0   227   295   196   265   189   285 0.84 -
SOLCI000979700       -            430 EOG09360AX2          -            365   5.9e-30  106.3   0.1   1   2   4.4e-24   3.3e-22   80.8   0.0    39   204    26   192    15   195 0.90 -
SOLCI000979700       -            430 EOG09360AX2          -            365   5.9e-30  106.3   0.1   2   2   8.5e-07   6.3e-05   24.0   0.0   227   295   195   264   187   282 0.89 -
SOLCI002649700       -            199 EOG09360AX2          -            365   2.7e-29  104.2   0.0   1   1   4.3e-31   3.2e-29  103.9   0.0    35   190    28   182     8   193 0.90 -
SOLCI001936800       -            478 EOG09360AX2          -            365   1.6e-27   98.4   0.8   1   2   1.4e-21     1e-19   72.7   0.7    38   195     4   159     2   170 0.91 -
SOLCI001936800       -            478 EOG09360AX2          -            365   1.6e-27   98.4   0.8   2   2   1.1e-06   8.1e-05   23.6   0.0   226   278   171   224   158   240 0.84 -
SOLCI002216400       -            419 EOG09360AX2          -            365   2.7e-27   97.6   0.4   1   2   9.5e-23   7.1e-21   76.5   0.1    46   198    10   163     6   174 0.90 -
SOLCI002216400       -            419 EOG09360AX2          -            365   2.7e-27   97.6   0.4   2   2   1.9e-05    0.0014   19.5   0.0   226   287   173   235   165   257 0.83 -
SOLCI005776800       -            440 EOG09360AX2          -            365   3.9e-27   97.1   0.3   1   2   8.1e-21     6e-19   70.1   0.2    38   194     4   158     1   169 0.91 -
SOLCI005776800       -            440 EOG09360AX2          -            365   3.9e-27   97.1   0.3   2   2   4.7e-07   3.5e-05   24.8   0.0   227   276   172   222   167   268 0.83 -
SOLCI003483600       -           1080 EOG09360AX2          -            365   4.6e-27   96.8   0.1   1   2   7.9e-10   5.9e-08   34.0   0.1    46   195   767   914   752   920 0.87 -
SOLCI003483600       -           1080 EOG09360AX2          -            365   4.6e-27   96.8   0.1   2   2   6.1e-18   4.5e-16   60.6   0.0   221   347   920  1037   914  1052 0.87 -
SOLCI005478200       -            478 EOG09360AX2          -            365     6e-27   96.4   0.8   1   2   5.9e-21   4.4e-19   70.6   0.3    43   198    34   187    14   193 0.89 -
SOLCI005478200       -            478 EOG09360AX2          -            365     6e-27   96.4   0.8   2   2   6.8e-07     5e-05   24.3   0.0   224   273   194   244   183   263 0.85 -
SOLCI001256100       -            584 EOG09360AX2          -            365   6.8e-27   96.3   0.1   1   4   5.6e-09   4.2e-07   31.2   0.0    94   192    87   187    79   197 0.79 -
SOLCI001256100       -            584 EOG09360AX2          -            365   6.8e-27   96.3   0.1   2   4   1.6e-05    0.0012   19.8   0.0   227   315   200   283   192   295 0.80 -
SOLCI001256100       -            584 EOG09360AX2          -            365   6.8e-27   96.3   0.1   3   4   1.1e-08   8.4e-07   30.2   0.0    99   192   295   389   284   399 0.80 -
SOLCI001256100       -            584 EOG09360AX2          -            365   6.8e-27   96.3   0.1   4   4     0.014         1   10.1   0.0   227   263   402   438   395   456 0.89 -
SOLCI002786300       -            302 EOG09360AX2          -            365   7.6e-27   96.1   0.1   1   2   4.5e-19   3.3e-17   64.4   0.1    13   192    11   193     3   202 0.85 -
SOLCI002786300       -            302 EOG09360AX2          -            365   7.6e-27   96.1   0.1   2   2   1.3e-08   9.8e-07   29.9   0.0   226   318   205   291   196   296 0.84 -
SOLCI001317800       -            525 EOG09360AX2          -            365   8.2e-27   96.0   0.2   1   2     3e-17   2.2e-15   58.4   0.2    44   195    75   229    53   236 0.76 -
SOLCI001317800       -            525 EOG09360AX2          -            365   8.2e-27   96.0   0.2   2   2   2.4e-10   1.8e-08   35.7   0.0   224   321   236   327   230   337 0.89 -
SOLCI005888900       -            474 EOG09360AX2          -            365   5.1e-26   93.4   0.1   1   2   8.2e-20   6.1e-18   66.8   0.1    44   195   110   254    87   261 0.82 -
SOLCI005888900       -            474 EOG09360AX2          -            365   5.1e-26   93.4   0.1   2   2   5.2e-07   3.8e-05   24.7   0.0   226   319   263   350   254   358 0.77 -
SOLCI005764800       -            465 EOG09360AX2          -            365   5.8e-26   93.2   2.9   1   1   6.2e-25   4.6e-23   83.7   1.3    37   280    11   234     4   249 0.85 -
SOLCI003511500       -            505 EOG09360AX2          -            365   6.6e-26   93.0   0.0   1   2   1.7e-18   1.3e-16   62.5   0.0    44   193    34   186     5   192 0.86 -
SOLCI003511500       -            505 EOG09360AX2          -            365   6.6e-26   93.0   0.0   2   2   4.1e-08     3e-06   28.3   0.0   226   320   197   285   189   291 0.86 -
SOLCI003893200       -            447 EOG09360AX2          -            365   6.9e-26   93.0   0.3   1   2   6.6e-19   4.9e-17   63.8   0.1    45   196     8   158     3   167 0.89 -
SOLCI003893200       -            447 EOG09360AX2          -            365   6.9e-26   93.0   0.3   2   2   7.2e-08   5.4e-06   27.5   0.0   224   281   165   223   158   263 0.82 -
SOLCI005653200       -            439 EOG09360AX2          -            365     9e-26   92.6   1.1   1   2     1e-17   7.5e-16   59.9   0.4    44   196    14   164     5   174 0.88 -
SOLCI005653200       -            439 EOG09360AX2          -            365     9e-26   92.6   1.1   2   2     6e-09   4.5e-07   31.1   0.0   227   319   176   260   167   284 0.86 -
SOLCI003701200       -            432 EOG09360AX2          -            365     1e-25   92.4   0.2   1   2   9.3e-21   6.9e-19   69.9   0.1    38   194     4   158     2   170 0.90 -
SOLCI003701200       -            432 EOG09360AX2          -            365     1e-25   92.4   0.2   2   2   1.1e-05    0.0008   20.4   0.0   227   280   172   226   168   270 0.79 -
SOLCI000225300       -            457 EOG09360AX2          -            365   2.9e-25   90.9   0.1   1   1   1.4e-24     1e-22   82.5   0.1    43   312     8   251     3   272 0.86 -
SOLCI000491500       -            453 EOG09360AX2          -            365   5.5e-25   90.0   0.4   1   2   1.2e-18   8.7e-17   63.0   0.1    39   198    12   170     9   179 0.89 -
SOLCI000491500       -            453 EOG09360AX2          -            365   5.5e-25   90.0   0.4   2   2   3.5e-07   2.6e-05   25.2   0.0   227   292   180   246   173   275 0.79 -
SOLCI000741000       -            457 EOG09360AX2          -            365     6e-25   89.9   0.2   1   2   6.3e-19   4.7e-17   63.9   0.2    46   196   103   246    83   254 0.78 -
SOLCI000741000       -            457 EOG09360AX2          -            365     6e-25   89.9   0.2   2   2   9.3e-07   6.9e-05   23.9   0.0   226   287   254   314   247   339 0.86 -
SOLCI002509900       -            521 EOG09360AX2          -            365   6.8e-25   89.7   0.1   1   1   3.1e-23   2.3e-21   78.1   0.1    45   321    72   323    59   334 0.80 -
SOLCI005478300       -            460 EOG09360AX2          -            365   8.4e-25   89.4   0.5   1   2     3e-19   2.2e-17   65.0   0.3    38   196     8   164     3   174 0.91 -
SOLCI005478300       -            460 EOG09360AX2          -            365   8.4e-25   89.4   0.5   2   2   2.2e-06   0.00016   22.6   0.0   227   287   176   237   170   267 0.86 -
SOLCI003718100       -            443 EOG09360AX2          -            365     1e-24   89.1   1.4   1   2   4.1e-18   3.1e-16   61.2   0.9    36   197     5   165     2   175 0.87 -
SOLCI003718100       -            443 EOG09360AX2          -            365     1e-24   89.1   1.4   2   2   1.6e-07   1.2e-05   26.3   0.0   227   277   176   227   170   260 0.83 -
SOLCI003952100       -            474 EOG09360AX2          -            365   1.3e-24   88.7   0.1   1   1   3.2e-23   2.4e-21   78.0   0.1    44   320    30   281    24   287 0.85 -
SOLCI005954000       -            453 EOG09360AX2          -            365   1.5e-24   88.6   0.1   1   2   1.5e-17   1.1e-15   59.4   0.2    38   198    15   174    10   182 0.91 -
SOLCI005954000       -            453 EOG09360AX2          -            365   1.5e-24   88.6   0.1   2   2   9.5e-08   7.1e-06   27.1   0.0   227   296   184   254   179   269 0.88 -
SOLCI003723800       -            336 EOG09360AX2          -            365     2e-24   88.1   0.1   1   2   1.7e-14   1.2e-12   49.4   0.1    43   191     2   147     1   156 0.83 -
SOLCI003723800       -            336 EOG09360AX2          -            365     2e-24   88.1   0.1   2   2   9.6e-11   7.1e-09   37.0   0.0   221   333   155   261   150   270 0.83 -
SOLCI004457200       -            503 EOG09360AX2          -            365   2.2e-24   88.0   0.0   1   2   7.9e-18   5.9e-16   60.3   0.0    46   193    35   185    26   191 0.85 -
SOLCI004457200       -            503 EOG09360AX2          -            365   2.2e-24   88.0   0.0   2   2   2.7e-07     2e-05   25.6   0.0   226   320   196   284   185   290 0.83 -
SOLCI000590500       -            437 EOG09360AX2          -            365   5.5e-24   86.7   0.5   1   2     8e-19     6e-17   63.5   0.3    41   198    10   164     1   173 0.85 -
SOLCI000590500       -            437 EOG09360AX2          -            365   5.5e-24   86.7   0.5   2   2   4.6e-06   0.00034   21.6   0.0   227   281   174   225   167   260 0.82 -
SOLCI005871300       -            285 EOG09360AX2          -            365   5.5e-24   86.7   0.0   1   2   6.1e-11   4.6e-09   37.6   0.1    45   190    14   160     6   172 0.85 -
SOLCI005871300       -            285 EOG09360AX2          -            365   5.5e-24   86.7   0.0   2   2   7.6e-14   5.7e-12   47.2   0.0   226   319   174   262   170   273 0.90 -
SOLCI003688400       -            280 EOG09360AX2          -            365   7.1e-24   86.3   0.0   1   2   3.7e-16   2.7e-14   54.8   0.0    45   192    10   158     4   170 0.82 -
SOLCI003688400       -            280 EOG09360AX2          -            365   7.1e-24   86.3   0.0   2   2   1.5e-08   1.1e-06   29.8   0.0   226   319   170   259   162   271 0.82 -
SOLCI004439400       -            535 EOG09360AX2          -            365   9.3e-24   85.9   0.0   1   2   8.1e-16     6e-14   53.7   0.0    19   193    53   228    33   236 0.75 -
SOLCI004439400       -            535 EOG09360AX2          -            365   9.3e-24   85.9   0.0   2   2     1e-08   7.6e-07   30.3   0.0   224   322   237   329   233   338 0.86 -
SOLCI001861900       -            432 EOG09360AX2          -            365   9.4e-24   85.9   0.7   1   2     1e-17   7.5e-16   59.9   0.3    44   198    12   164     5   173 0.88 -
SOLCI001861900       -            432 EOG09360AX2          -            365   9.4e-24   85.9   0.7   2   2   6.5e-07   4.8e-05   24.4   0.0   227   291   174   239   168   272 0.77 -
SOLCI001359300       -            424 EOG09360AX2          -            365   1.1e-23   85.7   0.4   1   2   2.6e-17   1.9e-15   58.6   0.2    46   194    14   160     7   173 0.88 -
SOLCI001359300       -            424 EOG09360AX2          -            365   1.1e-23   85.7   0.4   2   2   3.6e-07   2.7e-05   25.2   0.0   227   275   174   223   167   264 0.83 -
SOLCI001880500       -            445 EOG09360AX2          -            365   1.1e-23   85.7   4.3   1   2   6.5e-20   4.9e-18   67.1   0.2    44   200    12   167     6   174 0.87 -
SOLCI001880500       -            445 EOG09360AX2          -            365   1.1e-23   85.7   4.3   2   2   1.6e-05    0.0012   19.8   0.0   225   294   173   243   168   265 0.83 -
SOLCI007429700       -            488 EOG09360AX2          -            365   1.9e-23   84.9   0.1   1   1   6.9e-22   5.2e-20   73.6   0.1    24   334     6   286     3   290 0.81 -
SOLCI001503100       -            578 EOG09360AX2          -            365     2e-23   84.8   0.0   1   2   3.7e-16   2.8e-14   54.8   0.1    43   192   111   263    84   271 0.80 -
SOLCI001503100       -            578 EOG09360AX2          -            365     2e-23   84.8   0.0   2   2   6.2e-08   4.6e-06   27.7   0.0   225   320   274   363   264   373 0.90 -
SOLCI004958000       -            538 EOG09360AX2          -            365   2.1e-23   84.8   0.3   1   2   2.4e-15   1.8e-13   52.1   0.2    44   192    54   203    38   212 0.77 -
SOLCI004958000       -            538 EOG09360AX2          -            365   2.1e-23   84.8   0.3   2   2     9e-09   6.7e-07   30.5   0.0   223   321   214   306   204   321 0.89 -
SOLCI002419800       -            508 EOG09360AX2          -            365   2.4e-23   84.6   0.0   1   1   2.2e-22   1.6e-20   75.3   0.0    46   320    39   288    30   294 0.84 -
SOLCI000797600       -            557 EOG09360AX2          -            365   3.6e-23   84.0   0.1   1   2   2.2e-17   1.6e-15   58.8   0.1    42   192    90   243    48   252 0.77 -
SOLCI000797600       -            557 EOG09360AX2          -            365   3.6e-23   84.0   0.1   2   2   1.6e-06   0.00012   23.1   0.0   226   320   255   343   249   351 0.86 -
SOLCI001690200       -           1366 EOG09360AX2          -            365   3.6e-23   84.0   0.1   1   1   2.8e-23   2.1e-21   78.2   0.1    45   283     3   219     1   248 0.83 -
SOLCI006002200       -            533 EOG09360AX2          -            365     5e-23   83.5   0.4   1   2   4.4e-15   3.3e-13   51.2   0.3    44   180    54   190    40   209 0.80 -
SOLCI006002200       -            533 EOG09360AX2          -            365     5e-23   83.5   0.4   2   2   1.2e-08   9.1e-07   30.0   0.0   222   322   213   307   206   341 0.85 -
SOLCI002769900       -            493 EOG09360AX2          -            365   7.4e-23   83.0   0.1   1   2   3.2e-15   2.4e-13   51.7   0.1    41   192    19   169     5   177 0.86 -
SOLCI002769900       -            493 EOG09360AX2          -            365   7.4e-23   83.0   0.1   2   2   2.2e-08   1.6e-06   29.2   0.0   227   295   185   254   178   281 0.85 -
SOLCI005040900       -            278 EOG09360AX2          -            365   7.5e-23   83.0   0.0   1   2   9.8e-12   7.3e-10   40.2   0.1    50   190    13   154     6   166 0.86 -
SOLCI005040900       -            278 EOG09360AX2          -            365   7.5e-23   83.0   0.0   2   2   6.9e-12   5.1e-10   40.7   0.0   226   319   168   256   163   267 0.87 -
SOLCI002872200       -            113 EOG09360AX2          -            365   7.9e-23   82.9   0.0   1   1   1.3e-24   9.3e-23   82.7   0.0   259   349     1    84     1    95 0.94 -
SOLCI001070000       -            514 EOG09360AX2          -            365   8.9e-23   82.7   0.2   1   2   4.7e-15   3.5e-13   51.2   0.3    43   192    16   164     5   172 0.86 -
SOLCI001070000       -            514 EOG09360AX2          -            365   8.9e-23   82.7   0.2   2   2   2.1e-08   1.6e-06   29.3   0.0   225   318   175   260   166   296 0.73 -
SOLCI003123200       -            553 EOG09360AX2          -            365   1.1e-22   82.5   0.0   1   2   6.5e-14   4.9e-12   47.4   0.1    46   193   105   255    83   263 0.78 -
SOLCI003123200       -            553 EOG09360AX2          -            365   1.1e-22   82.5   0.0   2   2   1.7e-09   1.3e-07   32.9   0.0   224   322   264   356   259   361 0.87 -
SOLCI001335100       -           1320 EOG09360AX2          -            365   1.2e-22   82.3   0.1   1   2     5e-13   3.7e-11   44.5   0.0    42   192     2   149     1   159 0.86 -
SOLCI001335100       -           1320 EOG09360AX2          -            365   1.2e-22   82.3   0.1   2   2   2.4e-10   1.8e-08   35.6   0.0   224   294   160   230   153   245 0.90 -
SOLCI003459800       -            529 EOG09360AX2          -            365   1.4e-22   82.1   0.0   1   2   1.6e-14   1.2e-12   49.4   0.0    45   193    71   222    26   231 0.77 -
SOLCI003459800       -            529 EOG09360AX2          -            365   1.4e-22   82.1   0.0   2   2   8.1e-09     6e-07   30.6   0.0   224   322   231   323   228   331 0.86 -
SOLCI003137500       -            607 EOG09360AX2          -            365   1.5e-22   82.0   0.0   1   2     7e-14   5.2e-12   47.3   0.0    32   193   130   294   105   305 0.81 -
SOLCI003137500       -            607 EOG09360AX2          -            365   1.5e-22   82.0   0.0   2   2     2e-09   1.5e-07   32.6   0.0   226   320   305   393   298   404 0.87 -
SOLCI002135400       -            527 EOG09360AX2          -            365   1.6e-22   81.9   0.4   1   2   5.4e-16     4e-14   54.2   0.4    44   193    78   230    72   239 0.75 -
SOLCI002135400       -            527 EOG09360AX2          -            365   1.6e-22   81.9   0.4   2   2   3.1e-07   2.3e-05   25.4   0.0   224   321   239   330   232   341 0.85 -
SOLCI000079100       -            533 EOG09360AX2          -            365   2.1e-22   81.5   0.2   1   1   4.5e-21   3.3e-19   71.0   0.2    39   340    51   327    34   349 0.80 -
SOLCI003449400       -            525 EOG09360AX2          -            365   2.1e-22   81.5   0.1   1   2   1.9e-14   1.4e-12   49.2   0.1    45   181    53   189    27   210 0.79 -
SOLCI003449400       -            525 EOG09360AX2          -            365   2.1e-22   81.5   0.1   2   2   1.2e-08   8.9e-07   30.1   0.0   222   320   211   303   202   322 0.87 -
SOLCI000200500       -            717 EOG09360AX2          -            365   2.4e-22   81.3   0.0   1   1   5.4e-22     4e-20   74.0   0.0    43   318    13   263     5   274 0.82 -
SOLCI006618000       -            525 EOG09360AX2          -            365   2.9e-22   81.0   0.1   1   2   2.2e-14   1.7e-12   48.9   0.2    47   192    69   219    63   224 0.89 -
SOLCI006618000       -            525 EOG09360AX2          -            365   2.9e-22   81.0   0.1   2   2   1.4e-08     1e-06   29.9   0.0   222   322   227   321   221   326 0.87 -
SOLCI006856900       -            570 EOG09360AX2          -            365     3e-22   81.0   0.5   1   2   2.4e-15   1.8e-13   52.1   0.3    45   192   107   259    99   263 0.91 -
SOLCI006856900       -            570 EOG09360AX2          -            365     3e-22   81.0   0.5   2   2   1.6e-07   1.2e-05   26.4   0.0   224   322   269   361   261   366 0.87 -
SOLCI000962600       -            494 EOG09360AX2          -            365   3.6e-22   80.7   0.5   1   2   4.4e-14   3.2e-12   48.0   0.5    43   191    14   161     8   167 0.87 -
SOLCI000962600       -            494 EOG09360AX2          -            365   3.6e-22   80.7   0.5   2   2   1.1e-08   8.3e-07   30.2   0.0   226   334   174   270   169   295 0.75 -
SOLCI005760100       -            598 EOG09360AX2          -            365   6.8e-22   79.8   0.0   1   2   3.5e-14   2.6e-12   48.3   0.1    17   193   106   285    91   295 0.74 -
SOLCI005760100       -            598 EOG09360AX2          -            365   6.8e-22   79.8   0.0   2   2   2.3e-08   1.7e-06   29.1   0.0   226   320   296   384   292   392 0.87 -
SOLCI000426300       -            443 EOG09360AX2          -            365     1e-21   79.2   0.1   1   2   3.6e-17   2.7e-15   58.1   0.1    44   200    44   198    39   205 0.89 -
SOLCI000426300       -            443 EOG09360AX2          -            365     1e-21   79.2   0.1   2   2   2.1e-05    0.0015   19.4   0.0   225   290   204   270   199   317 0.77 -
SOLCI007434400       -            529 EOG09360AX2          -            365   1.2e-21   79.0   0.1   1   2   6.8e-15   5.1e-13   50.6   0.0    45   193    83   234    40   242 0.77 -
SOLCI007434400       -            529 EOG09360AX2          -            365   1.2e-21   79.0   0.1   2   2   1.7e-07   1.3e-05   26.3   0.0   224   285   243   303   238   307 0.87 -
SOLCI005936000       -            345 EOG09360AX2          -            365   1.4e-21   78.8   0.0   1   2   9.7e-12   7.2e-10   40.2   0.0    44   185     2   138     1   154 0.82 -
SOLCI005936000       -            345 EOG09360AX2          -            365   1.4e-21   78.8   0.0   2   2   1.1e-10   8.4e-09   36.7   0.0   220   333   153   260   148   265 0.76 -
SOLCI002171100       -            651 EOG09360AX2          -            365   1.8e-21   78.4   0.0   1   2   1.3e-16   9.5e-15   56.3   0.0    40   191     9   161     2   168 0.86 -
SOLCI002171100       -            651 EOG09360AX2          -            365   1.8e-21   78.4   0.0   2   2   1.7e-05    0.0013   19.7   0.0   224   283   172   230   167   261 0.82 -
SOLCI003418400       -            535 EOG09360AX2          -            365   1.9e-21   78.4   0.1   1   2     1e-15   7.5e-14   53.4   0.1    45   193    71   220    61   226 0.81 -
SOLCI003418400       -            535 EOG09360AX2          -            365   1.9e-21   78.4   0.1   2   2   2.2e-06   0.00016   22.6   0.0   226   319   233   320   225   328 0.83 -
SOLCI002906500       -            361 EOG09360AX2          -            365   2.1e-21   78.2   0.1   1   2   9.5e-12   7.1e-10   40.3   0.1    44   182     2   135     1   150 0.80 -
SOLCI002906500       -            361 EOG09360AX2          -            365   2.1e-21   78.2   0.1   2   2     2e-10   1.5e-08   36.0   0.0   220   333   153   260   149   273 0.80 -
SOLCI004457400       -            355 EOG09360AX2          -            365   2.9e-21   77.7   0.1   1   2   4.2e-12   3.1e-10   41.5   0.1    44   181     2   134     1   151 0.82 -
SOLCI004457400       -            355 EOG09360AX2          -            365   2.9e-21   77.7   0.1   2   2   6.1e-10   4.6e-08   34.3   0.0   219   333   152   260   148   264 0.77 -
SOLCI003434300       -           1002 EOG09360AX2          -            365   3.7e-21   77.4   0.2   1   2     8e-17     6e-15   57.0   0.2    43   197     5   162     2   166 0.88 -
SOLCI003434300       -           1002 EOG09360AX2          -            365   3.7e-21   77.4   0.2   2   2     3e-05    0.0022   18.9   0.0   224   268   165   209   158   226 0.89 -
SOLCI002671700       -            446 EOG09360AX2          -            365   3.7e-21   77.4   0.7   1   3   3.1e-15   2.3e-13   51.8   0.1    42   197     7   161     1   170 0.89 -
SOLCI002671700       -            446 EOG09360AX2          -            365   3.7e-21   77.4   0.7   2   3   1.8e-06   0.00014   22.9   0.0   227   268   170   212   167   225 0.85 -
SOLCI002671700       -            446 EOG09360AX2          -            365   3.7e-21   77.4   0.7   3   3       7.2   5.4e+02    1.2   0.0   101   129   211   238   210   256 0.77 -
SOLCI004331400       -            675 EOG09360AX2          -            365   5.6e-21   76.8   0.0   1   2   1.3e-13   9.4e-12   46.5   0.1    41   192    12   162     2   168 0.83 -
SOLCI004331400       -            675 EOG09360AX2          -            365   5.6e-21   76.8   0.0   2   2   4.1e-08   3.1e-06   28.3   0.0   222   335   173   280   161   303 0.80 -
SOLCI004646500       -            487 EOG09360AX2          -            365     1e-20   75.9   0.4   1   2   2.2e-16   1.7e-14   55.5   0.6    41   192    12   164     2   172 0.86 -
SOLCI004646500       -            487 EOG09360AX2          -            365     1e-20   75.9   0.4   2   2   5.1e-05    0.0038   18.1   0.0   224   287   174   236   168   262 0.82 -
SOLCI000938600       -            579 EOG09360AX2          -            365   1.2e-20   75.7   0.1   1   2   1.4e-13     1e-11   46.3   0.1    44   193   127   279    98   288 0.81 -
SOLCI000938600       -            579 EOG09360AX2          -            365   1.2e-20   75.7   0.1   2   2   9.4e-08     7e-06   27.1   0.0   226   320   290   378   285   387 0.88 -
SOLCI003180800       -            512 EOG09360AX2          -            365   2.2e-20   74.9   0.0   1   2   1.1e-12   8.1e-11   43.4   0.2    51   192    67   211    46   221 0.80 -
SOLCI003180800       -            512 EOG09360AX2          -            365   2.2e-20   74.9   0.0   2   2   2.1e-08   1.5e-06   29.3   0.0   224   321   220   311   216   321 0.85 -
SOLCI001393400       -            608 EOG09360AX2          -            365     3e-20   74.4   0.1   1   2   1.8e-14   1.4e-12   49.2   0.2    44   192     2   151     1   160 0.88 -
SOLCI001393400       -            608 EOG09360AX2          -            365     3e-20   74.4   0.1   2   2   1.6e-06   0.00012   23.1   0.0   224   283   161   220   155   229 0.90 -
SOLCI006085100       -            362 EOG09360AX2          -            365   3.3e-20   74.3   0.1   1   2   1.9e-11   1.4e-09   39.3   0.1    44   181    21   153    16   174 0.81 -
SOLCI006085100       -            362 EOG09360AX2          -            365   3.3e-20   74.3   0.1   2   2   1.3e-09   9.6e-08   33.3   0.0   220   333   172   279   160   289 0.80 -
SOLCI003138500       -            558 EOG09360AX2          -            365   3.4e-20   74.2   0.2   1   2   1.9e-20   1.4e-18   68.9   0.2    86   195   116   225   106   236 0.88 -
SOLCI003138500       -            558 EOG09360AX2          -            365   3.4e-20   74.2   0.2   2   2       2.1   1.6e+02    2.9   0.0   313   344   389   419   379   439 0.77 -
SOLCI003410600       -            438 EOG09360AX2          -            365   3.5e-20   74.2   0.6   1   2   8.6e-16   6.4e-14   53.6   0.3    46   200    36   188    25   195 0.90 -
SOLCI003410600       -            438 EOG09360AX2          -            365   3.5e-20   74.2   0.6   2   2   2.8e-05    0.0021   19.0   0.0   225   288   194   258   190   284 0.84 -
SOLCI003018700       -            997 EOG09360AX2          -            365   4.3e-20   73.9   0.2   1   2   8.8e-16   6.5e-14   53.6   0.2    43   197     5   162     2   165 0.87 -
SOLCI003018700       -            997 EOG09360AX2          -            365   4.3e-20   73.9   0.2   2   2   4.1e-05     0.003   18.5   0.0   224   268   165   209   158   225 0.89 -
SOLCI006226300       -            609 EOG09360AX2          -            365   4.7e-20   73.8   0.1   1   2   5.9e-14   4.4e-12   47.5   0.1    44   192     2   151     1   159 0.90 -
SOLCI006226300       -            609 EOG09360AX2          -            365   4.7e-20   73.8   0.1   2   2   7.9e-07   5.9e-05   24.1   0.0   223   292   160   228   153   248 0.83 -
SOLCI004394800       -            688 EOG09360AX2          -            365   4.8e-20   73.7   0.0   1   1   2.2e-19   1.7e-17   65.4   0.0    50   315    83   327    77   345 0.76 -
SOLCI005691800       -            715 EOG09360AX2          -            365   5.8e-20   73.4   0.0   1   2   6.3e-11   4.7e-09   37.6   0.0    43   181    13   150     3   169 0.79 -
SOLCI005691800       -            715 EOG09360AX2          -            365   5.8e-20   73.4   0.0   2   2   8.3e-10   6.2e-08   33.9   0.0   225   290   175   241   157   267 0.82 -
SOLCI005590200       -            351 EOG09360AX2          -            365   8.4e-20   72.9   0.1   1   2   1.4e-11   1.1e-09   39.7   0.0    93   192   106   205    92   213 0.91 -
SOLCI005590200       -            351 EOG09360AX2          -            365   8.4e-20   72.9   0.1   2   2   3.7e-09   2.8e-07   31.7   0.0   221   289   212   279   204   303 0.80 -
SOLCI004152000       -            417 EOG09360AX2          -            365   8.9e-20   72.9   0.1   1   2   2.2e-11   1.6e-09   39.1   0.1    47   204   124   288   106   296 0.80 -
SOLCI004152000       -            417 EOG09360AX2          -            365   8.9e-20   72.9   0.1   2   2   1.7e-09   1.3e-07   32.9   0.0   227   287   290   351   278   387 0.79 -
SOLCI003624400       -            521 EOG09360AX2          -            365   1.1e-19   72.5   0.0   1   1   2.4e-21   1.7e-19   71.9   0.0    30   337     9   304     2   318 0.88 -
SOLCI004421000       -            667 EOG09360AX2          -            365   1.2e-19   72.4   0.0   1   1   4.5e-19   3.3e-17   64.4   0.0    50   315    75   319    69   335 0.80 -
SOLCI004390700       -            504 EOG09360AX2          -            365     2e-19   71.7   1.0   1   2   1.3e-14   9.3e-13   49.8   0.2    45   195   188   340   168   352 0.81 -
SOLCI004390700       -            504 EOG09360AX2          -            365     2e-19   71.7   1.0   2   2   8.3e-06   0.00062   20.7   0.0   228   281   353   406   349   418 0.87 -
SOLCI002910000       -            422 EOG09360AX2          -            365     2e-19   71.7   0.4   1   1   5.9e-18   4.4e-16   60.7   0.4    52   281    90   300    82   321 0.77 -
SOLCI003347300       -            574 EOG09360AX2          -            365   2.6e-19   71.3   0.1   1   2   5.9e-13   4.4e-11   44.2   0.1    47   191   122   271   114   286 0.79 -
SOLCI003347300       -            574 EOG09360AX2          -            365   2.6e-19   71.3   0.1   2   2   3.9e-07   2.9e-05   25.1   0.0   222   322   282   376   275   380 0.87 -
SOLCI006612500       -            607 EOG09360AX2          -            365   2.8e-19   71.2   0.0   1   1   2.6e-18   1.9e-16   61.9   0.0    49   322   156   408   149   421 0.83 -
SOLCI006618900       -            591 EOG09360AX2          -            365   4.1e-19   70.7   0.1   1   1   2.6e-18     2e-16   61.9   0.1    52   322   143   392   134   405 0.81 -
SOLCI004215100       -            588 EOG09360AX2          -            365   5.7e-19   70.2   0.0   1   1   5.8e-18   4.3e-16   60.7   0.0    71   322   163   389   131   399 0.84 -
SOLCI002423600       -            671 EOG09360AX2          -            365     6e-19   70.1   0.0   1   2   6.5e-13   4.8e-11   44.1   0.1    40   192     7   158     1   168 0.83 -
SOLCI002423600       -            671 EOG09360AX2          -            365     6e-19   70.1   0.0   2   2   8.9e-07   6.6e-05   23.9   0.0   224   334   172   275   166   280 0.82 -
SOLCI004169900       -            581 EOG09360AX2          -            365   6.1e-19   70.1   0.0   1   2   9.8e-12   7.3e-10   40.2   0.1    43   193   114   267    87   272 0.81 -
SOLCI004169900       -            581 EOG09360AX2          -            365   6.1e-19   70.1   0.0   2   2   2.9e-08   2.1e-06   28.8   0.0   221   320   273   366   250   379 0.82 -
SOLCI003152200       -            814 EOG09360AX2          -            365   6.2e-19   70.1   0.1   1   2   2.8e-14   2.1e-12   48.6   0.0    45   192   243   388   235   396 0.86 -
SOLCI003152200       -            814 EOG09360AX2          -            365   6.2e-19   70.1   0.1   2   2   2.1e-05    0.0016   19.4   0.0   222   317   397   486   391   520 0.73 -
SOLCI000531800       -            357 EOG09360AX2          -            365     7e-19   69.9   0.2   1   2     2e-11   1.5e-09   39.2   0.0    36   192    60   214    48   221 0.79 -
SOLCI000531800       -            357 EOG09360AX2          -            365     7e-19   69.9   0.2   2   2   2.8e-08   2.1e-06   28.9   0.0   223   279   224   280   214   288 0.91 -
SOLCI001041600       -            410 EOG09360AX2          -            365   7.8e-19   69.7   0.5   1   2   1.2e-12   8.9e-11   43.2   0.5    78   189    98   219    79   229 0.78 -
SOLCI001041600       -            410 EOG09360AX2          -            365   7.8e-19   69.7   0.5   2   2   6.6e-07   4.9e-05   24.3   0.0   225   282   233   291   221   358 0.88 -
SOLCI004213300       -            727 EOG09360AX2          -            365   7.9e-19   69.7   0.2   1   2   5.2e-13   3.9e-11   44.4   0.2    45   192    15   161    10   167 0.87 -
SOLCI004213300       -            727 EOG09360AX2          -            365   7.9e-19   69.7   0.2   2   2   1.2e-06   8.8e-05   23.5   0.0   222   317   172   265   160   281 0.70 -
SOLCI004878400       -            598 EOG09360AX2          -            365   1.3e-18   69.0   0.0   1   2   7.9e-14   5.9e-12   47.1   0.0    70   192   174   299   142   306 0.80 -
SOLCI004878400       -            598 EOG09360AX2          -            365   1.3e-18   69.0   0.0   2   2   1.8e-05    0.0013   19.6   0.0   222   321   307   400   301   406 0.84 -
SOLCI004315100       -            410 EOG09360AX2          -            365   1.4e-18   68.9   0.7   1   2   1.1e-12   8.5e-11   43.3   0.6    78   189    98   219    79   226 0.78 -
SOLCI004315100       -            410 EOG09360AX2          -            365   1.4e-18   68.9   0.7   2   2   1.3e-06   9.7e-05   23.4   0.0   225   282   233   291   221   360 0.88 -
SOLCI000301400       -            536 EOG09360AX2          -            365   2.1e-18   68.3   0.3   1   2   4.9e-11   3.6e-09   37.9   0.2    45   193    61   212    46   216 0.75 -
SOLCI000301400       -            536 EOG09360AX2          -            365   2.1e-18   68.3   0.3   2   2   4.1e-08   3.1e-06   28.3   0.0   224   315   221   306   212   321 0.81 -
SOLCI000081300       -            596 EOG09360AX2          -            365   2.4e-18   68.1   0.6   1   2   2.5e-10   1.8e-08   35.6   0.7    72   192   159   281    84   291 0.68 -
SOLCI000081300       -            596 EOG09360AX2          -            365   2.4e-18   68.1   0.6   2   2   5.9e-08   4.4e-06   27.8   0.0   226   320   293   381   288   390 0.90 -
SOLCI002916500       -            653 EOG09360AX2          -            365   2.5e-18   68.1   0.0   1   2     1e-11   7.5e-10   40.2   0.1    34   192    13   170     2   179 0.80 -
SOLCI002916500       -            653 EOG09360AX2          -            365   2.5e-18   68.1   0.0   2   2   2.5e-07   1.9e-05   25.7   0.0   224   334   184   287   177   297 0.83 -
SOLCI002710000       -            718 EOG09360AX2          -            365   2.7e-18   68.0   0.2   1   2   2.5e-13   1.9e-11   45.5   0.1    44   192    13   160     6   169 0.86 -
SOLCI002710000       -            718 EOG09360AX2          -            365   2.7e-18   68.0   0.2   2   2   8.5e-06   0.00063   20.7   0.0   222   317   171   264   159   284 0.70 -
SOLCI004691400       -            704 EOG09360AX2          -            365   2.9e-18   67.9   0.0   1   2   2.6e-13     2e-11   45.4   0.1    42   192    11   162     4   169 0.87 -
SOLCI004691400       -            704 EOG09360AX2          -            365   2.9e-18   67.9   0.0   2   2   1.2e-05   0.00092   20.2   0.0   228   317   176   257   167   294 0.82 -
SOLCI006697700       -            412 EOG09360AX2          -            365   3.1e-18   67.8   0.1   1   2   5.7e-09   4.2e-07   31.1   0.0    93   194    12   115     2   121 0.74 -
SOLCI006697700       -            412 EOG09360AX2          -            365   3.1e-18   67.8   0.1   2   2   5.1e-10   3.8e-08   34.6   0.0   224   320   123   213   114   218 0.88 -
SOLCI003339500       -            282 EOG09360AX2          -            365   3.3e-18   67.7   0.0   1   2   3.4e-08   2.5e-06   28.6   0.0   115   181    15    78     4    94 0.83 -
SOLCI003339500       -            282 EOG09360AX2          -            365   3.3e-18   67.7   0.0   2   2   8.1e-11     6e-09   37.2   0.0   221   333    98   204    92   214 0.79 -
SOLCI006917800       -            352 EOG09360AX2          -            365   3.5e-18   67.6   0.0   1   2   3.1e-10   2.3e-08   35.3   0.0    44   181    18   150    13   166 0.79 -
SOLCI006917800       -            352 EOG09360AX2          -            365   3.5e-18   67.6   0.0   2   2   9.6e-09   7.1e-07   30.4   0.0   221   319   170   266   165   285 0.80 -
SOLCI006211800       -            529 EOG09360AX2          -            365   6.6e-18   66.7   0.2   1   2   2.4e-11   1.8e-09   38.9   0.3    29   192    39   205    13   212 0.66 -
SOLCI006211800       -            529 EOG09360AX2          -            365   6.6e-18   66.7   0.2   2   2   2.1e-07   1.6e-05   26.0   0.0   225   320   216   305   192   316 0.86 -
SOLCI003787200       -            264 EOG09360AX2          -            365   1.4e-17   65.6   0.0   1   2   1.7e-12   1.3e-10   42.7   0.0    46   194    15   160    10   166 0.83 -
SOLCI003787200       -            264 EOG09360AX2          -            365   1.4e-17   65.6   0.0   2   2     6e-06   0.00045   21.2   0.0   221   267   166   213   160   229 0.88 -
SOLCI004537200       -            601 EOG09360AX2          -            365   2.8e-17   64.6   0.1   1   2   3.5e-11   2.6e-09   38.4   0.1    52   192   333   472   331   480 0.91 -
SOLCI004537200       -            601 EOG09360AX2          -            365   2.8e-17   64.6   0.1   2   2   8.3e-07   6.2e-05   24.0   0.0   223   295   480   556   474   566 0.79 -
SOLCI000780200       -            484 EOG09360AX2          -            365   4.8e-17   63.9   0.6   1   2   6.3e-12   4.7e-10   40.9   0.1    41   195   174   330   137   342 0.77 -
SOLCI000780200       -            484 EOG09360AX2          -            365   4.8e-17   63.9   0.6   2   2   4.6e-06   0.00034   21.6   0.0   228   280   343   395   340   403 0.87 -
SOLCI007430500       -            475 EOG09360AX2          -            365   5.9e-17   63.6   0.8   1   2   1.2e-10   9.2e-09   36.6   1.0    78   189   169   291   149   299 0.76 -
SOLCI007430500       -            475 EOG09360AX2          -            365   5.9e-17   63.6   0.8   2   2   7.1e-07   5.3e-05   24.2   0.0   225   281   305   362   296   433 0.88 -
SOLCI003275600       -            409 EOG09360AX2          -            365   6.2e-17   63.5   0.6   1   2     6e-11   4.4e-09   37.7   0.6    78   190    96   219    73   227 0.77 -
SOLCI003275600       -            409 EOG09360AX2          -            365   6.2e-17   63.5   0.6   2   2   1.1e-06   7.9e-05   23.7   0.0   225   284   232   292   223   354 0.87 -
SOLCI003535600       -            154 EOG09360AX2          -            365   1.7e-16   62.0   0.0   1   2    0.0025      0.19   12.6   0.0   164   190     1    27     1    36 0.95 -
SOLCI003535600       -            154 EOG09360AX2          -            365   1.7e-16   62.0   0.0   2   2   4.7e-14   3.5e-12   47.9   0.0   225   319    42   131    33   141 0.87 -
SOLCI002512100       -            434 EOG09360AX2          -            365   1.7e-16   62.0   0.0   1   2   3.7e-11   2.7e-09   38.3   0.0    93   189    41   136    25   144 0.85 -
SOLCI002512100       -            434 EOG09360AX2          -            365   1.7e-16   62.0   0.0   2   2   4.8e-06   0.00036   21.5   0.0   223   292   147   216   138   253 0.74 -
SOLCI005417400       -            589 EOG09360AX2          -            365   1.9e-16   61.9   0.1   1   2   8.7e-12   6.5e-10   40.4   0.2    71   192   167   291   135   298 0.82 -
SOLCI005417400       -            589 EOG09360AX2          -            365   1.9e-16   61.9   0.1   2   2   2.2e-05    0.0017   19.3   0.0   222   322   299   393   293   397 0.88 -
SOLCI003293600       -            672 EOG09360AX2          -            365   1.9e-16   61.9   0.1   1   1     6e-16   4.4e-14   54.1   0.1    44   293   392   638   371   651 0.77 -
SOLCI000546500       -            335 EOG09360AX2          -            365   2.1e-16   61.8   0.1   1   2   7.7e-13   5.7e-11   43.9   0.0    40   192    60   210    41   219 0.83 -
SOLCI000546500       -            335 EOG09360AX2          -            365   2.1e-16   61.8   0.1   2   2   0.00019     0.014   16.2   0.0   224   267   221   269   212   315 0.80 -
SOLCI004334900       -            354 EOG09360AX2          -            365   2.2e-16   61.7   0.7   1   2   1.1e-09   8.2e-08   33.5   0.3    37   192    60   213    48   222 0.80 -
SOLCI004334900       -            354 EOG09360AX2          -            365   2.2e-16   61.7   0.7   2   2   1.3e-07   9.7e-06   26.7   0.0   224   271   224   271   214   282 0.89 -
SOLCI006750300       -            379 EOG09360AX2          -            365   3.1e-16   61.2   0.0   1   2   9.1e-11   6.8e-09   37.1   0.0   118   198    34   112    18   121 0.85 -
SOLCI006750300       -            379 EOG09360AX2          -            365   3.1e-16   61.2   0.0   2   2   3.2e-06   0.00024   22.1   0.0   227   276   122   171   117   188 0.82 -
SOLCI002172500       -            295 EOG09360AX2          -            365   6.2e-16   60.2   0.0   1   2   4.4e-09   3.3e-07   31.5   0.0    69   192    17   146     8   156 0.74 -
SOLCI002172500       -            295 EOG09360AX2          -            365   6.2e-16   60.2   0.0   2   2   1.1e-07     8e-06   26.9   0.0   226   319   161   248   145   267 0.79 -
SOLCI002413500       -           1401 EOG09360AX2          -            365   6.8e-16   60.1   0.0   1   2     2e-12   1.5e-10   42.5   0.0    45   195    19   169     6   175 0.92 -
SOLCI002413500       -           1401 EOG09360AX2          -            365   6.8e-16   60.1   0.0   2   2    0.0003     0.022   15.6   0.0   222   268   175   221   169   240 0.85 -
SOLCI002690900       -            360 EOG09360AX2          -            365   8.1e-16   59.8   0.0   1   1     6e-17   4.5e-15   57.4   0.0    50   284    19   240    10   271 0.82 -
SOLCI001442400       -            614 EOG09360AX2          -            365   2.5e-15   58.2   0.0   1   2   2.5e-11   1.8e-09   38.9   0.0    41   193   197   350   190   359 0.78 -
SOLCI001442400       -            614 EOG09360AX2          -            365   2.5e-15   58.2   0.0   2   2   7.6e-05    0.0056   17.6   0.1   223   270   358   406   350   437 0.76 -
SOLCI005578700       -            674 EOG09360AX2          -            365     3e-15   58.0   0.1   1   2   7.9e-12   5.9e-10   40.5   0.1    43   192   113   262    98   274 0.85 -
SOLCI005578700       -            674 EOG09360AX2          -            365     3e-15   58.0   0.1   2   2   0.00032     0.023   15.5   0.0   225   280   275   331   261   338 0.86 -
SOLCI006372000       -            466 EOG09360AX2          -            365   4.4e-15   57.4   0.4   1   2   3.7e-10   2.7e-08   35.0   0.7    77   189   159   282   127   290 0.77 -
SOLCI006372000       -            466 EOG09360AX2          -            365   4.4e-15   57.4   0.4   2   2   1.4e-05     0.001   20.0   0.0   226   281   297   353   291   418 0.90 -
SOLCI002675400       -            437 EOG09360AX2          -            365   5.3e-15   57.1   0.0   1   2   2.3e-12   1.7e-10   42.3   0.0    44   192   123   272   112   283 0.86 -
SOLCI002675400       -            437 EOG09360AX2          -            365   5.3e-15   57.1   0.0   2   2    0.0023      0.17   12.7   0.0   225   280   285   341   276   346 0.87 -
SOLCI001856600       -            378 EOG09360AX2          -            365   7.6e-15   56.6   0.0   1   2   1.5e-08   1.1e-06   29.8   0.0    91   183    43   138     8   150 0.75 -
SOLCI001856600       -            378 EOG09360AX2          -            365   7.6e-15   56.6   0.0   2   2   4.9e-07   3.7e-05   24.8   0.0   223   316   158   245   143   261 0.76 -
SOLCI001374300       -            412 EOG09360AX2          -            365   7.7e-15   56.6   0.2   1   2   4.2e-10   3.1e-08   34.9   0.0    85   191   170   278   125   289 0.82 -
SOLCI001374300       -            412 EOG09360AX2          -            365   7.7e-15   56.6   0.2   2   2   1.5e-05    0.0011   19.9   0.0   227   282   292   347   288   357 0.89 -
SOLCI005394900       -            501 EOG09360AX2          -            365   8.2e-15   56.5   0.0   1   2   2.2e-07   1.6e-05   25.9   0.0    44   133    93   184    76   198 0.85 -
SOLCI005394900       -            501 EOG09360AX2          -            365   8.2e-15   56.5   0.0   2   2   5.5e-08   4.1e-06   27.9   0.0   226   320   213   301   202   308 0.87 -
SOLCI004626700       -            891 EOG09360AX2          -            365   9.4e-15   56.3   0.0   1   2   2.3e-11   1.7e-09   39.0   0.0    50   192   414   557   407   567 0.85 -
SOLCI004626700       -            891 EOG09360AX2          -            365   9.4e-15   56.3   0.0   2   2   0.00042     0.031   15.1   0.0   225   276   568   620   556   648 0.77 -
SOLCI007503600       -            431 EOG09360AX2          -            365   1.1e-14   56.1   0.0   1   1   3.3e-16   2.4e-14   55.0   0.0    45   280    95   334    87   357 0.80 -
SOLCI000020500       -            433 EOG09360AX2          -            365   1.2e-14   56.0   0.1   1   2   2.5e-11   1.8e-09   38.9   0.0    42   192   128   281   117   294 0.81 -
SOLCI000020500       -            433 EOG09360AX2          -            365   1.2e-14   56.0   0.1   2   2   0.00037     0.027   15.3   0.0   224   269   294   339   287   380 0.87 -
SOLCI006142900       -            434 EOG09360AX2          -            365   1.5e-14   55.7   0.4   1   2   7.2e-09   5.3e-07   30.8   0.5    78   189   117   239    98   248 0.77 -
SOLCI006142900       -            434 EOG09360AX2          -            365   1.5e-14   55.7   0.4   2   2   2.2e-06   0.00016   22.6   0.0   225   281   253   310   242   328 0.89 -
SOLCI002166900       -            567 EOG09360AX2          -            365   1.5e-14   55.6   0.1   1   2     4e-12     3e-10   41.5   0.1    44   194   118   268   101   282 0.83 -
SOLCI002166900       -            567 EOG09360AX2          -            365   1.5e-14   55.6   0.1   2   2     0.003      0.22   12.3   0.0   225   280   279   335   269   341 0.87 -
SOLCI002034000       -            651 EOG09360AX2          -            365   1.7e-14   55.5   0.1   1   2   1.7e-12   1.3e-10   42.7   0.0    42   196   143   299   127   309 0.80 -
SOLCI002034000       -            651 EOG09360AX2          -            365   1.7e-14   55.5   0.1   2   2    0.0086      0.64   10.8   0.0   225   280   306   362   303   365 0.84 -
SOLCI000599100       -            371 EOG09360AX2          -            365   1.7e-14   55.5   0.0   1   2   2.8e-13   2.1e-11   45.3   0.0    15   192    36   214    21   220 0.83 -
SOLCI000599100       -            371 EOG09360AX2          -            365   1.7e-14   55.5   0.0   2   2     0.058       4.3    8.1   0.0   223   269   226   272   218   297 0.81 -
SOLCI002315400       -            358 EOG09360AX2          -            365   1.8e-14   55.4   0.0   1   2   2.5e-09   1.9e-07   32.3   0.0   120   194     4    75     2    87 0.88 -
SOLCI002315400       -            358 EOG09360AX2          -            365   1.8e-14   55.4   0.0   2   2     9e-06   0.00067   20.6   0.0   227   319    89   173    82   189 0.72 -
SOLCI001234300       -            292 EOG09360AX2          -            365     2e-14   55.2   0.0   1   1   7.9e-13   5.9e-11   43.8   0.0    94   335     3   217     1   227 0.74 -
SOLCI001614600       -            376 EOG09360AX2          -            365   2.7e-14   54.8   0.7   1   2   1.3e-08   9.6e-07   30.0   1.0    75   189    54   179    34   189 0.73 -
SOLCI001614600       -            376 EOG09360AX2          -            365   2.7e-14   54.8   0.7   2   2   2.3e-06   0.00017   22.6   0.0   225   281   193   250   186   314 0.91 -
SOLCI001110400       -            904 EOG09360AX2          -            365   4.5e-14   54.1   0.0   1   1   1.7e-13   1.3e-11   46.0   0.0    30   267   598   819   589   838 0.82 -
SOLCI002549500       -            320 EOG09360AX2          -            365   4.6e-14   54.0   0.0   1   1   1.5e-14   1.1e-12   49.5   0.0   113   297    75   253     2   269 0.71 -
SOLCI004800700       -            363 EOG09360AX2          -            365     5e-14   53.9   0.1   1   1   1.9e-13   1.4e-11   45.9   0.1    46   299    74   305    65   313 0.75 -
SOLCI004693400       -            232 EOG09360AX2          -            365   5.6e-14   53.8   0.0   1   1   8.9e-16   6.6e-14   53.5   0.0    46   192    81   230    65   232 0.83 -
SOLCI000919600       -            396 EOG09360AX2          -            365   5.8e-14   53.7   0.0   1   1   1.8e-12   1.4e-10   42.6   0.0    17   266    50   285    33   307 0.77 -
SOLCI000083800       -            401 EOG09360AX2          -            365   6.5e-14   53.6   0.4   1   2   5.7e-09   4.2e-07   31.1   0.0    72   191   146   268   113   281 0.78 -
SOLCI000083800       -            401 EOG09360AX2          -            365   6.5e-14   53.6   0.4   2   2   7.6e-06   0.00057   20.9   0.1   227   282   282   337   271   348 0.89 -
SOLCI007085300       -            301 EOG09360AX2          -            365   7.4e-14   53.4   0.1   1   1     2e-13   1.5e-11   45.8   0.1    71   272    17   202     4   219 0.83 -
SOLCI002473300       -            888 EOG09360AX2          -            365   9.2e-14   53.1   0.0   1   2   2.5e-11   1.8e-09   38.9   0.0    50   192   413   556   406   562 0.84 -
SOLCI002473300       -            888 EOG09360AX2          -            365   9.2e-14   53.1   0.0   2   2    0.0038      0.28   12.0   0.0   225   268   567   611   556   648 0.82 -
SOLCI002776300       -            362 EOG09360AX2          -            365   9.9e-14   53.0   0.1   1   2   1.9e-12   1.4e-10   42.6   0.0    41   192    39   192    18   200 0.85 -
SOLCI002776300       -            362 EOG09360AX2          -            365   9.9e-14   53.0   0.1   2   2     0.053         4    8.2   0.0   223   266   204   247   194   267 0.77 -
SOLCI002243600       -            705 EOG09360AX2          -            365   1.1e-13   52.8   0.1   1   2   4.9e-12   3.6e-10   41.2   0.1    37   192   114   271   104   284 0.83 -
SOLCI002243600       -            705 EOG09360AX2          -            365   1.1e-13   52.8   0.1   2   2     0.023       1.7    9.4   0.0   225   280   284   340   276   345 0.86 -
SOLCI007139100       -            640 EOG09360AX2          -            365   1.3e-13   52.6   0.1   1   1   4.3e-13   3.2e-11   44.7   0.1    43   279   137   354   122   360 0.79 -
SOLCI001793000       -            313 EOG09360AX2          -            365   1.5e-13   52.4   0.1   1   2   8.7e-10   6.5e-08   33.8   0.1    44   191     2   146     1   157 0.88 -
SOLCI001793000       -            313 EOG09360AX2          -            365   1.5e-13   52.4   0.1   2   2   0.00015     0.011   16.6   0.0   225   268   158   202   148   221 0.83 -
SOLCI004704900       -            375 EOG09360AX2          -            365   1.8e-13   52.1   0.1   1   2   3.1e-10   2.3e-08   35.3   0.0    39   192    81   240    46   246 0.82 -
SOLCI004704900       -            375 EOG09360AX2          -            365   1.8e-13   52.1   0.1   2   2   0.00049     0.036   14.9   0.0   223   317   252   355   247   365 0.61 -
SOLCI005596200       -            658 EOG09360AX2          -            365   2.1e-13   51.9   0.0   1   1     6e-15   4.5e-13   50.8   0.0    43   192   332   481   290   492 0.84 -
SOLCI007325700       -            689 EOG09360AX2          -            365   2.5e-13   51.6   0.0   1   2   1.7e-11   1.2e-09   39.5   0.0    50   193   319   464   310   474 0.86 -
SOLCI007325700       -            689 EOG09360AX2          -            365   2.5e-13   51.6   0.0   2   2     0.014         1   10.1   0.0   225   292   474   548   465   558 0.74 -
SOLCI004101600       -            426 EOG09360AX2          -            365     3e-13   51.4   0.0   1   2   8.5e-11   6.3e-09   37.1   0.0    51   193   174   317   165   325 0.83 -
SOLCI004101600       -            426 EOG09360AX2          -            365     3e-13   51.4   0.0   2   2    0.0031      0.23   12.3   0.0   224   270   326   374   317   379 0.84 -
SOLCI000273000       -            375 EOG09360AX2          -            365     3e-13   51.3   0.7   1   2     3e-09   2.3e-07   32.0   0.2    42   192    73   225    45   233 0.79 -
SOLCI000273000       -            375 EOG09360AX2          -            365     3e-13   51.3   0.7   2   2   5.4e-05     0.004   18.1   0.0   223   271   234   282   225   298 0.88 -
SOLCI000359100       -            701 EOG09360AX2          -            365   3.3e-13   51.3   0.1   1   1   1.2e-14   9.1e-13   49.8   0.1    46   193   389   536   382   552 0.84 -
SOLCI001366200       -            653 EOG09360AX2          -            365   3.4e-13   51.2   0.0   1   1   1.2e-14   8.8e-13   49.8   0.0    76   279    56   253    42   270 0.78 -
SOLCI007092000       -            356 EOG09360AX2          -            365   4.7e-13   50.7   0.0   1   2   6.6e-09   4.9e-07   30.9   0.0    64   201    23   162     5   169 0.71 -
SOLCI007092000       -            356 EOG09360AX2          -            365   4.7e-13   50.7   0.0   2   2   4.7e-05    0.0035   18.2   0.0   226   319   168   254   161   266 0.83 -
SOLCI000963000       -            705 EOG09360AX2          -            365     5e-13   50.7   0.1   1   2   5.2e-11   3.9e-09   37.8   0.1    37   196   110   271    99   283 0.81 -
SOLCI000963000       -            705 EOG09360AX2          -            365     5e-13   50.7   0.1   2   2    0.0084      0.63   10.8   0.0   225   280   280   336   274   345 0.87 -
SOLCI004735700       -            638 EOG09360AX2          -            365     5e-13   50.7   0.1   1   1   1.1e-12   8.5e-11   43.3   0.1    63   194   374   510   343   629 0.79 -
SOLCI002704400       -            506 EOG09360AX2          -            365   6.4e-13   50.3   0.1   1   2   7.7e-09   5.8e-07   30.7   0.1    43   192    22   185    14   203 0.63 -
SOLCI002704400       -            506 EOG09360AX2          -            365   6.4e-13   50.3   0.1   2   2   0.00041      0.03   15.2   0.0   227   279   200   253   188   265 0.85 -
SOLCI002709300       -            359 EOG09360AX2          -            365   6.5e-13   50.3   0.0   1   2   2.7e-08     2e-06   28.9   0.0   117   194    78   155     7   169 0.79 -
SOLCI002709300       -            359 EOG09360AX2          -            365   6.5e-13   50.3   0.0   2   2   1.9e-05    0.0014   19.5   0.0   227   304   169   248   164   263 0.77 -
SOLCI001963500       -            420 EOG09360AX2          -            365   7.2e-13   50.1   0.0   1   2   0.00044     0.033   15.1   0.0    17   192    57   231    36   234 0.68 -
SOLCI001963500       -            420 EOG09360AX2          -            365   7.2e-13   50.1   0.0   2   2   1.5e-09   1.1e-07   33.0   0.0   221   316   241   345   236   356 0.70 -
SOLCI000528200       -            270 EOG09360AX2          -            365   9.4e-13   49.7   0.0   1   2   4.3e-06   0.00032   21.7   0.0   120   183    26    88    16   100 0.84 -
SOLCI000528200       -            270 EOG09360AX2          -            365   9.4e-13   49.7   0.0   2   2     2e-07   1.5e-05   26.1   0.0   227   296   106   178    99   199 0.77 -
SOLCI001817000       -            797 EOG09360AX2          -            365     1e-12   49.6   0.1   1   2   1.7e-09   1.2e-07   32.9   0.1    29   192   432   595   400   605 0.77 -
SOLCI001817000       -            797 EOG09360AX2          -            365     1e-12   49.6   0.1   2   2    0.0011     0.081   13.8   0.0   226   275   608   658   601   670 0.82 -
SOLCI005418400       -            662 EOG09360AX2          -            365   1.2e-12   49.4   0.0   1   2   1.3e-07     1e-05   26.6   0.0    51   192   357   498   348   503 0.90 -
SOLCI005418400       -            662 EOG09360AX2          -            365   1.2e-12   49.4   0.0   2   2   9.2e-06   0.00068   20.6   0.0   225   303   511   592   505   605 0.85 -
SOLCI006784600       -            357 EOG09360AX2          -            365   1.2e-12   49.4   0.0   1   1   2.7e-11     2e-09   38.8   0.0    92   314    54   252    10   280 0.74 -
SOLCI001279800       -            961 EOG09360AX2          -            365   1.2e-12   49.3   0.1   1   2   1.9e-08   1.4e-06   29.4   0.0    51   192   689   832   681   843 0.78 -
SOLCI001279800       -            961 EOG09360AX2          -            365   1.2e-12   49.3   0.1   2   2   5.8e-05    0.0043   18.0   0.0   224   270   845   891   832   935 0.86 -
SOLCI005577300       -            463 EOG09360AX2          -            365   1.4e-12   49.2   0.1   1   2   3.9e-10   2.9e-08   35.0   0.0    52   193   190   331   178   339 0.85 -
SOLCI005577300       -            463 EOG09360AX2          -            365   1.4e-12   49.2   0.1   2   2    0.0035      0.26   12.1   0.0   227   273   347   393   340   401 0.89 -
SOLCI003405100       -            512 EOG09360AX2          -            365   1.5e-12   49.1   0.0   1   2   5.2e-09   3.8e-07   31.3   0.0    42   192    21   187    13   205 0.59 -
SOLCI003405100       -            512 EOG09360AX2          -            365   1.5e-12   49.1   0.0   2   2   0.00083     0.062   14.1   0.0   227   278   202   254   194   264 0.83 -
SOLCI003665800       -            451 EOG09360AX2          -            365   1.6e-12   49.0   0.0   1   2   4.4e-09   3.3e-07   31.5   0.1    44   195     2   149     1   156 0.88 -
SOLCI003665800       -            451 EOG09360AX2          -            365   1.6e-12   49.0   0.0   2   2   0.00034     0.026   15.4   0.0   225   277   157   210   149   230 0.85 -
SOLCI000401700       -            640 EOG09360AX2          -            365   1.7e-12   48.9   0.0   1   2   3.3e-13   2.5e-11   45.1   0.0    43   192   315   473   310   487 0.83 -
SOLCI000401700       -            640 EOG09360AX2          -            365   1.7e-12   48.9   0.0   2   2         6   4.5e+02    1.4   0.0   228   280   498   552   494   567 0.79 -
SOLCI003896200       -            546 EOG09360AX2          -            365     2e-12   48.7   0.9   1   2   2.1e-10   1.5e-08   35.9   0.2    46   191   281   423   242   433 0.82 -
SOLCI003896200       -            546 EOG09360AX2          -            365     2e-12   48.7   0.9   2   2    0.0059      0.44   11.3   0.0   227   268   437   478   432   488 0.92 -
SOLCI005764900       -            405 EOG09360AX2          -            365     2e-12   48.7   0.2   1   1   6.8e-14   5.1e-12   47.3   0.1    21   192    97   270    91   287 0.80 -
SOLCI002909200       -            727 EOG09360AX2          -            365     2e-12   48.7   0.0   1   2   3.5e-11   2.6e-09   38.4   0.0    42   193   146   297   124   312 0.75 -
SOLCI002909200       -            727 EOG09360AX2          -            365     2e-12   48.7   0.0   2   2     0.049       3.7    8.3   0.0   225   280   309   365   304   370 0.86 -
SOLCI001876900       -           1088 EOG09360AX2          -            365   2.1e-12   48.6   0.6   1   2   6.8e-13     5e-11   44.1   0.1    44   192   796   943   782   957 0.86 -
SOLCI001876900       -           1088 EOG09360AX2          -            365   2.1e-12   48.6   0.6   2   2      0.65        48    4.6   0.0   210   266   942   997   941  1006 0.85 -
SOLCI005947400       -            478 EOG09360AX2          -            365   2.4e-12   48.4   0.0   1   2   2.5e-12   1.9e-10   42.2   0.0    21   196    33   211     7   222 0.76 -
SOLCI005947400       -            478 EOG09360AX2          -            365   2.4e-12   48.4   0.0   2   2      0.63        47    4.7   0.0   222   265   218   261   212   272 0.90 -
SOLCI005605700       -            926 EOG09360AX2          -            365   2.5e-12   48.3   0.1   1   1     1e-11   7.6e-10   40.2   0.1    49   270   609   811   601   819 0.85 -
SOLCI007532400       -            203 EOG09360AX2          -            365   2.7e-12   48.3   0.2   1   2   4.2e-07   3.2e-05   25.0   0.1   126   192    19    82     3    89 0.77 -
SOLCI007532400       -            203 EOG09360AX2          -            365   2.7e-12   48.3   0.2   2   2   4.3e-06   0.00032   21.7   0.0   223   278    90   147    85   181 0.82 -
SOLCI000565900       -            744 EOG09360AX2          -            365   2.9e-12   48.1   0.0   1   2   1.1e-12   8.1e-11   43.4   0.0    45   192   453   600   442   610 0.92 -
SOLCI000565900       -            744 EOG09360AX2          -            365   2.9e-12   48.1   0.0   2   2       3.2   2.4e+02    2.3   0.0   225   262   612   649   604   655 0.87 -
SOLCI003282600       -            353 EOG09360AX2          -            365   3.1e-12   48.0   0.3   1   2   2.9e-10   2.2e-08   35.4   0.1    51   192    32   174    25   184 0.88 -
SOLCI003282600       -            353 EOG09360AX2          -            365   3.1e-12   48.0   0.3   2   2     0.008      0.59   10.9   0.0   227   273   187   241   176   253 0.77 -
SOLCI002268400       -            433 EOG09360AX2          -            365   3.7e-12   47.8   0.0   1   2   0.00017     0.012   16.4   0.0    42   192    92   252    52   255 0.70 -
SOLCI002268400       -            433 EOG09360AX2          -            365   3.7e-12   47.8   0.0   2   2   1.9e-08   1.4e-06   29.4   0.0   221   280   262   323   257   372 0.81 -
SOLCI002374600       -            400 EOG09360AX2          -            365   3.8e-12   47.7   0.0   1   2     9e-11   6.7e-09   37.1   0.0    20   192    52   228    34   233 0.79 -
SOLCI002374600       -            400 EOG09360AX2          -            365   3.8e-12   47.7   0.0   2   2     0.038       2.8    8.7   0.0   223   269   240   286   230   304 0.81 -
SOLCI000256800       -            169 EOG09360AX2          -            365   4.1e-12   47.6   0.0   1   2   2.2e-05    0.0016   19.4   0.0   120   197    20    96    13   105 0.74 -
SOLCI000256800       -            169 EOG09360AX2          -            365   4.1e-12   47.6   0.0   2   2     1e-07   7.6e-06   27.0   0.0   225   280   104   158    93   166 0.89 -
SOLCI003481900       -            566 EOG09360AX2          -            365   4.8e-12   47.4   0.2   1   2   3.8e-10   2.9e-08   35.0   0.1    52   194     2   144     1   159 0.83 -
SOLCI003481900       -            566 EOG09360AX2          -            365   4.8e-12   47.4   0.2   2   2    0.0096      0.72   10.6   0.0   225   280   155   211   146   216 0.88 -
SOLCI002360400       -            874 EOG09360AX2          -            365   4.9e-12   47.4   0.0   1   2   1.6e-09   1.2e-07   32.9   0.0    50   192   414   557   409   567 0.83 -
SOLCI002360400       -            874 EOG09360AX2          -            365   4.9e-12   47.4   0.0   2   2     0.003      0.23   12.3   0.0   225   268   568   612   563   654 0.82 -
SOLCI005836300       -            154 EOG09360AX2          -            365   5.9e-12   47.1   0.1   1   2   1.9e-07   1.4e-05   26.1   0.0   119   192    12    85     3    97 0.88 -
SOLCI005836300       -            154 EOG09360AX2          -            365   5.9e-12   47.1   0.1   2   2   1.5e-05    0.0011   19.9   0.0   223   270    94   141    86   152 0.90 -
SOLCI003176000       -            778 EOG09360AX2          -            365   6.1e-12   47.1   0.1   1   2   1.8e-11   1.3e-09   39.4   0.0    46   194   471   632   455   646 0.82 -
SOLCI003176000       -            778 EOG09360AX2          -            365   6.1e-12   47.1   0.1   2   2      0.33        24    5.6   0.0   227   271   646   690   635   703 0.86 -
SOLCI003509700       -            572 EOG09360AX2          -            365   6.6e-12   47.0   0.1   1   2   5.2e-11   3.9e-09   37.8   0.1    44   192    96   244    81   257 0.82 -
SOLCI003509700       -            572 EOG09360AX2          -            365   6.6e-12   47.0   0.1   2   2      0.13       9.5    7.0   0.0   225   279   257   312   247   317 0.85 -
SOLCI000639400       -            463 EOG09360AX2          -            365   6.7e-12   46.9   0.0   1   2   3.4e-11   2.5e-09   38.5   0.0    43   192    81   233    58   240 0.85 -
SOLCI000639400       -            463 EOG09360AX2          -            365   6.7e-12   46.9   0.0   2   2      0.19        14    6.4   0.0   223   268   245   290   235   317 0.79 -
SOLCI002223200       -            257 EOG09360AX2          -            365   6.9e-12   46.9   0.0   1   2   9.5e-06   0.00071   20.5   0.0   121   181    10    69     5    87 0.82 -
SOLCI002223200       -            257 EOG09360AX2          -            365   6.9e-12   46.9   0.0   2   2   5.7e-07   4.2e-05   24.6   0.0   225   319    93   181    76   204 0.80 -
SOLCI006709300       -            638 EOG09360AX2          -            365   7.4e-12   46.8   0.1   1   2   4.8e-11   3.6e-09   38.0   0.0    50   193   337   482   331   497 0.87 -
SOLCI006709300       -            638 EOG09360AX2          -            365   7.4e-12   46.8   0.1   2   2      0.14        10    6.8   0.0   244   287   518   561   487   572 0.74 -
SOLCI000527600       -            430 EOG09360AX2          -            365   7.4e-12   46.8   0.0   1   2   4.6e-07   3.4e-05   24.9   0.0    93   192   132   233    51   238 0.73 -
SOLCI000527600       -            430 EOG09360AX2          -            365   7.4e-12   46.8   0.0   2   2   1.4e-05     0.001   20.0   0.0   223   290   245   318   241   359 0.68 -
SOLCI002063600       -            470 EOG09360AX2          -            365   7.9e-12   46.7   0.0   1   2   9.5e-10   7.1e-08   33.7   0.0    45   190    20   161     5   166 0.80 -
SOLCI002063600       -            470 EOG09360AX2          -            365   7.9e-12   46.7   0.0   2   2    0.0086      0.64   10.8   0.0   225   270   284   330   281   341 0.83 -
SOLCI000391500       -            437 EOG09360AX2          -            365     8e-12   46.7   0.1   1   2   6.1e-10   4.5e-08   34.3   0.1    44   193     2   147     1   156 0.87 -
SOLCI000391500       -            437 EOG09360AX2          -            365     8e-12   46.7   0.1   2   2     0.011      0.84   10.4   0.0   225   278   157   211   150   231 0.82 -
SOLCI000986200       -            351 EOG09360AX2          -            365   8.3e-12   46.6   0.3   1   2   1.8e-09   1.3e-07   32.8   0.1    51   192    77   220    53   233 0.81 -
SOLCI000986200       -            351 EOG09360AX2          -            365   8.3e-12   46.6   0.3   2   2    0.0026      0.19   12.5   0.0   223   272   231   280   220   314 0.75 -
SOLCI000002700       -            397 EOG09360AX2          -            365   8.5e-12   46.6   0.0   1   2   1.2e-09   8.8e-08   33.4   0.0    43   192    40   191     6   197 0.86 -
SOLCI000002700       -            397 EOG09360AX2          -            365   8.5e-12   46.6   0.0   2   2    0.0059      0.44   11.3   0.0   223   267   203   247   193   276 0.79 -
SOLCI002351800       -            657 EOG09360AX2          -            365   9.5e-12   46.4   0.0   1   2   1.4e-12     1e-10   43.0   0.0    44   193   317   466   310   479 0.84 -
SOLCI002351800       -            657 EOG09360AX2          -            365   9.5e-12   46.4   0.0   2   2       6.9   5.1e+02    1.3   0.0   222   279   475   534   467   550 0.77 -
SOLCI000015600       -            563 EOG09360AX2          -            365   9.5e-12   46.4   0.8   1   2   1.1e-07   8.5e-06   26.9   0.1    50   192   286   425   273   434 0.83 -
SOLCI000015600       -            563 EOG09360AX2          -            365   9.5e-12   46.4   0.8   2   2   6.6e-05    0.0049   17.8   0.0   227   283   438   494   426   517 0.86 -
SOLCI004193300       -            392 EOG09360AX2          -            365   9.8e-12   46.4   0.0   1   2   6.2e-09   4.6e-07   31.0   0.0   115   191   179   255   141   263 0.90 -
SOLCI004193300       -            392 EOG09360AX2          -            365   9.8e-12   46.4   0.0   2   2    0.0014       0.1   13.4   0.0   227   283   270   326   258   347 0.84 -
SOLCI001863000       -            486 EOG09360AX2          -            365     1e-11   46.3   0.1   1   1   4.6e-11   3.5e-09   38.0   0.1    43   280   128   346   109   351 0.77 -
SOLCI003818900       -            562 EOG09360AX2          -            365   1.2e-11   46.1   0.4   1   2   9.8e-08   7.3e-06   27.1   0.1    46   191   281   423   273   434 0.87 -
SOLCI003818900       -            562 EOG09360AX2          -            365   1.2e-11   46.1   0.4   2   2   9.2e-05    0.0069   17.3   0.0   227   296   437   508   426   520 0.82 -
SOLCI001873100       -            429 EOG09360AX2          -            365   1.2e-11   46.1   0.0   1   1   2.5e-10   1.9e-08   35.6   0.0    44   281    75   305    39   348 0.78 -
SOLCI003660300       -           1132 EOG09360AX2          -            365   1.4e-11   45.9   0.6   1   1   8.9e-12   6.6e-10   40.4   0.6    45   193   848   995   811  1085 0.87 -
SOLCI002526200       -            391 EOG09360AX2          -            365   1.7e-11   45.6   0.0   1   2   5.8e-09   4.3e-07   31.1   0.1   115   191   178   254   138   259 0.90 -
SOLCI002526200       -            391 EOG09360AX2          -            365   1.7e-11   45.6   0.0   2   2    0.0029      0.21   12.4   0.0   227   283   269   325   256   344 0.85 -
SOLCI002050200       -            377 EOG09360AX2          -            365     2e-11   45.4   0.3   1   2   8.9e-10   6.6e-08   33.8   0.1    48   197     6   168     1   177 0.76 -
SOLCI002050200       -            377 EOG09360AX2          -            365     2e-11   45.4   0.3   2   2      0.02       1.5    9.6   0.0   225   270   179   224   172   268 0.75 -
SOLCI007091900       -            355 EOG09360AX2          -            365   2.2e-11   45.2   0.0   1   2   1.6e-09   1.2e-07   32.9   0.0   119   196    77   156     8   164 0.83 -
SOLCI007091900       -            355 EOG09360AX2          -            365   2.2e-11   45.2   0.0   2   2    0.0099      0.74   10.6   0.0   227   304   163   242   158   251 0.69 -
SOLCI002860900       -            511 EOG09360AX2          -            365   2.6e-11   45.0   0.0   1   2   2.4e-10   1.8e-08   35.7   0.0    43   192    82   234    42   245 0.83 -
SOLCI002860900       -            511 EOG09360AX2          -            365   2.6e-11   45.0   0.0   2   2     0.094         7    7.4   0.0   223   269   246   292   238   324 0.71 -
SOLCI004835400       -            349 EOG09360AX2          -            365   3.7e-11   44.5   0.0   1   1   6.8e-13   5.1e-11   44.0   0.0    45   192   146   293   141   341 0.89 -
SOLCI005315500       -            437 EOG09360AX2          -            365   3.7e-11   44.5   0.0   1   2   4.8e-07   3.6e-05   24.8   0.0    50   192    83   231    72   236 0.75 -
SOLCI005315500       -            437 EOG09360AX2          -            365   3.7e-11   44.5   0.0   2   2   7.1e-05    0.0053   17.7   0.0   223   290   243   312   239   374 0.78 -
SOLCI002408400       -            436 EOG09360AX2          -            365   3.9e-11   44.4   0.0   1   1     2e-10   1.5e-08   35.9   0.0    92   266   205   364   165   374 0.80 -
SOLCI007103000       -            941 EOG09360AX2          -            365   3.9e-11   44.4   0.1   1   2   1.1e-08   8.1e-07   30.2   0.0    50   192   588   735   578   745 0.81 -
SOLCI007103000       -            941 EOG09360AX2          -            365   3.9e-11   44.4   0.1   2   2    0.0038      0.29   12.0   0.0   226   268   749   791   742   819 0.84 -
SOLCI000511700       -            977 EOG09360AX2          -            365   3.9e-11   44.4   0.5   1   2   5.5e-07   4.1e-05   24.6   0.0    52   192   687   829   677   837 0.75 -
SOLCI000511700       -            977 EOG09360AX2          -            365   3.9e-11   44.4   0.5   2   2   0.00026     0.019   15.8   0.1   224   270   842   888   828   929 0.84 -
SOLCI002633400       -            375 EOG09360AX2          -            365   4.3e-11   44.3   0.1   1   2   4.6e-09   3.4e-07   31.4   0.0    51   192    69   215    58   223 0.81 -
SOLCI002633400       -            375 EOG09360AX2          -            365   4.3e-11   44.3   0.1   2   2    0.0096      0.71   10.6   0.0   223   267   227   271   222   284 0.83 -
SOLCI005870800       -            680 EOG09360AX2          -            365   4.4e-11   44.2   0.2   1   2   1.2e-09     9e-08   33.3   0.1    43   193   109   259    92   272 0.83 -
SOLCI005870800       -            680 EOG09360AX2          -            365   4.4e-11   44.2   0.2   2   2     0.033       2.4    8.9   0.0   225   280   271   327   264   332 0.85 -
SOLCI004011000       -            155 EOG09360AX2          -            365   4.4e-11   44.2   0.0   1   1   7.8e-13   5.8e-11   43.9   0.0   225   318    45   133    39   143 0.84 -
SOLCI002352100       -            633 EOG09360AX2          -            365   4.7e-11   44.1   0.1   1   1   1.4e-12   1.1e-10   43.0   0.0    44   192   314   462   309   476 0.87 -
SOLCI003883400       -            630 EOG09360AX2          -            365   4.8e-11   44.1   0.1   1   2   6.9e-10   5.1e-08   34.2   0.0    50   192   329   473   322   486 0.87 -
SOLCI003883400       -            630 EOG09360AX2          -            365   4.8e-11   44.1   0.1   2   2     0.066       4.9    7.9   0.0   245   287   511   553   480   566 0.76 -
SOLCI001842300       -            404 EOG09360AX2          -            365   4.9e-11   44.1   0.1   1   1   4.4e-12   3.3e-10   41.4   0.1    44   192    75   223    70   237 0.82 -
SOLCI003305600       -            349 EOG09360AX2          -            365   5.4e-11   44.0   0.0   1   2   3.3e-09   2.5e-07   31.9   0.0    44   193    63   210    58   220 0.85 -
SOLCI003305600       -            349 EOG09360AX2          -            365   5.4e-11   44.0   0.0   2   2     0.014       1.1   10.1   0.0   226   272   222   268   210   284 0.85 -
SOLCI005181300       -            717 EOG09360AX2          -            365   5.6e-11   43.9   0.2   1   2   1.5e-10   1.1e-08   36.3   0.1    50   194   326   472   321   483 0.84 -
SOLCI005181300       -            717 EOG09360AX2          -            365   5.6e-11   43.9   0.2   2   2       0.3        22    5.7   0.0   225   282   481   545   475   563 0.68 -
SOLCI004391800       -            469 EOG09360AX2          -            365   5.8e-11   43.9   0.0   1   1   2.9e-11   2.2e-09   38.7   0.0    67   274   207   399   181   416 0.86 -
SOLCI000708200       -            351 EOG09360AX2          -            365   5.9e-11   43.8   0.2   1   2   4.2e-07   3.1e-05   25.0   0.2    47   180   126   262    89   281 0.79 -
SOLCI000708200       -            351 EOG09360AX2          -            365   5.9e-11   43.8   0.2   2   2   0.00012     0.009   16.9   0.0   224   280   285   341   278   349 0.87 -
SOLCI004365800       -            375 EOG09360AX2          -            365   5.9e-11   43.8   0.6   1   2   3.5e-11   2.6e-09   38.4   0.3    44   191   103   249    87   255 0.85 -
SOLCI004365800       -            375 EOG09360AX2          -            365   5.9e-11   43.8   0.6   2   2       1.2        87    3.8   0.0   227   268   265   306   252   339 0.86 -
SOLCI004060800       -            302 EOG09360AX2          -            365     6e-11   43.8   0.1   1   1   2.6e-12   1.9e-10   42.1   0.0    93   194     7   111     2   125 0.88 -
SOLCI004768800       -            505 EOG09360AX2          -            365   6.3e-11   43.7   0.4   1   2   1.1e-09   8.5e-08   33.4   0.1    14   181   242   409   233   416 0.81 -
SOLCI004768800       -            505 EOG09360AX2          -            365   6.3e-11   43.7   0.4   2   2     0.042       3.1    8.6   0.0   212   269   419   475   409   492 0.76 -
SOLCI002627000       -            625 EOG09360AX2          -            365   6.4e-11   43.7   0.0   1   2   3.2e-10   2.4e-08   35.2   0.0    64   192   362   495   344   506 0.81 -
SOLCI002627000       -            625 EOG09360AX2          -            365   6.4e-11   43.7   0.0   2   2       0.2        15    6.3   0.0   225   317   509   610   500   618 0.74 -
SOLCI004318700       -            335 EOG09360AX2          -            365   6.5e-11   43.7   0.0   1   1     3e-10   2.3e-08   35.3   0.0    92   267   105   265    64   306 0.82 -
SOLCI000387900       -           1083 EOG09360AX2          -            365   6.8e-11   43.6   0.3   1   2   9.9e-11   7.3e-09   36.9   0.1    45   192   797   944   781   953 0.88 -
SOLCI000387900       -           1083 EOG09360AX2          -            365   6.8e-11   43.6   0.3   2   2      0.71        53    4.5   0.0   225   272   957  1004   945  1017 0.84 -
SOLCI004502700       -           1235 EOG09360AX2          -            365   7.1e-11   43.6   0.0   1   2   2.3e-09   1.7e-07   32.4   0.0    45   192   953  1112   933  1122 0.74 -
SOLCI004502700       -           1235 EOG09360AX2          -            365   7.1e-11   43.6   0.0   2   2     0.032       2.4    8.9   0.0   227   274  1125  1174  1118  1200 0.78 -
SOLCI000422700       -           1017 EOG09360AX2          -            365   7.7e-11   43.4   0.0   1   2   9.9e-08   7.3e-06   27.1   0.0    39   192   732   884   696   891 0.80 -
SOLCI000422700       -           1017 EOG09360AX2          -            365   7.7e-11   43.4   0.0   2   2   0.00084     0.062   14.1   0.0   223   270   894   941   888   950 0.91 -
SOLCI002899200       -            362 EOG09360AX2          -            365   8.5e-11   43.3   0.0   1   2   8.4e-08   6.3e-06   27.3   0.1   118   191   154   227   150   236 0.93 -
SOLCI002899200       -            362 EOG09360AX2          -            365   8.5e-11   43.3   0.0   2   2     0.001     0.075   13.9   0.0   227   283   242   298   230   315 0.86 -
SOLCI004842000       -           1131 EOG09360AX2          -            365   9.7e-11   43.1   0.7   1   2   1.4e-10     1e-08   36.4   0.2    43   192   845   993   808  1004 0.78 -
SOLCI004842000       -           1131 EOG09360AX2          -            365   9.7e-11   43.1   0.7   2   2      0.45        34    5.1   0.0   226   269  1007  1050   992  1092 0.78 -
SOLCI000455700       -           1125 EOG09360AX2          -            365   9.9e-11   43.1   0.0   1   2   2.7e-11     2e-09   38.8   0.0    47   192   847   992   837  1001 0.90 -
SOLCI000455700       -           1125 EOG09360AX2          -            365   9.9e-11   43.1   0.0   2   2       4.5   3.4e+02    1.9   0.0   226   263  1006  1043   999  1049 0.88 -
SOLCI005038200       -            669 EOG09360AX2          -            365   1.2e-10   42.8   0.0   1   1   2.4e-11   1.8e-09   38.9   0.0    51   271   331   534   325   550 0.86 -
SOLCI000730400       -            467 EOG09360AX2          -            365   1.3e-10   42.7   0.2   1   1   1.3e-09   9.8e-08   33.2   0.2    43   271    16   235    11   240 0.70 -
SOLCI006483700       -            982 EOG09360AX2          -            365   1.3e-10   42.7   0.0   1   2   2.2e-07   1.6e-05   25.9   0.0    45   192   700   846   692   855 0.79 -
SOLCI006483700       -            982 EOG09360AX2          -            365   1.3e-10   42.7   0.0   2   2   0.00055     0.041   14.7   0.0   222   271   855   904   850   923 0.90 -
SOLCI003460400       -            563 EOG09360AX2          -            365   1.3e-10   42.7   0.5   1   2   6.4e-07   4.7e-05   24.4   0.1    50   192   286   425   275   436 0.81 -
SOLCI003460400       -            563 EOG09360AX2          -            365   1.3e-10   42.7   0.5   2   2   0.00015     0.012   16.5   0.0   227   283   438   494   425   517 0.84 -
SOLCI002574600       -            957 EOG09360AX2          -            365   1.4e-10   42.5   0.0   1   2   3.8e-06   0.00028   21.8   0.0    42   195   680   835   672   840 0.82 -
SOLCI002574600       -            957 EOG09360AX2          -            365   1.4e-10   42.5   0.0   2   2   3.9e-05    0.0029   18.5   0.0   222   275   840   893   836   924 0.84 -
SOLCI000407400       -            777 EOG09360AX2          -            365   1.5e-10   42.5   0.0   1   1   2.4e-11   1.8e-09   38.9   0.0    43   266   471   677   457   688 0.82 -
SOLCI000813400       -            206 EOG09360AX2          -            365   1.7e-10   42.3   0.1   1   2   8.5e-08   6.3e-06   27.3   0.0   155   192    11    49     3    55 0.86 -
SOLCI000813400       -            206 EOG09360AX2          -            365   1.7e-10   42.3   0.1   2   2    0.0016      0.12   13.2   0.0   221   271    55   113    49   125 0.76 -
SOLCI006593700       -           1016 EOG09360AX2          -            365   1.8e-10   42.3   0.0   1   2   6.8e-05    0.0051   17.7   0.0   113   195   570   648   503   666 0.77 -
SOLCI006593700       -           1016 EOG09360AX2          -            365   1.8e-10   42.3   0.0   2   2   4.8e-06   0.00036   21.5   0.0   221   279   834   892   829   911 0.83 -
SOLCI006326200       -            396 EOG09360AX2          -            365   1.9e-10   42.1   0.0   1   2   3.6e-08   2.7e-06   28.5   0.0    45   192    76   232    46   237 0.84 -
SOLCI006326200       -            396 EOG09360AX2          -            365   1.9e-10   42.1   0.0   2   2      0.01      0.75   10.6   0.0   223   276   244   300   239   313 0.79 -
SOLCI002302600       -           1041 EOG09360AX2          -            365   2.2e-10   41.9   0.0   1   1   1.2e-10   8.9e-09   36.7   0.0    51   285   720   951   711   971 0.76 -
SOLCI005653900       -            426 EOG09360AX2          -            365   2.3e-10   41.9   0.0   1   2   1.9e-05    0.0014   19.5   0.0    51   178    29   166     4   178 0.66 -
SOLCI005653900       -            426 EOG09360AX2          -            365   2.3e-10   41.9   0.0   2   2   1.3e-05   0.00095   20.1   0.0   227   295   203   270   194   279 0.83 -
SOLCI004570600       -            661 EOG09360AX2          -            365   2.3e-10   41.9   0.1   1   2   1.9e-07   1.4e-05   26.1   0.0    46   192    31   181    27   187 0.84 -
SOLCI004570600       -            661 EOG09360AX2          -            365   2.3e-10   41.9   0.1   2   2    0.0016      0.12   13.2   0.0   223   279   189   244   182   304 0.73 -
SOLCI004061000       -            663 EOG09360AX2          -            365   2.4e-10   41.8   0.1   1   1   6.6e-12   4.9e-10   40.8   0.1    46   192   324   470   317   483 0.79 -
SOLCI002500100       -            442 EOG09360AX2          -            365   2.5e-10   41.8   0.0   1   1   5.8e-09   4.3e-07   31.1   0.0    40   317    80   353    65   362 0.71 -
SOLCI005290300       -            394 EOG09360AX2          -            365   2.6e-10   41.7   0.0   1   1   7.4e-09   5.5e-07   30.8   0.0    41   281    60   294    51   337 0.72 -
SOLCI000388000       -           1104 EOG09360AX2          -            365   2.6e-10   41.7   0.1   1   1   5.8e-09   4.3e-07   31.1   0.1    21   297   807  1070   797  1076 0.72 -
SOLCI004937400       -            932 EOG09360AX2          -            365   2.8e-10   41.6   0.1   1   1     1e-08   7.4e-07   30.3   0.1    49   266   586   788   571   808 0.80 -
SOLCI002351700       -            746 EOG09360AX2          -            365     3e-10   41.5   0.1   1   1   1.3e-11   9.3e-10   39.9   0.0    46   192   338   484   324   498 0.82 -
SOLCI004890500       -            409 EOG09360AX2          -            365   3.1e-10   41.4   0.0   1   1   4.3e-09   3.2e-07   31.6   0.0    46   192    79   228    40   302 0.77 -
SOLCI003313800       -            385 EOG09360AX2          -            365   3.3e-10   41.3   0.0   1   2   1.9e-08   1.4e-06   29.4   0.0    40   192    40   194    27   200 0.84 -
SOLCI003313800       -            385 EOG09360AX2          -            365   3.3e-10   41.3   0.0   2   2     0.017       1.2    9.9   0.0   223   264   205   246   196   255 0.82 -
SOLCI007288200       -            755 EOG09360AX2          -            365   3.5e-10   41.3   1.0   1   1   1.5e-09   1.1e-07   33.0   1.0    50   266   470   670   461   683 0.79 -
SOLCI004228700       -            370 EOG09360AX2          -            365   3.5e-10   41.3   0.3   1   2   6.7e-08     5e-06   27.6   0.1    50   192    56   199    41   212 0.72 -
SOLCI004228700       -            370 EOG09360AX2          -            365   3.5e-10   41.3   0.3   2   2    0.0037      0.27   12.0   0.0   227   273   212   266   201   278 0.76 -
SOLCI006786200       -            325 EOG09360AX2          -            365     4e-10   41.1   0.0   1   1   2.5e-10   1.9e-08   35.6   0.0   120   319    89   271    54   288 0.81 -
SOLCI004279700       -            636 EOG09360AX2          -            365   4.2e-10   41.0   0.0   1   2   3.3e-05    0.0024   18.8   0.0    79   189    65   178    29   184 0.74 -
SOLCI004279700       -            636 EOG09360AX2          -            365   4.2e-10   41.0   0.0   2   2   1.2e-05   0.00093   20.1   0.0   221   291   188   260   180   271 0.83 -
SOLCI001284800       -            401 EOG09360AX2          -            365   4.6e-10   40.9   0.0   1   2   1.1e-06   8.1e-05   23.6   0.0    46   192    68   225    61   233 0.76 -
SOLCI001284800       -            401 EOG09360AX2          -            365   4.6e-10   40.9   0.0   2   2   0.00038     0.028   15.3   0.0   223   281   237   297   229   350 0.71 -
SOLCI003721200       -            570 EOG09360AX2          -            365   4.8e-10   40.8   0.3   1   2     2e-06   0.00015   22.8   0.1    52   191   307   443   299   456 0.83 -
SOLCI003721200       -            570 EOG09360AX2          -            365   4.8e-10   40.8   0.3   2   2    0.0002     0.015   16.2   0.0   227   283   457   513   446   530 0.87 -
SOLCI003368900       -            339 EOG09360AX2          -            365   5.1e-10   40.7   0.0   1   1   7.9e-11   5.9e-09   37.3   0.0    44   259    37   235    21   253 0.74 -
SOLCI002421100       -            474 EOG09360AX2          -            365   5.2e-10   40.7   0.0   1   2   5.3e-09   3.9e-07   31.2   0.0    42   192    89   241    54   246 0.83 -
SOLCI002421100       -            474 EOG09360AX2          -            365   5.2e-10   40.7   0.0   2   2     0.092       6.9    7.4   0.0   223   268   253   298   245   318 0.80 -
SOLCI006485200       -            575 EOG09360AX2          -            365   5.7e-10   40.6   0.2   1   2   5.8e-09   4.3e-07   31.1   0.2    44   194   127   277   120   288 0.82 -
SOLCI006485200       -            575 EOG09360AX2          -            365   5.7e-10   40.6   0.2   2   2     0.091       6.8    7.4   0.0   224   280   287   344   277   349 0.85 -
SOLCI005026300       -            957 EOG09360AX2          -            365   6.3e-10   40.4   0.7   1   1   7.5e-09   5.6e-07   30.7   0.4    52   275   650   864   636   903 0.73 -
SOLCI007091800       -            360 EOG09360AX2          -            365   6.7e-10   40.4   0.0   1   2   7.4e-06   0.00055   20.9   0.0   120   196    81   157    68   168 0.88 -
SOLCI007091800       -            360 EOG09360AX2          -            365   6.7e-10   40.4   0.0   2   2    0.0001    0.0076   17.1   0.0   228   318   170   253   165   258 0.85 -
SOLCI001284600       -            709 EOG09360AX2          -            365   6.9e-10   40.3   0.2   1   2   4.4e-08   3.3e-06   28.2   0.0    49   194   368   513   360   523 0.83 -
SOLCI001284600       -            709 EOG09360AX2          -            365   6.9e-10   40.3   0.2   2   2     0.015       1.1   10.0   0.0   223   279   522   577   513   583 0.83 -
SOLCI005736500       -            921 EOG09360AX2          -            365     7e-10   40.3   0.0   1   1   1.8e-08   1.4e-06   29.5   0.0    49   266   577   779   561   800 0.78 -
SOLCI005887400       -            783 EOG09360AX2          -            365   7.4e-10   40.2   0.0   1   1   1.1e-10   7.9e-09   36.8   0.0    50   260   461   655   451   682 0.78 -
SOLCI006015300       -            311 EOG09360AX2          -            365   7.4e-10   40.2   0.0   1   2   3.1e-07   2.3e-05   25.4   0.1   118   192   106   181     5   187 0.88 -
SOLCI006015300       -            311 EOG09360AX2          -            365   7.4e-10   40.2   0.0   2   2    0.0033      0.25   12.2   0.0   228   266   200   238   194   282 0.89 -
SOLCI006947800       -            368 EOG09360AX2          -            365   7.4e-10   40.2   0.0   1   2   2.9e-07   2.2e-05   25.5   0.1   115   191   155   231   150   243 0.90 -
SOLCI006947800       -            368 EOG09360AX2          -            365   7.4e-10   40.2   0.0   2   2    0.0025      0.19   12.5   0.0   227   282   246   301   234   321 0.83 -
SOLCI005026100       -            984 EOG09360AX2          -            365   8.3e-10   40.1   0.1   1   2   7.9e-07   5.9e-05   24.1   0.0    52   192   673   830   634   841 0.71 -
SOLCI005026100       -            984 EOG09360AX2          -            365   8.3e-10   40.1   0.1   2   2    0.0011     0.082   13.8   0.1   223   273   842   892   829   905 0.84 -
SOLCI002639300       -            430 EOG09360AX2          -            365     9e-10   39.9   0.1   1   2   9.8e-05    0.0073   17.2   0.1    41   193   107   259    71   270 0.76 -
SOLCI002639300       -            430 EOG09360AX2          -            365     9e-10   39.9   0.1   2   2     5e-06   0.00037   21.5   0.0   220   269   264   313   259   365 0.89 -
SOLCI003234500       -            453 EOG09360AX2          -            365   9.1e-10   39.9   0.0   1   1   8.5e-10   6.3e-08   33.9   0.0    71   271   179   364   161   380 0.81 -
SOLCI003031800       -            673 EOG09360AX2          -            365     1e-09   39.8   0.0   1   1   3.5e-11   2.6e-09   38.4   0.0    44   192   344   492   317   508 0.85 -
SOLCI001206100       -            718 EOG09360AX2          -            365   1.1e-09   39.7   0.0   1   2   2.8e-07   2.1e-05   25.6   0.0    46   192   462   607   454   614 0.80 -
SOLCI001206100       -            718 EOG09360AX2          -            365   1.1e-09   39.7   0.0   2   2    0.0037      0.28   12.0   0.0   221   272   615   666   608   682 0.86 -
SOLCI004894300       -            370 EOG09360AX2          -            365   1.1e-09   39.6   0.0   1   2   4.4e-06   0.00033   21.6   0.0    40   192    41   195    18   210 0.82 -
SOLCI004894300       -            370 EOG09360AX2          -            365   1.1e-09   39.6   0.0   2   2   0.00017     0.012   16.4   0.0   224   269   207   252   196   263 0.84 -
SOLCI006750000       -            706 EOG09360AX2          -            365   1.1e-09   39.6   0.0   1   2   3.2e-07   2.4e-05   25.4   0.0    24   198   381   559   367   567 0.77 -
SOLCI006750000       -            706 EOG09360AX2          -            365   1.1e-09   39.6   0.0   2   2    0.0036      0.27   12.0   0.0   231   270   570   609   564   622 0.79 -
SOLCI003188400       -           1001 EOG09360AX2          -            365   1.2e-09   39.6   0.1   1   3   4.3e-05    0.0032   18.4   0.1   109   192   753   837   709   852 0.76 -
SOLCI003188400       -           1001 EOG09360AX2          -            365   1.2e-09   39.6   0.1   2   3   0.00023     0.017   16.0   0.0   230   293   852   915   843   935 0.81 -
SOLCI003188400       -           1001 EOG09360AX2          -            365   1.2e-09   39.6   0.1   3   3       7.6   5.6e+02    1.1   0.0   273   320   943   989   933   998 0.76 -
SOLCI005529500       -            333 EOG09360AX2          -            365   1.3e-09   39.4   0.1   1   2   5.5e-07   4.1e-05   24.6   0.1    94   181    77   162    21   175 0.62 -
SOLCI005529500       -            333 EOG09360AX2          -            365   1.3e-09   39.4   0.1   2   2    0.0024      0.18   12.6   0.0   233   280   193   242   183   250 0.83 -
SOLCI005697300       -           1080 EOG09360AX2          -            365   1.3e-09   39.4   1.5   1   1   4.5e-11   3.4e-09   38.0   0.1    44   192   796   943   776   958 0.84 -
SOLCI002805600       -            333 EOG09360AX2          -            365   1.4e-09   39.3   0.1   1   2   6.4e-07   4.8e-05   24.4   0.1    95   181    78   162    20   175 0.63 -
SOLCI002805600       -            333 EOG09360AX2          -            365   1.4e-09   39.3   0.1   2   2    0.0024      0.18   12.6   0.0   233   280   193   242   183   250 0.83 -
SOLCI001074500       -            851 EOG09360AX2          -            365   1.4e-09   39.3   0.1   1   2   1.3e-07   9.3e-06   26.7   0.0    50   192   520   660   515   675 0.84 -
SOLCI001074500       -            851 EOG09360AX2          -            365   1.4e-09   39.3   0.1   2   2      0.01      0.77   10.6   0.1   226   265   674   713   667   724 0.90 -
SOLCI003339400       -            760 EOG09360AX2          -            365   1.5e-09   39.2   0.0   1   2   5.2e-08   3.8e-06   28.0   0.0    40   192   476   627   438   636 0.79 -
SOLCI003339400       -            760 EOG09360AX2          -            365   1.5e-09   39.2   0.0   2   2     0.027         2    9.2   0.0   223   273   637   687   631   707 0.83 -
SOLCI006905700       -            902 EOG09360AX2          -            365   1.5e-09   39.2   0.0   1   1   1.6e-08   1.2e-06   29.7   0.0    49   279   577   789   566   799 0.77 -
SOLCI004212800       -            586 EOG09360AX2          -            365   1.6e-09   39.1   0.0   1   2   3.9e-07   2.9e-05   25.1   0.0    47   192    29   179    22   187 0.81 -
SOLCI004212800       -            586 EOG09360AX2          -            365   1.6e-09   39.1   0.0   2   2    0.0038      0.28   12.0   0.0   223   290   187   256   181   270 0.78 -
SOLCI002801800       -            743 EOG09360AX2          -            365   1.7e-09   39.1   0.0   1   2   1.2e-08   8.9e-07   30.1   0.0    39   206   447   616   420   619 0.80 -
SOLCI002801800       -            743 EOG09360AX2          -            365   1.7e-09   39.1   0.0   2   2      0.15        11    6.8   0.0   232   269   620   657   617   671 0.79 -
SOLCI003553300       -            414 EOG09360AX2          -            365   1.7e-09   39.1   0.0   1   2   4.4e-07   3.3e-05   24.9   0.0    96   192   131   229    83   234 0.84 -
SOLCI003553300       -            414 EOG09360AX2          -            365   1.7e-09   39.1   0.0   2   2    0.0033      0.25   12.2   0.0   223   267   241   285   237   352 0.82 -
SOLCI005158200       -            395 EOG09360AX2          -            365   1.7e-09   39.0   0.0   1   2   6.9e-07   5.2e-05   24.3   0.1   115   191   179   255   173   264 0.90 -
SOLCI005158200       -            395 EOG09360AX2          -            365   1.7e-09   39.0   0.0   2   2    0.0023      0.17   12.7   0.0   227   283   270   326   258   349 0.82 -
SOLCI004365700       -           1003 EOG09360AX2          -            365   1.7e-09   39.0   0.0   1   1   3.5e-11   2.6e-09   38.4   0.0    43   192   821   969   789   977 0.82 -
SOLCI002772200       -            589 EOG09360AX2          -            365   1.7e-09   39.0   0.1   1   2   2.8e-07   2.1e-05   25.6   0.0    49   192   307   449   296   461 0.80 -
SOLCI002772200       -            589 EOG09360AX2          -            365   1.7e-09   39.0   0.1   2   2    0.0057      0.42   11.4   0.0   226   273   463   510   455   518 0.86 -
SOLCI005066300       -            702 EOG09360AX2          -            365   1.7e-09   39.0   0.0   1   2   6.1e-07   4.5e-05   24.5   0.0    49   194   361   506   352   516 0.81 -
SOLCI005066300       -            702 EOG09360AX2          -            365   1.7e-09   39.0   0.0   2   2    0.0026       0.2   12.5   0.0   223   279   515   570   505   576 0.84 -
SOLCI004365500       -           1208 EOG09360AX2          -            365   1.8e-09   38.9   0.0   1   1     4e-11     3e-09   38.2   0.0    49   192   929  1071   912  1095 0.86 -
SOLCI003353900       -           1092 EOG09360AX2          -            365   1.9e-09   38.9   0.1   1   1   2.9e-10   2.2e-08   35.4   0.1    46   197   801   953   761  1017 0.78 -
SOLCI006209900       -            512 EOG09360AX2          -            365     2e-09   38.8   0.1   1   1   2.2e-08   1.7e-06   29.2   0.1   141   279   115   236    61   267 0.77 -
SOLCI001144300       -            270 EOG09360AX2          -            365   2.1e-09   38.7   0.0   1   2   3.5e-08   2.6e-06   28.5   0.0    52   194    42   181    33   192 0.89 -
SOLCI001144300       -            270 EOG09360AX2          -            365   2.1e-09   38.7   0.0   2   2     0.051       3.8    8.3   0.0   224   264   192   232   188   237 0.90 -
SOLCI001642600       -            766 EOG09360AX2          -            365   2.1e-09   38.7   0.0   1   1   1.5e-08   1.1e-06   29.8   0.0    37   194   479   636   445   714 0.81 -
SOLCI007267800       -            415 EOG09360AX2          -            365   2.3e-09   38.6   0.0   1   2   2.6e-07   1.9e-05   25.7   0.0    48   192    87   242    78   248 0.78 -
SOLCI007267800       -            415 EOG09360AX2          -            365   2.3e-09   38.6   0.0   2   2    0.0082      0.61   10.9   0.0   225   317   256   357   244   376 0.67 -
SOLCI003748000       -           1160 EOG09360AX2          -            365   2.4e-09   38.6   0.1   1   1   5.4e-11     4e-09   37.8   0.1    50   191   881  1021   868  1036 0.85 -
SOLCI006394300       -            426 EOG09360AX2          -            365   2.4e-09   38.5   0.0   1   2     3e-07   2.2e-05   25.5   0.0    46   192    85   237    68   242 0.82 -
SOLCI006394300       -            426 EOG09360AX2          -            365   2.4e-09   38.5   0.0   2   2    0.0071      0.53   11.1   0.0   223   268   249   294   244   352 0.79 -
SOLCI003808600       -            794 EOG09360AX2          -            365   2.4e-09   38.5   0.1   1   1   1.1e-09   8.2e-08   33.5   0.1    43   207   481   656   473   722 0.78 -
SOLCI003030600       -           1031 EOG09360AX2          -            365   2.5e-09   38.5   0.0   1   2   2.5e-06   0.00018   22.5   0.0    40   192   747   898   714   906 0.86 -
SOLCI003030600       -           1031 EOG09360AX2          -            365   2.5e-09   38.5   0.0   2   2    0.0011     0.081   13.8   0.0   223   270   908   955   903   964 0.91 -
SOLCI005646100       -            385 EOG09360AX2          -            365   2.7e-09   38.4   0.0   1   1   1.8e-08   1.4e-06   29.5   0.0    41   192    42   195    29   256 0.79 -
SOLCI002681900       -            963 EOG09360AX2          -            365   2.8e-09   38.3   0.1   1   2   2.5e-08   1.9e-06   29.0   0.0    44   192   615   768   573   783 0.73 -
SOLCI002681900       -            963 EOG09360AX2          -            365   2.8e-09   38.3   0.1   2   2      0.08         6    7.6   0.0   226   270   782   826   770   835 0.82 -
SOLCI004089400       -            496 EOG09360AX2          -            365   3.1e-09   38.2   0.0   1   1   5.6e-10   4.1e-08   34.5   0.0    45   240    47   249     7   263 0.75 -
SOLCI007189700       -            388 EOG09360AX2          -            365   3.3e-09   38.1   0.1   1   1   2.2e-10   1.7e-08   35.8   0.0   161   280   170   292   161   315 0.78 -
SOLCI001963700       -           1127 EOG09360AX2          -            365   3.3e-09   38.1   0.0   1   1   8.7e-09   6.5e-07   30.5   0.0    97   284   881  1052   868  1060 0.79 -
SOLCI007445300       -            304 EOG09360AX2          -            365   3.7e-09   37.9   0.0   1   2   4.4e-07   3.3e-05   24.9   0.0    78   189    58   172    24   180 0.78 -
SOLCI007445300       -            304 EOG09360AX2          -            365   3.7e-09   37.9   0.0   2   2    0.0064      0.48   11.2   0.0   223   297   184   260   175   276 0.72 -
SOLCI000610600       -            625 EOG09360AX2          -            365   3.8e-09   37.9   0.3   1   2   5.7e-06   0.00043   21.3   0.2   134   195   412   473   313   481 0.75 -
SOLCI000610600       -            625 EOG09360AX2          -            365   3.8e-09   37.9   0.3   2   2     0.001     0.075   13.9   0.0   226   272   482   528   475   547 0.86 -
SOLCI007241100       -            306 EOG09360AX2          -            365   4.1e-09   37.8   0.1   1   2   3.4e-09   2.5e-07   31.9   0.0    51   192    13   159     5   169 0.85 -
SOLCI007241100       -            306 EOG09360AX2          -            365   4.1e-09   37.8   0.1   2   2       1.3        98    3.6   0.0   226   264   174   212   166   228 0.86 -
SOLCI007131300       -           1136 EOG09360AX2          -            365   4.3e-09   37.7   0.0   1   1   3.5e-09   2.6e-07   31.8   0.0   116   283   908  1060   844  1068 0.75 -
SOLCI005126000       -            471 EOG09360AX2          -            365   4.3e-09   37.7   0.0   1   1   1.8e-09   1.4e-07   32.8   0.0    67   274   210   402   185   418 0.87 -
SOLCI007218100       -            389 EOG09360AX2          -            365   4.4e-09   37.7   0.0   1   2     9e-07   6.7e-05   23.9   0.0    52   192    83   226    72   230 0.85 -
SOLCI007218100       -            389 EOG09360AX2          -            365   4.4e-09   37.7   0.0   2   2     0.012      0.92   10.3   0.0   223   266   238   281   228   302 0.86 -
SOLCI001448400       -            372 EOG09360AX2          -            365   4.6e-09   37.6   0.2   1   2   1.2e-06   8.8e-05   23.5   0.3    79   192    65   180    29   191 0.69 -
SOLCI001448400       -            372 EOG09360AX2          -            365   4.6e-09   37.6   0.2   2   2    0.0089      0.66   10.8   0.0   225   279   192   250   187   260 0.78 -
SOLCI001817400       -            234 EOG09360AX2          -            365   4.9e-09   37.5   0.7   1   1   8.4e-11   6.2e-09   37.2   0.7    75   189    60   185    39   197 0.70 -
SOLCI006550400       -            756 EOG09360AX2          -            365   5.1e-09   37.5   0.0   1   2     2e-07   1.5e-05   26.1   0.0     5   192   439   625   435   634 0.84 -
SOLCI006550400       -            756 EOG09360AX2          -            365   5.1e-09   37.5   0.0   2   2     0.028       2.1    9.1   0.0   225   268   637   680   631   692 0.90 -
SOLCI004464200       -            144 EOG09360AX2          -            365   6.2e-09   37.2   0.0   1   1   1.3e-10   9.9e-09   36.5   0.0   119   192    29   102    12   119 0.91 -
SOLCI002696000       -            816 EOG09360AX2          -            365   6.2e-09   37.2   0.3   1   2       5.8   4.3e+02    1.5   0.0    92   142   276   326   271   336 0.84 -
SOLCI002696000       -            816 EOG09360AX2          -            365   6.2e-09   37.2   0.3   2   2   7.3e-08   5.4e-06   27.5   0.4    44   240   501   700   495   706 0.77 -
SOLCI002006100       -            783 EOG09360AX2          -            365   6.3e-09   37.2   0.1   1   1   1.2e-08   9.1e-07   30.0   0.0    43   198   473   639   443   705 0.82 -
SOLCI001442800       -            937 EOG09360AX2          -            365   6.5e-09   37.1   0.0   1   2   2.3e-06   0.00017   22.6   0.0    50   191   588   734   569   746 0.81 -
SOLCI001442800       -            937 EOG09360AX2          -            365   6.5e-09   37.1   0.0   2   2    0.0033      0.25   12.2   0.0   226   274   749   797   743   806 0.86 -
SOLCI004650900       -            436 EOG09360AX2          -            365   6.6e-09   37.1   0.1   1   2   2.8e-07     2e-05   25.6   0.0    43   192    96   248    72   257 0.81 -
SOLCI004650900       -            436 EOG09360AX2          -            365   6.6e-09   37.1   0.1   2   2     0.024       1.8    9.3   0.0   223   276   260   315   252   323 0.78 -
SOLCI003343800       -            373 EOG09360AX2          -            365   6.9e-09   37.0   0.4   1   2   5.1e-07   3.8e-05   24.7   0.4    61   192    54   189    44   196 0.77 -
SOLCI003343800       -            373 EOG09360AX2          -            365   6.9e-09   37.0   0.4   2   2     0.015       1.1   10.0   0.0   225   271   200   247   192   270 0.83 -
SOLCI003786200       -            395 EOG09360AX2          -            365   6.9e-09   37.0   0.0   1   2   2.5e-06   0.00018   22.5   0.0    45   192    75   233    37   241 0.77 -
SOLCI003786200       -            395 EOG09360AX2          -            365   6.9e-09   37.0   0.0   2   2    0.0023      0.17   12.7   0.0   223   269   245   291   236   348 0.80 -
SOLCI007142100       -            722 EOG09360AX2          -            365     8e-09   36.8   0.1   1   1     5e-08   3.7e-06   28.0   0.1    48   268   416   621   404   636 0.78 -
SOLCI001284700       -            272 EOG09360AX2          -            365   8.1e-09   36.8   0.1   1   1   1.9e-07   1.4e-05   26.1   0.1   157   267    42   136    30   199 0.78 -
SOLCI001629300       -            303 EOG09360AX2          -            365   8.4e-09   36.7   0.1   1   2    0.0011     0.081   13.8   0.1    46   191     4   158     1   170 0.56 -
SOLCI001629300       -            303 EOG09360AX2          -            365   8.4e-09   36.7   0.1   2   2   6.1e-06   0.00045   21.2   0.0   228   280   174   227   161   247 0.85 -
SOLCI001832500       -           1188 EOG09360AX2          -            365   8.8e-09   36.7   0.0   1   2   7.4e-05    0.0055   17.6   0.0   142   195   979  1032   934  1039 0.82 -
SOLCI001832500       -           1188 EOG09360AX2          -            365   8.8e-09   36.7   0.0   2   2   0.00016     0.012   16.5   0.0   225   278  1040  1093  1035  1102 0.90 -
SOLCI001771600       -            546 EOG09360AX2          -            365   9.3e-09   36.6   0.0   1   2     2e-06   0.00015   22.8   0.0    36   178    37   186    23   190 0.79 -
SOLCI001771600       -            546 EOG09360AX2          -            365   9.3e-09   36.6   0.0   2   2    0.0055      0.41   11.4   0.0   225   268   340   383   320   422 0.84 -
SOLCI002200100       -           1211 EOG09360AX2          -            365   9.6e-09   36.5   0.0   1   2   5.9e-05    0.0044   17.9   0.0   142   196  1002  1056   957  1067 0.82 -
SOLCI002200100       -           1211 EOG09360AX2          -            365   9.6e-09   36.5   0.0   2   2   0.00015     0.011   16.6   0.0   225   278  1063  1116  1057  1135 0.90 -
SOLCI002770100       -            360 EOG09360AX2          -            365   9.6e-09   36.5   0.0   1   2   1.9e-06   0.00014   22.9   0.0    52   202    74   230    60   233 0.70 -
SOLCI002770100       -            360 EOG09360AX2          -            365   9.6e-09   36.5   0.0   2   2    0.0024      0.18   12.6   0.0   223   267   232   276   224   290 0.84 -
SOLCI003581400       -            679 EOG09360AX2          -            365   9.8e-09   36.5   0.0   1   1   5.4e-10     4e-08   34.5   0.0    44   192   320   468   312   480 0.85 -
SOLCI002417600       -            870 EOG09360AX2          -            365     1e-08   36.5   0.0   1   1   4.4e-09   3.3e-07   31.5   0.0    45   193   541   689   527   769 0.82 -
SOLCI000711500       -            294 EOG09360AX2          -            365     1e-08   36.5   0.4   1   2   1.9e-05    0.0014   19.5   0.2    44   191     2   149     1   160 0.79 -
SOLCI000711500       -            294 EOG09360AX2          -            365     1e-08   36.5   0.4   2   2   0.00049     0.036   14.9   0.0   227   280   164   218   153   291 0.88 -
SOLCI001955300       -            701 EOG09360AX2          -            365   1.1e-08   36.4   0.0   1   2   2.8e-07   2.1e-05   25.6   0.0    43   192   376   526   369   541 0.83 -
SOLCI001955300       -            701 EOG09360AX2          -            365   1.1e-08   36.4   0.0   2   2     0.037       2.8    8.7   0.0   227   273   541   587   535   640 0.84 -
SOLCI004095800       -            428 EOG09360AX2          -            365   1.1e-08   36.4   0.2   1   2   5.3e-09   3.9e-07   31.2   0.1    44   192   143   290   119   295 0.83 -
SOLCI004095800       -            428 EOG09360AX2          -            365   1.1e-08   36.4   0.2   2   2       2.6     2e+02    2.6   0.0   227   271   305   353   297   362 0.76 -
SOLCI006566300       -            940 EOG09360AX2          -            365   1.1e-08   36.4   0.0   1   2   1.7e-06   0.00012   23.0   0.0    49   191   591   738   574   746 0.80 -
SOLCI006566300       -            940 EOG09360AX2          -            365   1.1e-08   36.4   0.0   2   2    0.0095       0.7   10.7   0.0   226   273   753   800   744   805 0.85 -
SOLCI000367800       -            323 EOG09360AX2          -            365   1.1e-08   36.4   0.0   1   1     1e-09   7.5e-08   33.6   0.0    52   195    47   189    38   205 0.86 -
SOLCI005873400       -            354 EOG09360AX2          -            365   1.1e-08   36.3   0.0   1   2   2.4e-06   0.00018   22.5   0.0    52   203    74   231    64   234 0.70 -
SOLCI005873400       -            354 EOG09360AX2          -            365   1.1e-08   36.3   0.0   2   2    0.0022      0.16   12.8   0.0   223   266   232   275   223   288 0.84 -
SOLCI001514400       -            261 EOG09360AX2          -            365   1.3e-08   36.1   0.1   1   2    0.0002     0.015   16.2   0.0    86   192    29   136     6   144 0.81 -
SOLCI001514400       -            261 EOG09360AX2          -            365   1.3e-08   36.1   0.1   2   2   4.3e-05    0.0032   18.4   0.0   222   272   145   195   139   211 0.92 -
SOLCI004708800       -            975 EOG09360AX2          -            365   1.3e-08   36.1   1.0   1   3       9.6   7.1e+02    0.8   0.0   245   266    13    34     9    50 0.84 -
SOLCI004708800       -            975 EOG09360AX2          -            365   1.3e-08   36.1   1.0   2   3   2.7e-05     0.002   19.0   0.1    50   191   635   781   621   788 0.82 -
SOLCI004708800       -            975 EOG09360AX2          -            365   1.3e-08   36.1   1.0   3   3    0.0017      0.13   13.1   0.0   225   274   795   844   781   853 0.85 -
SOLCI005841700       -            835 EOG09360AX2          -            365   1.3e-08   36.1   0.1   1   1   4.1e-08   3.1e-06   28.3   0.0   147   268   580   690   521   707 0.71 -
SOLCI003707500       -            466 EOG09360AX2          -            365   1.3e-08   36.1   0.0   1   1   8.8e-10   6.6e-08   33.8   0.0    47   277   120   341   111   367 0.72 -
SOLCI001883600       -            408 EOG09360AX2          -            365   1.4e-08   36.0   0.0   1   2   5.2e-06   0.00039   21.4   0.0    46   192    74   229    66   237 0.77 -
SOLCI001883600       -            408 EOG09360AX2          -            365   1.4e-08   36.0   0.0   2   2    0.0021      0.15   12.8   0.0   223   267   241   285   232   365 0.86 -
SOLCI003208300       -            315 EOG09360AX2          -            365   1.4e-08   36.0   0.5   1   2   0.00096     0.071   13.9   0.3   113   192    90   171     3   185 0.61 -
SOLCI003208300       -            315 EOG09360AX2          -            365   1.4e-08   36.0   0.5   2   2   2.2e-05    0.0016   19.3   0.0   229   279   187   238   176   245 0.87 -
SOLCI000130700       -            446 EOG09360AX2          -            365   1.4e-08   36.0   0.1   1   2   6.3e-08   4.7e-06   27.7   0.0    41   192   100   254    54   259 0.76 -
SOLCI000130700       -            446 EOG09360AX2          -            365   1.4e-08   36.0   0.1   2   2       0.2        15    6.3   0.0   223   265   266   308   259   327 0.86 -
SOLCI004365400       -           1186 EOG09360AX2          -            365   1.5e-08   35.9   0.1   1   1     4e-10     3e-08   34.9   0.1    43   192   903  1050   874  1072 0.84 -
SOLCI001973900       -            445 EOG09360AX2          -            365   1.6e-08   35.8   0.1   1   1   4.8e-07   3.6e-05   24.8   0.1   109   300   164   339   108   366 0.76 -
SOLCI003742900       -            416 EOG09360AX2          -            365   1.6e-08   35.8   0.0   1   2   9.6e-06   0.00071   20.5   0.0    45   192    75   233    67   241 0.76 -
SOLCI003742900       -            416 EOG09360AX2          -            365   1.6e-08   35.8   0.0   2   2    0.0016      0.12   13.2   0.0   223   284   245   308   237   353 0.72 -
SOLCI003780600       -            833 EOG09360AX2          -            365   1.6e-08   35.8   0.1   1   2   3.8e-06   0.00028   21.9   0.1    44   194   555   707   542   713 0.78 -
SOLCI003780600       -            833 EOG09360AX2          -            365   1.6e-08   35.8   0.1   2   2    0.0037      0.27   12.0   0.0   222   268   713   759   707   780 0.88 -
SOLCI006160100       -            229 EOG09360AX2          -            365   1.8e-08   35.7   0.0   1   1   6.5e-10   4.9e-08   34.2   0.0   221   330    38   141    33   170 0.75 -
SOLCI002707000       -            294 EOG09360AX2          -            365   1.8e-08   35.7   0.5   1   2   0.00011    0.0084   17.0   0.4    45   192     3   150     1   160 0.71 -
SOLCI002707000       -            294 EOG09360AX2          -            365   1.8e-08   35.7   0.5   2   2   0.00015     0.011   16.6   0.0   227   280   164   218   152   292 0.89 -
SOLCI003791400       -            420 EOG09360AX2          -            365   1.8e-08   35.6   0.0   1   2   1.5e-05    0.0011   19.9   0.0    52   192    91   240    79   245 0.74 -
SOLCI003791400       -            420 EOG09360AX2          -            365   1.8e-08   35.6   0.0   2   2    0.0011     0.085   13.7   0.0   223   267   252   296   242   318 0.85 -
SOLCI006854900       -            532 EOG09360AX2          -            365   2.1e-08   35.5   0.0   1   3   0.00037     0.027   15.3   0.0    52   192    14   156     6   173 0.81 -
SOLCI006854900       -            532 EOG09360AX2          -            365   2.1e-08   35.5   0.0   2   3    0.0017      0.12   13.1   0.0    51   191   275   429   257   442 0.70 -
SOLCI006854900       -            532 EOG09360AX2          -            365   2.1e-08   35.5   0.0   3   3       1.6   1.2e+02    3.3   0.0   228   281   447   503   434   514 0.72 -
SOLCI005650700       -            425 EOG09360AX2          -            365   2.3e-08   35.3   0.5   1   2   8.9e-07   6.6e-05   23.9   0.2   115   182   193   255   122   268 0.67 -
SOLCI005650700       -            425 EOG09360AX2          -            365   2.3e-08   35.3   0.5   2   2     0.028       2.1    9.1   0.0   233   280   285   334   275   339 0.82 -
SOLCI000518100       -            687 EOG09360AX2          -            365   2.3e-08   35.3   0.0   1   1   2.6e-09   1.9e-07   32.3   0.0    46   266   410   613   390   637 0.79 -
SOLCI002329700       -            405 EOG09360AX2          -            365   2.3e-08   35.3   0.0   1   2   0.00012    0.0087   16.9   0.0    52   179    18   150    10   168 0.72 -
SOLCI002329700       -            405 EOG09360AX2          -            365   2.3e-08   35.3   0.0   2   2   0.00018     0.014   16.3   0.0   227   298   186   259   175   282 0.77 -
SOLCI002990700       -            478 EOG09360AX2          -            365   2.4e-08   35.2   0.0   1   1   8.2e-07   6.1e-05   24.0   0.0    92   269   174   334   113   392 0.75 -
SOLCI004129200       -            741 EOG09360AX2          -            365   2.4e-08   35.2   0.0   1   2   1.7e-06   0.00012   23.0   0.0    47   192   485   629   476   635 0.82 -
SOLCI004129200       -            741 EOG09360AX2          -            365   2.4e-08   35.2   0.0   2   2     0.014       1.1   10.1   0.0   223   268   639   684   631   695 0.89 -
SOLCI002883400       -            600 EOG09360AX2          -            365   2.6e-08   35.1   0.2   1   1   1.6e-07   1.2e-05   26.4   0.2    44   266   323   518   317   557 0.75 -
SOLCI003849900       -            715 EOG09360AX2          -            365   2.8e-08   35.0   0.0   1   1   8.5e-10   6.4e-08   33.8   0.0    52   317   412   697   382   709 0.70 -
SOLCI004673000       -            248 EOG09360AX2          -            365     3e-08   34.9   0.5   1   2   2.9e-09   2.2e-07   32.1   0.2    50   191    10   150     4   163 0.83 -
SOLCI004673000       -            248 EOG09360AX2          -            365     3e-08   34.9   0.5   2   2       8.3   6.2e+02    1.0   0.0   227   265   166   204   156   215 0.81 -
SOLCI004967800       -            320 EOG09360AX2          -            365     3e-08   34.9   0.0   1   1   2.2e-09   1.7e-07   32.5   0.0    52   201    47   195    37   245 0.88 -
SOLCI007040200       -            200 EOG09360AX2          -            365     3e-08   34.9   0.0   1   1   4.5e-08   3.3e-06   28.2   0.0   158   273     2   104     1   120 0.81 -
SOLCI004244500       -            551 EOG09360AX2          -            365   3.1e-08   34.9   0.0   1   2   6.3e-06   0.00047   21.1   0.0    46   178    47   186    26   192 0.75 -
SOLCI004244500       -            551 EOG09360AX2          -            365   3.1e-08   34.9   0.0   2   2    0.0056      0.42   11.4   0.0   225   269   344   388   334   425 0.85 -
SOLCI006720100       -            511 EOG09360AX2          -            365   3.2e-08   34.8   0.0   1   2   1.8e-06   0.00013   22.9   0.0   143   192   115   164    63   172 0.87 -
SOLCI006720100       -            511 EOG09360AX2          -            365   3.2e-08   34.8   0.0   2   2     0.026       1.9    9.2   0.0   225   275   179   231   170   263 0.80 -
SOLCI003110600       -            829 EOG09360AX2          -            365   3.3e-08   34.8   0.8   1   2   8.5e-06   0.00063   20.7   0.0    44   195   553   706   517   711 0.79 -
SOLCI003110600       -            829 EOG09360AX2          -            365   3.3e-08   34.8   0.8   2   2    0.0031      0.23   12.3   0.0   223   270   712   759   705   777 0.88 -
SOLCI002522900       -            792 EOG09360AX2          -            365   3.4e-08   34.8   0.1   1   1   7.6e-08   5.7e-06   27.4   0.1    50   266   507   707   495   721 0.80 -
SOLCI005533300       -            294 EOG09360AX2          -            365   3.4e-08   34.7   0.4   1   2   0.00017     0.013   16.4   0.4    45   192     3   150     1   167 0.72 -
SOLCI005533300       -            294 EOG09360AX2          -            365   3.4e-08   34.7   0.4   2   2   0.00023     0.017   16.0   0.0   227   279   164   217   152   225 0.86 -
SOLCI007338600       -           1415 EOG09360AX2          -            365   3.6e-08   34.7   0.1   1   2   3.9e-07   2.9e-05   25.1   0.0    41   196  1120  1285  1112  1293 0.72 -
SOLCI007338600       -           1415 EOG09360AX2          -            365   3.6e-08   34.7   0.1   2   2       0.1       7.4    7.3   0.0   227   267  1293  1335  1287  1356 0.82 -
SOLCI003871800       -            939 EOG09360AX2          -            365   3.8e-08   34.6   0.0   1   2   7.7e-07   5.7e-05   24.1   0.0    50   191   595   741   573   747 0.82 -
SOLCI003871800       -            939 EOG09360AX2          -            365   3.8e-08   34.6   0.0   2   2     0.051       3.8    8.3   0.0   226   270   757   801   750   862 0.79 -
SOLCI003618000       -            576 EOG09360AX2          -            365   3.9e-08   34.6   0.1   1   2   9.5e-09     7e-07   30.4   0.0    71   192   312   440   293   449 0.75 -
SOLCI003618000       -            576 EOG09360AX2          -            365   3.9e-08   34.6   0.1   2   2       5.8   4.3e+02    1.5   0.0   223   264   451   492   442   499 0.88 -
SOLCI006202000       -           1017 EOG09360AX2          -            365   3.9e-08   34.6   0.3   1   1   2.1e-09   1.6e-07   32.5   0.1    44   191   731   877   714   883 0.85 -
SOLCI002445600       -            561 EOG09360AX2          -            365     4e-08   34.5   0.0   1   2   1.1e-07   8.2e-06   26.9   0.0    44   192    84   234    66   238 0.89 -
SOLCI002445600       -            561 EOG09360AX2          -            365     4e-08   34.5   0.0   2   2      0.37        27    5.4   0.0   225   276   248   301   241   330 0.77 -
SOLCI001080700       -            533 EOG09360AX2          -            365   4.3e-08   34.4   0.0   1   2   2.4e-07   1.8e-05   25.8   0.0    50   190   269   410   260   419 0.85 -
SOLCI001080700       -            533 EOG09360AX2          -            365   4.3e-08   34.4   0.0   2   2      0.22        16    6.2   0.0   226   276   426   478   418   518 0.83 -
SOLCI000033000       -            370 EOG09360AX2          -            365   4.8e-08   34.2   0.0   1   2   5.3e-06    0.0004   21.4   0.0   145   192   133   180    81   192 0.86 -
SOLCI000033000       -            370 EOG09360AX2          -            365   4.8e-08   34.2   0.0   2   2     0.014       1.1   10.1   0.0   225   279   192   250   186   262 0.74 -
SOLCI000836000       -            306 EOG09360AX2          -            365   4.8e-08   34.2   0.0   1   2   0.00031     0.023   15.6   0.0   120   192   116   189    80   194 0.78 -
SOLCI000836000       -            306 EOG09360AX2          -            365   4.8e-08   34.2   0.0   2   2   0.00013    0.0096   16.8   0.0   223   291   198   268   190   279 0.87 -
SOLCI006750400       -            373 EOG09360AX2          -            365   4.9e-08   34.2   0.1   1   2   5.6e-06   0.00041   21.3   0.0    45   192    71   227    32   232 0.81 -
SOLCI006750400       -            373 EOG09360AX2          -            365   4.9e-08   34.2   0.1   2   2     0.012       0.9   10.3   0.0   223   270   239   286   234   306 0.83 -
SOLCI004191500       -            730 EOG09360AX2          -            365   5.1e-08   34.2   0.0   1   1   1.2e-09   9.3e-08   33.3   0.0    49   266   421   633   398   648 0.83 -
SOLCI002361100       -            419 EOG09360AX2          -            365   5.2e-08   34.1   0.0   1   2   9.9e-08   7.4e-06   27.1   0.0    90   192    62   162    14   176 0.76 -
SOLCI002361100       -            419 EOG09360AX2          -            365   5.2e-08   34.1   0.0   2   2      0.61        45    4.7   0.0   228   276   177   226   164   236 0.81 -
SOLCI007268300       -            448 EOG09360AX2          -            365   5.4e-08   34.1   0.0   1   2   4.7e-06   0.00035   21.5   0.0    48   178    42   179    27   184 0.81 -
SOLCI007268300       -            448 EOG09360AX2          -            365   5.4e-08   34.1   0.0   2   2     0.011      0.82   10.5   0.0   227   267   275   315   254   366 0.79 -
SOLCI001146000       -            810 EOG09360AX2          -            365     6e-08   33.9   0.0   1   2   2.1e-06   0.00015   22.7   0.0    51   192   489   630   482   638 0.86 -
SOLCI001146000       -            810 EOG09360AX2          -            365     6e-08   33.9   0.0   2   2     0.031       2.3    9.0   0.0   226   268   644   686   631   694 0.85 -
SOLCI006674200       -            376 EOG09360AX2          -            365     6e-08   33.9   0.0   1   2     7e-07   5.2e-05   24.3   0.0    43   192    42   193    27   201 0.85 -
SOLCI006674200       -            376 EOG09360AX2          -            365     6e-08   33.9   0.0   2   2      0.07       5.2    7.8   0.0   218   274   199   255   194   261 0.77 -
SOLCI003844500       -            606 EOG09360AX2          -            365   6.2e-08   33.9   0.0   1   2   1.5e-05    0.0011   19.9   0.0    85   191    72   181    56   190 0.80 -
SOLCI003844500       -            606 EOG09360AX2          -            365   6.2e-08   33.9   0.0   2   2    0.0043      0.32   11.8   0.0   223   288   191   258   184   268 0.80 -
SOLCI005096400       -            481 EOG09360AX2          -            365   6.4e-08   33.8   0.0   1   2   5.8e-05    0.0043   18.0   0.0    93   192   175   276   114   286 0.75 -
SOLCI005096400       -            481 EOG09360AX2          -            365   6.4e-08   33.8   0.0   2   2   0.00096     0.071   13.9   0.0   223   269   288   334   281   391 0.83 -
SOLCI006919100       -            769 EOG09360AX2          -            365   6.5e-08   33.8   0.0   1   1     3e-07   2.2e-05   25.5   0.0    80   269   445   616   410   639 0.75 -
SOLCI004669800       -            382 EOG09360AX2          -            365   6.8e-08   33.8   0.1   1   2   1.1e-06   8.1e-05   23.6   0.0    44   192    46   198    34   205 0.84 -
SOLCI004669800       -            382 EOG09360AX2          -            365   6.8e-08   33.8   0.1   2   2     0.045       3.4    8.4   0.0   215   276   201   264   198   270 0.75 -
SOLCI004850000       -            577 EOG09360AX2          -            365   6.9e-08   33.7   0.1   1   2   2.3e-06   0.00017   22.6   0.1   128   192   186   248   133   262 0.76 -
SOLCI004850000       -            577 EOG09360AX2          -            365   6.9e-08   33.7   0.1   2   2     0.028       2.1    9.1   0.0   225   275   263   315   254   351 0.78 -
SOLCI007517200       -            674 EOG09360AX2          -            365     7e-08   33.7   0.0   1   2   7.6e-06   0.00056   20.9   0.0    50   192   349   493   327   503 0.83 -
SOLCI007517200       -            674 EOG09360AX2          -            365     7e-08   33.7   0.0   2   2    0.0095       0.7   10.7   0.0   222   269   503   550   495   572 0.85 -
SOLCI004846500       -           1048 EOG09360AX2          -            365   7.4e-08   33.6   0.1   1   1   2.8e-08   2.1e-06   28.9   0.1    43   266   715   939   701   962 0.75 -
SOLCI005163500       -            486 EOG09360AX2          -            365   7.4e-08   33.6   0.0   1   2   3.7e-07   2.8e-05   25.2   0.0    47   192    67   214    55   228 0.87 -
SOLCI005163500       -            486 EOG09360AX2          -            365   7.4e-08   33.6   0.0   2   2      0.19        14    6.4   0.0   228   288   231   296   220   305 0.77 -
SOLCI006764100       -            315 EOG09360AX2          -            365   7.6e-08   33.6   0.1   1   1   1.5e-06   0.00011   23.2   0.0    85   263    29   190    15   253 0.77 -
SOLCI001783100       -           1169 EOG09360AX2          -            365   7.7e-08   33.6   0.1   1   1   4.8e-08   3.5e-06   28.1   0.1    44   284   870  1100   856  1132 0.78 -
SOLCI003349100       -            723 EOG09360AX2          -            365   7.8e-08   33.5   0.1   1   2   2.7e-06    0.0002   22.3   0.0    39   193   445   598   429   606 0.81 -
SOLCI003349100       -            723 EOG09360AX2          -            365   7.8e-08   33.5   0.1   2   2      0.03       2.2    9.0   0.0   223   269   607   653   602   675 0.87 -
SOLCI003411600       -            793 EOG09360AX2          -            365   8.3e-08   33.5   0.1   1   2     2e-05    0.0015   19.5   0.1    46   194   535   685   529   690 0.75 -
SOLCI003411600       -            793 EOG09360AX2          -            365   8.3e-08   33.5   0.1   2   2    0.0044      0.32   11.8   0.0   222   267   691   736   686   754 0.90 -
SOLCI004414200       -            751 EOG09360AX2          -            365   8.6e-08   33.4   0.0   1   1   4.8e-09   3.6e-07   31.4   0.0    38   202   389   552   379   638 0.78 -
SOLCI006482400       -            748 EOG09360AX2          -            365   9.3e-08   33.3   0.0   1   2   3.3e-06   0.00025   22.0   0.0    85   191    65   174    51   179 0.85 -
SOLCI006482400       -            748 EOG09360AX2          -            365   9.3e-08   33.3   0.0   2   2     0.032       2.4    8.9   0.0   224   268   184   227   175   265 0.80 -
SOLCI004800100       -            718 EOG09360AX2          -            365   9.9e-08   33.2   0.0   1   2   2.4e-06   0.00018   22.5   0.0    23   192   391   564   379   580 0.79 -
SOLCI004800100       -            718 EOG09360AX2          -            365   9.9e-08   33.2   0.0   2   2     0.041       3.1    8.6   0.0   231   270   581   620   575   633 0.79 -
SOLCI005305800       -            372 EOG09360AX2          -            365     1e-07   33.2   0.1   1   2   1.6e-05    0.0012   19.8   0.1   128   192   125   187    42   198 0.77 -
SOLCI005305800       -            372 EOG09360AX2          -            365     1e-07   33.2   0.1   2   2     0.007      0.52   11.1   0.0   225   280   198   254   191   260 0.87 -
SOLCI006769400       -            739 EOG09360AX2          -            365     1e-07   33.2   0.0   1   2   3.1e-05    0.0023   18.8   0.1    86   191   454   563   414   567 0.75 -
SOLCI006769400       -            739 EOG09360AX2          -            365     1e-07   33.2   0.0   2   2    0.0034      0.25   12.1   0.0   227   284   579   638   566   700 0.69 -
SOLCI001073500       -            501 EOG09360AX2          -            365     1e-07   33.1   0.0   1   2   9.7e-05    0.0072   17.2   0.0    58   192   178   314   168   328 0.72 -
SOLCI001073500       -            501 EOG09360AX2          -            365     1e-07   33.1   0.0   2   2   0.00095     0.071   14.0   0.0   226   283   328   387   316   417 0.78 -
SOLCI000319000       -            683 EOG09360AX2          -            365     1e-07   33.1   0.0   1   1   8.2e-09   6.1e-07   30.6   0.0    43   193   402   550   374   619 0.77 -
SOLCI005511200       -           1106 EOG09360AX2          -            365   1.1e-07   33.1   0.1   1   2   3.2e-08   2.4e-06   28.7   0.0    50   192   813   957   804   964 0.84 -
SOLCI005511200       -           1106 EOG09360AX2          -            365   1.1e-07   33.1   0.1   2   2       3.8   2.8e+02    2.1   0.1   223   273   968  1016   956  1030 0.80 -
SOLCI006813100       -           1633 EOG09360AX2          -            365   1.1e-07   33.0   0.0   1   1   3.1e-09   2.3e-07   32.0   0.0   118   287   215   387   178   395 0.82 -
SOLCI004160400       -            304 EOG09360AX2          -            365   1.1e-07   33.0   0.0   1   2    0.0014       0.1   13.4   0.0   120   194    79   152    10   159 0.72 -
SOLCI004160400       -            304 EOG09360AX2          -            365   1.1e-07   33.0   0.0   2   2   6.7e-05     0.005   17.7   0.0   223   269   159   205   153   254 0.78 -
SOLCI006463600       -            520 EOG09360AX2          -            365   1.2e-07   33.0   0.0   1   2   8.1e-07     6e-05   24.1   0.0    44   190   232   379   202   386 0.88 -
SOLCI006463600       -            520 EOG09360AX2          -            365   1.2e-07   33.0   0.0   2   2      0.15        11    6.7   0.0   224   266   395   437   388   452 0.90 -
SOLCI005153600       -            299 EOG09360AX2          -            365   1.2e-07   32.9   0.0   1   2   2.8e-08   2.1e-06   28.9   0.0    93   192     7   109     2   120 0.80 -
SOLCI005153600       -            299 EOG09360AX2          -            365   1.2e-07   32.9   0.0   2   2       3.7   2.7e+02    2.2   0.0   222   277   119   176   110   214 0.77 -
SOLCI003995700       -            422 EOG09360AX2          -            365   1.3e-07   32.8   0.0   1   2   1.2e-05   0.00091   20.2   0.0    11   192    81   261    74   267 0.80 -
SOLCI003995700       -            422 EOG09360AX2          -            365   1.3e-07   32.8   0.0   2   2    0.0083      0.62   10.9   0.0   221   269   268   316   263   393 0.77 -
SOLCI002604900       -           1013 EOG09360AX2          -            365   1.3e-07   32.8   0.0   1   1   4.7e-09   3.5e-07   31.4   0.0    48   192   708   864   696   938 0.79 -
SOLCI003047200       -            411 EOG09360AX2          -            365   1.3e-07   32.8   0.0   1   2   7.7e-07   5.8e-05   24.1   0.0    43   192    98   250    60   255 0.81 -
SOLCI003047200       -            411 EOG09360AX2          -            365   1.3e-07   32.8   0.0   2   2      0.17        12    6.6   0.0   223   267   262   306   257   335 0.76 -
SOLCI004199100       -            418 EOG09360AX2          -            365   1.4e-07   32.7   0.0   1   1   1.7e-06   0.00013   23.0   0.0    45   192    86   244    78   369 0.75 -
SOLCI003130500       -            401 EOG09360AX2          -            365   1.5e-07   32.6   0.0   1   2   0.00018     0.013   16.4   0.0    46   191    75   221    67   227 0.78 -
SOLCI003130500       -            401 EOG09360AX2          -            365   1.5e-07   32.6   0.0   2   2    0.0008      0.06   14.2   0.0   222   276   232   286   222   292 0.87 -
SOLCI002853200       -            564 EOG09360AX2          -            365   1.7e-07   32.5   0.1   1   2   4.8e-06   0.00036   21.5   0.0    51   190   270   415   259   420 0.77 -
SOLCI002853200       -            564 EOG09360AX2          -            365   1.7e-07   32.5   0.1   2   2     0.035       2.6    8.8   0.0   218   265   422   469   416   539 0.80 -
SOLCI000277700       -           1118 EOG09360AX2          -            365   1.8e-07   32.3   0.0   1   1   5.3e-09   3.9e-07   31.3   0.0   118   271   867  1023   850  1069 0.73 -
SOLCI003459200       -            820 EOG09360AX2          -            365   1.9e-07   32.3   0.1   1   2   0.00018     0.013   16.3   0.0    50   192   492   634   482   648 0.85 -
SOLCI003459200       -            820 EOG09360AX2          -            365   1.9e-07   32.3   0.1   2   2   0.00091     0.068   14.0   0.0   226   264   648   686   636   697 0.89 -
SOLCI001036800       -            620 EOG09360AX2          -            365   1.9e-07   32.3   0.1   1   1   6.8e-07     5e-05   24.3   0.1    49   270   259   475   214   481 0.69 -
SOLCI005546300       -            777 EOG09360AX2          -            365     2e-07   32.2   0.0   1   1   4.2e-09   3.2e-07   31.6   0.0    50   198   568   731   559   762 0.74 -
SOLCI002491100       -            565 EOG09360AX2          -            365   2.1e-07   32.1   0.1   1   2   6.4e-06   0.00048   21.1   0.0   143   192   124   173    68   185 0.82 -
SOLCI002491100       -            565 EOG09360AX2          -            365   2.1e-07   32.1   0.1   2   2     0.034       2.5    8.9   0.0   224   272   187   237   177   267 0.83 -
SOLCI002828000       -            722 EOG09360AX2          -            365   2.1e-07   32.1   0.0   1   2    0.0001    0.0074   17.2   0.0    52   195   378   522   371   532 0.73 -
SOLCI002828000       -            722 EOG09360AX2          -            365   2.1e-07   32.1   0.0   2   2    0.0024      0.18   12.6   0.0   226   271   534   579   528   599 0.79 -
SOLCI001901000       -            623 EOG09360AX2          -            365   2.2e-07   32.1   0.1   1   1   1.3e-06   9.5e-05   23.4   0.1    41   202   293   457   282   553 0.76 -
SOLCI001114500       -            981 EOG09360AX2          -            365   2.2e-07   32.1   1.1   1   2   0.00076     0.057   14.3   0.1    80   192   714   831   667   846 0.76 -
SOLCI001114500       -            981 EOG09360AX2          -            365   2.2e-07   32.1   1.1   2   2   0.00011    0.0085   17.0   0.1   216   274   836   894   830   905 0.86 -
SOLCI004060500       -            540 EOG09360AX2          -            365   2.2e-07   32.1   0.1   1   1   2.9e-07   2.2e-05   25.5   0.1    33   201   249   415   231   468 0.68 -
SOLCI004953400       -            446 EOG09360AX2          -            365   2.3e-07   32.0   0.0   1   2   4.3e-05    0.0032   18.4   0.0    49   178    41   177    25   182 0.74 -
SOLCI004953400       -            446 EOG09360AX2          -            365   2.3e-07   32.0   0.0   2   2    0.0052      0.39   11.5   0.0   227   286   273   338   252   392 0.73 -
SOLCI005416800       -            307 EOG09360AX2          -            365   2.4e-07   32.0   0.0   1   2   2.5e-06   0.00019   22.4   0.1    50   190    31   176    13   187 0.74 -
SOLCI005416800       -            307 EOG09360AX2          -            365   2.4e-07   32.0   0.0   2   2     0.081         6    7.6   0.0   245   275   222   252   200   278 0.81 -
SOLCI003652000       -            446 EOG09360AX2          -            365   2.4e-07   32.0   0.0   1   2   4.4e-06   0.00033   21.6   0.0    44   193   151   301   138   308 0.82 -
SOLCI003652000       -            446 EOG09360AX2          -            365   2.4e-07   32.0   0.0   2   2     0.068         5    7.9   0.0   226   267   313   354   305   367 0.85 -
SOLCI005560600       -            618 EOG09360AX2          -            365   2.5e-07   31.9   0.3   1   2   4.7e-06   0.00035   21.5   0.2   128   192   111   173    51   185 0.77 -
SOLCI005560600       -            618 EOG09360AX2          -            365   2.5e-07   31.9   0.3   2   2     0.047       3.5    8.4   0.0   225   274   188   239   180   274 0.79 -
SOLCI005867600       -            661 EOG09360AX2          -            365   2.5e-07   31.9   0.0   1   2   0.00035     0.026   15.4   0.0    44   191   314   462   308   468 0.76 -
SOLCI005867600       -            661 EOG09360AX2          -            365   2.5e-07   31.9   0.0   2   2   0.00081      0.06   14.2   0.0   226   284   477   537   464   572 0.72 -
SOLCI003876300       -            301 EOG09360AX2          -            365   2.6e-07   31.9   1.0   1   2   2.2e-05    0.0016   19.4   0.0   118   197    53   136    27   139 0.84 -
SOLCI003876300       -            301 EOG09360AX2          -            365   2.6e-07   31.9   1.0   2   2      0.01      0.74   10.6   0.2   221   267   141   187   137   203 0.86 -
SOLCI003717200       -            971 EOG09360AX2          -            365   2.6e-07   31.8   0.0   1   1   3.3e-08   2.5e-06   28.6   0.0    52   192   694   833   682   918 0.83 -
SOLCI006810400       -            626 EOG09360AX2          -            365   2.7e-07   31.8   0.2   1   2   1.3e-05   0.00095   20.1   0.0    44   194   326   471   319   482 0.78 -
SOLCI006810400       -            626 EOG09360AX2          -            365   2.7e-07   31.8   0.2   2   2     0.015       1.1   10.0   0.0   225   265   482   522   472   548 0.78 -
SOLCI001406500       -            290 EOG09360AX2          -            365   2.9e-07   31.7   0.0   1   2   3.1e-05    0.0023   18.8   0.0    91   192    73   177    26   182 0.77 -
SOLCI001406500       -            290 EOG09360AX2          -            365   2.9e-07   31.7   0.0   2   2    0.0071      0.52   11.1   0.0   223   298   186   263   177   270 0.77 -
SOLCI006417900       -            895 EOG09360AX2          -            365   3.3e-07   31.5   0.2   1   1     7e-08   5.2e-06   27.6   0.2    44   193   502   653   475   725 0.90 -
SOLCI000422800       -            605 EOG09360AX2          -            365   3.4e-07   31.5   0.1   1   1   2.4e-06   0.00018   22.5   0.1   142   271   210   323   149   357 0.76 -
SOLCI007369100       -            464 EOG09360AX2          -            365   3.4e-07   31.4   0.0   1   2    0.0051      0.38   11.6   0.0   156   192   199   237   126   242 0.68 -
SOLCI007369100       -            464 EOG09360AX2          -            365   3.4e-07   31.4   0.0   2   2   6.3e-05    0.0047   17.8   0.0   223   277   249   305   245   357 0.72 -
SOLCI000591800       -            765 EOG09360AX2          -            365   3.5e-07   31.4   0.0   1   2   5.4e-05     0.004   18.0   0.0    52   192    64   209    54   215 0.72 -
SOLCI000591800       -            765 EOG09360AX2          -            365   3.5e-07   31.4   0.0   2   2    0.0074      0.55   11.0   0.0   223   289   217   285   211   325 0.74 -
SOLCI001073300       -            373 EOG09360AX2          -            365   3.6e-07   31.4   0.1   1   2   1.8e-05    0.0013   19.7   0.1    80   192    74   188    37   196 0.71 -
SOLCI001073300       -            373 EOG09360AX2          -            365   3.6e-07   31.4   0.1   2   2     0.022       1.7    9.4   0.0   225   271   199   246   194   260 0.83 -
SOLCI005637700       -            854 EOG09360AX2          -            365   3.6e-07   31.4   0.0   1   1   4.3e-07   3.2e-05   25.0   0.0    43   200   522   679   510   737 0.78 -
SOLCI003768600       -            764 EOG09360AX2          -            365   3.7e-07   31.3   0.0   1   2     1e-06   7.7e-05   23.7   0.1    49   192   438   582   430   595 0.86 -
SOLCI003768600       -            764 EOG09360AX2          -            365   3.7e-07   31.3   0.0   2   2      0.41        30    5.3   0.0   226   266   596   636   585   656 0.85 -
SOLCI001701800       -            744 EOG09360AX2          -            365   3.8e-07   31.3   0.0   1   2   3.2e-05    0.0024   18.8   0.0    49   197   493   641   482   651 0.78 -
SOLCI001701800       -            744 EOG09360AX2          -            365   3.8e-07   31.3   0.0   2   2    0.0091      0.67   10.7   0.0   226   309   650   735   641   740 0.78 -
SOLCI006087900       -            678 EOG09360AX2          -            365   3.9e-07   31.3   0.4   1   1   1.3e-06   9.8e-05   23.4   0.4    51   266   373   569   364   604 0.79 -
SOLCI006943600       -            601 EOG09360AX2          -            365   3.9e-07   31.2   0.1   1   2   0.00011    0.0082   17.0   0.1    52   192   317   458   307   468 0.85 -
SOLCI006943600       -            601 EOG09360AX2          -            365   3.9e-07   31.2   0.1   2   2    0.0026      0.19   12.5   0.0   224   268   470   514   457   570 0.81 -
SOLCI006063700       -            648 EOG09360AX2          -            365   4.1e-07   31.2   0.0   1   2   1.8e-05    0.0013   19.6   0.0    83   192    69   181    30   189 0.79 -
SOLCI006063700       -            648 EOG09360AX2          -            365   4.1e-07   31.2   0.0   2   2     0.018       1.3    9.8   0.0   223   277   190   243   181   282 0.77 -
SOLCI000984800       -            454 EOG09360AX2          -            365   4.4e-07   31.1   0.0   1   1   2.5e-08   1.9e-06   29.0   0.0    50   190   169   311   144   330 0.81 -
SOLCI006391300       -            366 EOG09360AX2          -            365   4.5e-07   31.0   0.0   1   2   5.2e-05    0.0038   18.1   0.0    40   192    40   193    29   202 0.84 -
SOLCI006391300       -            366 EOG09360AX2          -            365   4.5e-07   31.0   0.0   2   2    0.0064      0.47   11.2   0.0   218   264   199   245   193   256 0.87 -
SOLCI002579500       -            700 EOG09360AX2          -            365   4.5e-07   31.0   0.0   1   2   2.1e-07   1.6e-05   26.0   0.0    50   196    82   229    70   238 0.86 -
SOLCI002579500       -            700 EOG09360AX2          -            365   4.5e-07   31.0   0.0   2   2       2.4   1.8e+02    2.7   0.0   224   268   552   596   544   648 0.84 -
SOLCI001923900       -            595 EOG09360AX2          -            365   4.7e-07   31.0   0.7   1   1   1.9e-06   0.00014   22.8   0.7   129   270   113   236    22   274 0.74 -
SOLCI001847900       -            886 EOG09360AX2          -            365   4.9e-07   30.9   0.1   1   2   2.6e-05     0.002   19.1   0.0    44   192   505   655   475   661 0.81 -
SOLCI001847900       -            886 EOG09360AX2          -            365   4.9e-07   30.9   0.1   2   2     0.018       1.4    9.7   0.0   223   267   667   711   658   731 0.82 -
SOLCI005160200       -            794 EOG09360AX2          -            365   5.4e-07   30.8   0.1   1   2   6.2e-08   4.6e-06   27.7   0.0    47   199   483   636   465   646 0.84 -
SOLCI005160200       -            794 EOG09360AX2          -            365   5.4e-07   30.8   0.1   2   2       8.8   6.5e+02    0.9   0.0   227   264   644   680   639   689 0.85 -
SOLCI001738100       -            517 EOG09360AX2          -            365   5.4e-07   30.8   0.0   1   1   5.5e-06   0.00041   21.3   0.0    50   269   188   396   178   413 0.71 -
SOLCI000985800       -            605 EOG09360AX2          -            365   5.6e-07   30.7   0.3   1   1     4e-06    0.0003   21.8   0.3   141   292   127   261    28   281 0.74 -
SOLCI001783300       -           1160 EOG09360AX2          -            365   5.7e-07   30.7   0.1   1   1   5.4e-07     4e-05   24.6   0.1    51   283   873  1095   859  1126 0.79 -
SOLCI000166100       -            508 EOG09360AX2          -            365   5.8e-07   30.7   0.1   1   2   3.8e-05    0.0028   18.5   0.0    41   193   179   333   161   345 0.75 -
SOLCI000166100       -            508 EOG09360AX2          -            365   5.8e-07   30.7   0.1   2   2     0.013      0.98   10.2   0.0   226   289   346   411   340   437 0.80 -
SOLCI005915500       -            544 EOG09360AX2          -            365   5.8e-07   30.7   0.0   1   2    0.0092      0.69   10.7   0.0   157   193   219   256   188   264 0.85 -
SOLCI005915500       -            544 EOG09360AX2          -            365   5.8e-07   30.7   0.0   2   2     6e-05    0.0045   17.9   0.0   221   286   263   325   257   359 0.74 -
SOLCI004632400       -            595 EOG09360AX2          -            365   5.9e-07   30.7   0.1   1   2   8.9e-08   6.7e-06   27.2   0.1    45   192   323   473   296   486 0.77 -
SOLCI004632400       -            595 EOG09360AX2          -            365   5.9e-07   30.7   0.1   2   2       6.9   5.1e+02    1.2   0.0   232   267   489   523   477   535 0.81 -
SOLCI007312500       -            809 EOG09360AX2          -            365   6.1e-07   30.6   0.0   1   1   1.3e-08   9.5e-07   30.0   0.0    50   208   462   620   433   643 0.78 -
SOLCI003558800       -            748 EOG09360AX2          -            365   6.1e-07   30.6   0.0   1   2   7.7e-05    0.0057   17.6   0.0    47   190   432   573   403   582 0.73 -
SOLCI003558800       -            748 EOG09360AX2          -            365   6.1e-07   30.6   0.0   2   2    0.0075      0.56   11.0   0.0   227   274   590   637   578   711 0.80 -
SOLCI006716300       -            877 EOG09360AX2          -            365   6.5e-07   30.5   0.0   1   1     2e-08   1.5e-06   29.3   0.0    51   193   529   669   506   724 0.82 -
SOLCI003979800       -            376 EOG09360AX2          -            365   6.6e-07   30.5   0.0   1   2   1.3e-05   0.00094   20.1   0.1   139   192   138   191    85   201 0.86 -
SOLCI003979800       -            376 EOG09360AX2          -            365   6.6e-07   30.5   0.0   2   2     0.092       6.8    7.4   0.0   227   270   204   248   196   263 0.82 -
SOLCI002532400       -           1018 EOG09360AX2          -            365   6.8e-07   30.5   0.0   1   2   6.8e-07   5.1e-05   24.3   0.0    42   192   658   810   647   824 0.81 -
SOLCI002532400       -           1018 EOG09360AX2          -            365   6.8e-07   30.5   0.0   2   2       1.2        88    3.8   0.0   223   265   821   863   815   877 0.83 -
SOLCI001636800       -            621 EOG09360AX2          -            365     7e-07   30.4   0.0   1   2   8.4e-06   0.00062   20.7   0.0    28   194   280   448   268   461 0.76 -
SOLCI001636800       -            621 EOG09360AX2          -            365     7e-07   30.4   0.0   2   2     0.069       5.1    7.8   0.0   226   281   460   518   453   553 0.74 -
SOLCI000964000       -            987 EOG09360AX2          -            365   7.2e-07   30.4   0.0   1   1     1e-06   7.6e-05   23.7   0.0    52   284   687   912   653   956 0.70 -
SOLCI004255500       -            765 EOG09360AX2          -            365   7.2e-07   30.4   0.0   1   2   3.3e-05    0.0025   18.7   0.0    52   192   434   576   424   591 0.75 -
SOLCI004255500       -            765 EOG09360AX2          -            365   7.2e-07   30.4   0.0   2   2     0.019       1.4    9.7   0.0   227   274   591   638   583   711 0.80 -
SOLCI000096800       -            683 EOG09360AX2          -            365   7.5e-07   30.3   0.0   1   2   2.8e-06   0.00021   22.3   0.0    42   193   348   501   337   515 0.80 -
SOLCI000096800       -            683 EOG09360AX2          -            365   7.5e-07   30.3   0.0   2   2      0.21        16    6.2   0.0   223   275   511   563   504   619 0.82 -
SOLCI004878800       -           1115 EOG09360AX2          -            365   7.8e-07   30.3   0.0   1   2   1.2e-06   8.6e-05   23.5   0.0    52   190   849   985   840   996 0.79 -
SOLCI004878800       -           1115 EOG09360AX2          -            365   7.8e-07   30.3   0.0   2   2      0.72        54    4.5   0.0   223   267   998  1042   986  1059 0.84 -
SOLCI003719700       -            842 EOG09360AX2          -            365   8.6e-07   30.1   0.1   1   2    0.0004      0.03   15.2   0.2   120   193   658   732   647   740 0.79 -
SOLCI003719700       -            842 EOG09360AX2          -            365   8.6e-07   30.1   0.1   2   2    0.0021      0.15   12.8   0.0   222   274   740   792   733   803 0.87 -
SOLCI006496900       -            608 EOG09360AX2          -            365   8.8e-07   30.1   0.2   1   2   3.5e-07   2.6e-05   25.3   0.1    93   192   350   451   311   455 0.76 -
SOLCI006496900       -            608 EOG09360AX2          -            365   8.8e-07   30.1   0.2   2   2       3.2   2.4e+02    2.4   0.0   227   264   466   503   456   515 0.87 -
SOLCI001918100       -            386 EOG09360AX2          -            365     9e-07   30.1   0.0   1   2   6.4e-05    0.0047   17.8   0.0    45   192    73   227    63   237 0.73 -
SOLCI001918100       -            386 EOG09360AX2          -            365     9e-07   30.1   0.0   2   2     0.011      0.82   10.5   0.0   223   266   239   282   230   342 0.86 -
SOLCI002034800       -            272 EOG09360AX2          -            365   9.1e-07   30.0   0.1   1   1   5.4e-06    0.0004   21.3   0.1    50   279    16   226     3   253 0.74 -
SOLCI003769800       -            791 EOG09360AX2          -            365   9.4e-07   30.0   0.1   1   2   1.6e-05    0.0012   19.8   0.0     9   194   348   536   341   548 0.78 -
SOLCI003769800       -            791 EOG09360AX2          -            365   9.4e-07   30.0   0.1   2   2     0.048       3.6    8.3   0.0   223   267   545   589   537   607 0.83 -
SOLCI003558600       -            325 EOG09360AX2          -            365   9.5e-07   30.0   0.1   1   2   0.00016     0.012   16.5   0.1    94   190    47   147     6   163 0.69 -
SOLCI003558600       -            325 EOG09360AX2          -            365   9.5e-07   30.0   0.1   2   2    0.0041      0.31   11.9   0.0   227   276   164   215   151   286 0.74 -
SOLCI003809500       -            379 EOG09360AX2          -            365   1.1e-06   29.8   0.2   1   2   7.8e-06   0.00058   20.8   0.1    80   192    77   191    42   200 0.76 -
SOLCI003809500       -            379 EOG09360AX2          -            365   1.1e-06   29.8   0.2   2   2      0.15        11    6.7   0.0   225   272   202   250   197   264 0.82 -
SOLCI002894400       -            138 EOG09360AX2          -            365   1.1e-06   29.8   0.1   1   1   4.7e-08   3.5e-06   28.1   0.0   120   192    29   101    12   115 0.92 -
SOLCI000041400       -            844 EOG09360AX2          -            365   1.2e-06   29.7   0.1   1   1     3e-06   0.00022   22.2   0.1    50   271   491   697   482   736 0.80 -
SOLCI000554900       -            330 EOG09360AX2          -            365   1.2e-06   29.7   0.0   1   3    0.0022      0.16   12.8   0.0    50   155    60   164    16   169 0.84 -
SOLCI000554900       -            330 EOG09360AX2          -            365   1.2e-06   29.7   0.0   2   3       4.1     3e+02    2.0   0.0   159   191   141   173   139   183 0.85 -
SOLCI000554900       -            330 EOG09360AX2          -            365   1.2e-06   29.7   0.0   3   3    0.0011     0.081   13.8   0.0   223   272   188   237   180   266 0.86 -
SOLCI002697100       -            827 EOG09360AX2          -            365   1.2e-06   29.7   0.1   1   2   0.00017     0.013   16.4   0.0    43   191   507   658   484   662 0.86 -
SOLCI002697100       -            827 EOG09360AX2          -            365   1.2e-06   29.7   0.1   2   2    0.0078      0.58   10.9   0.0   221   267   669   717   660   729 0.81 -
SOLCI002904400       -            137 EOG09360AX2          -            365   1.2e-06   29.7   0.0   1   1   1.7e-08   1.3e-06   29.6   0.0    92   179    45   130    12   135 0.87 -
SOLCI005382700       -            627 EOG09360AX2          -            365   1.2e-06   29.7   0.0   1   2    0.0088      0.65   10.8   0.0    51   192   347   491   335   496 0.76 -
SOLCI005382700       -            627 EOG09360AX2          -            365   1.2e-06   29.7   0.0   2   2   0.00015     0.011   16.6   0.0   232   270   506   544   502   606 0.82 -
SOLCI005994600       -            369 EOG09360AX2          -            365   1.2e-06   29.6   0.0   1   2   4.3e-05    0.0032   18.4   0.0    52   203    82   241    67   245 0.75 -
SOLCI005994600       -            369 EOG09360AX2          -            365   1.2e-06   29.6   0.0   2   2     0.012      0.92   10.3   0.0   223   267   242   286   236   300 0.81 -
SOLCI001728200       -            367 EOG09360AX2          -            365   1.2e-06   29.6   0.0   1   2   1.6e-05    0.0012   19.8   0.0    27   191    21   187    11   203 0.75 -
SOLCI001728200       -            367 EOG09360AX2          -            365   1.2e-06   29.6   0.0   2   2     0.069       5.1    7.8   0.0   227   267   203   243   191   255 0.82 -
SOLCI003484400       -            809 EOG09360AX2          -            365   1.3e-06   29.5   0.1   1   1   1.9e-05    0.0014   19.5   0.1    49   267   499   699   485   710 0.73 -
SOLCI003890900       -            666 EOG09360AX2          -            365   1.5e-06   29.3   0.0   1   2   0.00021     0.016   16.1   0.0    50   193   343   487   330   499 0.79 -
SOLCI003890900       -            666 EOG09360AX2          -            365   1.5e-06   29.3   0.0   2   2    0.0071      0.53   11.1   0.0   225   274   499   548   493   558 0.84 -
SOLCI002698700       -            678 EOG09360AX2          -            365   1.6e-06   29.3   0.1   1   1   1.4e-06    0.0001   23.3   0.1    46   214   351   519   345   559 0.72 -
SOLCI000086600       -            554 EOG09360AX2          -            365   1.6e-06   29.3   0.0   1   2   0.00013    0.0099   16.8   0.0    51   179    64   199    47   203 0.71 -
SOLCI000086600       -            554 EOG09360AX2          -            365   1.6e-06   29.3   0.0   2   2     0.011      0.83   10.4   0.0   227   269   352   394   331   426 0.87 -
SOLCI007409100       -            286 EOG09360AX2          -            365   1.6e-06   29.3   0.0   1   1   2.8e-08   2.1e-06   28.9   0.0    95   264    36   210    25   229 0.82 -
SOLCI002050700       -            964 EOG09360AX2          -            365   1.6e-06   29.3   0.0   1   2   0.00041      0.03   15.2   0.0    53   269   247   464   234   489 0.68 -
SOLCI002050700       -            964 EOG09360AX2          -            365   1.6e-06   29.3   0.0   2   2    0.0052      0.38   11.5   0.0   206   279   786   869   767   881 0.76 -
SOLCI007123200       -            327 EOG09360AX2          -            365   1.6e-06   29.2   0.0   1   2   0.00052     0.039   14.8   0.0    51   195    23   175     5   182 0.67 -
SOLCI007123200       -            327 EOG09360AX2          -            365   1.6e-06   29.2   0.0   2   2    0.0021      0.16   12.8   0.0   221   267   181   226   173   256 0.85 -
SOLCI006072300       -           1129 EOG09360AX2          -            365   1.6e-06   29.2   0.0   1   1   3.6e-06   0.00027   21.9   0.0   119   283   916  1064   884  1073 0.73 -
SOLCI003387000       -            864 EOG09360AX2          -            365   1.6e-06   29.2   0.0   1   2     3e-05    0.0023   18.9   0.0    51   192   537   681   526   695 0.84 -
SOLCI003387000       -            864 EOG09360AX2          -            365   1.6e-06   29.2   0.0   2   2     0.055       4.1    8.2   0.0   227   264   696   733   686   740 0.91 -
SOLCI004848300       -            834 EOG09360AX2          -            365   1.7e-06   29.2   0.0   1   2    0.0049      0.36   11.6   0.0    48   201   525   678   487   685 0.80 -
SOLCI004848300       -            834 EOG09360AX2          -            365   1.7e-06   29.2   0.0   2   2   0.00025     0.018   15.9   0.0   226   300   683   758   674   773 0.78 -
SOLCI005600100       -            242 EOG09360AX2          -            365   1.7e-06   29.1   0.0   1   2    0.0001    0.0076   17.1   0.0   112   191    11    94     3   108 0.83 -
SOLCI005600100       -            242 EOG09360AX2          -            365   1.7e-06   29.1   0.0   2   2     0.012      0.86   10.4   0.0   227   277   110   162    97   203 0.82 -
SOLCI003618900       -            588 EOG09360AX2          -            365   1.8e-06   29.1   0.1   1   2    0.0011     0.083   13.7   0.0    50   197   286   435   242   446 0.78 -
SOLCI003618900       -            588 EOG09360AX2          -            365   1.8e-06   29.1   0.1   2   2    0.0016      0.12   13.2   0.0   228   271   447   492   438   499 0.82 -
SOLCI003445400       -            518 EOG09360AX2          -            365   1.8e-06   29.1   0.0   1   1   1.8e-05    0.0013   19.6   0.0    51   269   188   394   177   412 0.70 -
SOLCI004186500       -            396 EOG09360AX2          -            365   1.8e-06   29.1   0.1   1   2   4.7e-06   0.00035   21.5   0.1    77   192    92   211    66   220 0.69 -
SOLCI004186500       -            396 EOG09360AX2          -            365   1.8e-06   29.1   0.1   2   2      0.41        31    5.3   0.0   225   275   222   273   213   290 0.81 -
SOLCI006296400       -            684 EOG09360AX2          -            365   1.8e-06   29.1   0.0   1   2   6.8e-06   0.00051   21.0   0.0    52   191   385   526   376   533 0.76 -
SOLCI006296400       -            684 EOG09360AX2          -            365   1.8e-06   29.1   0.0   2   2      0.29        21    5.8   0.0   246   268   560   582   540   591 0.83 -
SOLCI002308500       -            666 EOG09360AX2          -            365   1.8e-06   29.0   0.0   1   1   1.2e-05   0.00092   20.2   0.0    48   307   348   592   332   604 0.69 -
SOLCI004436900       -            628 EOG09360AX2          -            365   1.8e-06   29.0   0.0   1   1   1.2e-06   8.6e-05   23.6   0.0    46   195   339   489   326   564 0.85 -
SOLCI007109800       -            508 EOG09360AX2          -            365   1.9e-06   29.0   0.1   1   2   2.2e-05    0.0016   19.3   0.0    49   192   191   336   169   344 0.76 -
SOLCI007109800       -            508 EOG09360AX2          -            365   1.9e-06   29.0   0.1   2   2     0.079       5.9    7.6   0.0   226   281   350   407   343   423 0.82 -
SOLCI003555600       -            965 EOG09360AX2          -            365   1.9e-06   29.0   0.0   1   1   1.5e-07   1.1e-05   26.4   0.0    51   192   686   827   678   909 0.79 -
SOLCI004405100       -            826 EOG09360AX2          -            365   2.1e-06   28.9   0.0   1   1   1.5e-05    0.0011   19.9   0.0    51   194   499   645   493   704 0.73 -
SOLCI007338400       -            666 EOG09360AX2          -            365   2.1e-06   28.8   0.0   1   2   4.2e-07   3.1e-05   25.0   0.0    51   191   394   537   377   548 0.82 -
SOLCI007338400       -            666 EOG09360AX2          -            365   2.1e-06   28.8   0.0   2   2       6.1   4.5e+02    1.4   0.0   231   266   553   589   549   593 0.82 -
SOLCI001794000       -            810 EOG09360AX2          -            365   2.1e-06   28.8   0.1   1   1   1.8e-05    0.0013   19.6   0.1    43   262   491   692   467   710 0.80 -
SOLCI006322800       -            386 EOG09360AX2          -            365   2.1e-06   28.8   0.1   1   2    0.0014       0.1   13.5   0.0    49   191    45   189    22   199 0.77 -
SOLCI006322800       -            386 EOG09360AX2          -            365   2.1e-06   28.8   0.1   2   2    0.0012     0.092   13.6   0.0   217   270   195   248   190   309 0.78 -
SOLCI003577300       -            819 EOG09360AX2          -            365   2.1e-06   28.8   0.0   1   1   1.1e-07   8.1e-06   26.9   0.0    43   192   509   656   484   725 0.80 -
SOLCI006755500       -            641 EOG09360AX2          -            365   2.2e-06   28.8   0.6   1   2     5e-05    0.0038   18.2   0.1    41   191   318   468   284   472 0.70 -
SOLCI006755500       -            641 EOG09360AX2          -            365   2.2e-06   28.8   0.6   2   2      0.03       2.3    9.0   0.1   221   264   478   521   469   532 0.83 -
SOLCI005981300       -            154 EOG09360AX2          -            365   2.4e-06   28.7   0.0   1   1   3.7e-08   2.7e-06   28.5   0.0    92   192    21   126     3   151 0.85 -
SOLCI003061600       -            419 EOG09360AX2          -            365   2.4e-06   28.6   0.0   1   2   0.00048     0.035   14.9   0.0    97   192   145   242    88   252 0.74 -
SOLCI003061600       -            419 EOG09360AX2          -            365   2.4e-06   28.6   0.0   2   2    0.0047      0.35   11.7   0.0   226   277   257   310   247   321 0.81 -
SOLCI002290000       -            810 EOG09360AX2          -            365   2.4e-06   28.6   0.2   1   2   0.00012    0.0091   16.9   0.0    44   191   492   640   488   647 0.87 -
SOLCI002290000       -            810 EOG09360AX2          -            365   2.4e-06   28.6   0.2   2   2     0.021       1.6    9.5   0.1   219   264   649   694   643   711 0.84 -
SOLCI003953000       -            629 EOG09360AX2          -            365   2.5e-06   28.6   0.0   1   2   0.00032     0.024   15.5   0.0    75   193   361   484   343   493 0.80 -
SOLCI003953000       -            629 EOG09360AX2          -            365   2.5e-06   28.6   0.0   2   2    0.0057      0.42   11.4   0.0   220   266   488   534   484   542 0.88 -
SOLCI000203000       -            510 EOG09360AX2          -            365   2.6e-06   28.6   0.2   1   1   2.9e-07   2.2e-05   25.5   0.2    45   192   256   399   225   411 0.79 -
SOLCI002242300       -            385 EOG09360AX2          -            365   2.6e-06   28.5   0.2   1   2     0.033       2.4    8.9   0.1    52   194    99   250    91   263 0.71 -
SOLCI002242300       -            385 EOG09360AX2          -            365   2.6e-06   28.5   0.2   2   2    0.0001    0.0078   17.1   0.0   223   282   259   323   255   349 0.79 -
SOLCI001454600       -            603 EOG09360AX2          -            365     3e-06   28.3   0.1   1   2   1.1e-05   0.00084   20.3   0.0    40   199   274   436   262   447 0.79 -
SOLCI001454600       -            603 EOG09360AX2          -            365     3e-06   28.3   0.1   2   2      0.16        12    6.7   0.0   227   274   444   493   439   535 0.82 -
SOLCI003678200       -            865 EOG09360AX2          -            365     3e-06   28.3   0.1   1   1   1.6e-05    0.0012   19.8   0.1    88   271   605   770   574   782 0.78 -
SOLCI005873500       -            503 EOG09360AX2          -            365   3.1e-06   28.3   0.0   1   2   4.1e-05    0.0031   18.4   0.0    45   192   179   328   160   336 0.75 -
SOLCI005873500       -            503 EOG09360AX2          -            365   3.1e-06   28.3   0.0   2   2     0.082       6.1    7.6   0.0   226   267   342   383   335   410 0.79 -
SOLCI000272700       -            414 EOG09360AX2          -            365   3.2e-06   28.3   0.0   1   2   2.3e-05    0.0017   19.2   0.0    41   192    86   240    49   244 0.79 -
SOLCI000272700       -            414 EOG09360AX2          -            365   3.2e-06   28.3   0.0   2   2      0.14        10    6.8   0.0   223   276   252   307   246   320 0.81 -
SOLCI005010700       -            418 EOG09360AX2          -            365   3.2e-06   28.2   0.0   1   2    0.0013     0.099   13.5   0.0    93   192   160   260   141   268 0.79 -
SOLCI005010700       -            418 EOG09360AX2          -            365   3.2e-06   28.2   0.0   2   2    0.0028      0.21   12.4   0.0   223   276   272   327   266   339 0.77 -
SOLCI003558500       -            711 EOG09360AX2          -            365   3.4e-06   28.2   0.0   1   2   2.4e-05    0.0018   19.2   0.0    51   190   377   517   367   532 0.77 -
SOLCI003558500       -            711 EOG09360AX2          -            365   3.4e-06   28.2   0.0   2   2      0.16        12    6.7   0.0   227   273   534   580   527   632 0.80 -
SOLCI001223500       -            415 EOG09360AX2          -            365   3.5e-06   28.1   0.1   1   2   1.6e-05    0.0012   19.8   0.0    47   192    73   227    37   231 0.77 -
SOLCI001223500       -            415 EOG09360AX2          -            365   3.5e-06   28.1   0.1   2   2       0.5        37    5.0   0.0   230   270   246   286   236   304 0.84 -
SOLCI002136200       -            894 EOG09360AX2          -            365   3.5e-06   28.1   0.0   1   1   3.3e-07   2.5e-05   25.3   0.0    52   192   617   756   607   853 0.83 -
SOLCI003380900       -            298 EOG09360AX2          -            365   3.7e-06   28.1   0.4   1   2   0.00043     0.032   15.1   0.1    93   192    39   140     9   152 0.70 -
SOLCI003380900       -            298 EOG09360AX2          -            365   3.7e-06   28.1   0.4   2   2    0.0057      0.43   11.4   0.1   225   266   153   194   144   228 0.83 -
SOLCI003842400       -           1033 EOG09360AX2          -            365   3.8e-06   28.0   0.1   1   1   1.4e-06   0.00011   23.3   0.1    46   266   715   931   694   971 0.76 -
SOLCI002696600       -            843 EOG09360AX2          -            365   3.8e-06   28.0   0.0   1   2   0.00038     0.029   15.2   0.0    19   191   499   672   485   677 0.81 -
SOLCI002696600       -            843 EOG09360AX2          -            365   3.8e-06   28.0   0.0   2   2      0.01      0.76   10.6   0.0   220   269   682   733   674   739 0.81 -
SOLCI006466000       -            440 EOG09360AX2          -            365   3.9e-06   28.0   0.0   1   2   0.00027      0.02   15.8   0.0    37   192   112   266    86   271 0.79 -
SOLCI006466000       -            440 EOG09360AX2          -            365   3.9e-06   28.0   0.0   2   2     0.013      0.98   10.2   0.0   226   267   281   322   275   364 0.85 -
SOLCI004019800       -            498 EOG09360AX2          -            365     4e-06   27.9   0.0   1   2    0.0021      0.16   12.8   0.0    40   192   158   312   141   319 0.78 -
SOLCI004019800       -            498 EOG09360AX2          -            365     4e-06   27.9   0.0   2   2    0.0021      0.16   12.8   0.0   226   282   326   384   317   425 0.85 -
SOLCI003040500       -            365 EOG09360AX2          -            365   4.3e-06   27.8   0.0   1   2   1.8e-05    0.0013   19.6   0.0    46   196    52   203    37   214 0.72 -
SOLCI003040500       -            365 EOG09360AX2          -            365   4.3e-06   27.8   0.0   2   2      0.27        20    5.9   0.0   228   264   216   254   210   265 0.81 -
SOLCI006209500       -            403 EOG09360AX2          -            365   4.3e-06   27.8   0.1   1   1   4.7e-05    0.0035   18.3   0.1    52   265   118   320   106   335 0.63 -
SOLCI000372100       -            711 EOG09360AX2          -            365   4.4e-06   27.8   0.0   1   1   9.6e-07   7.1e-05   23.8   0.0    45   269   386   596   351   612 0.78 -
SOLCI004517800       -            424 EOG09360AX2          -            365   4.5e-06   27.7   0.1   1   1   7.2e-07   5.3e-05   24.2   0.1    42   192     5   153     1   165 0.71 -
SOLCI003381000       -            646 EOG09360AX2          -            365   4.6e-06   27.7   0.3   1   2    0.0004      0.03   15.2   0.0    44   192   344   489   338   501 0.81 -
SOLCI003381000       -            646 EOG09360AX2          -            365   4.6e-06   27.7   0.3   2   2     0.011      0.83   10.4   0.0   225   265   502   542   489   562 0.82 -
SOLCI004773600       -            550 EOG09360AX2          -            365   4.6e-06   27.7   0.0   1   2    0.0006     0.044   14.6   0.0   116   178   130   192    50   197 0.81 -
SOLCI004773600       -            550 EOG09360AX2          -            365   4.6e-06   27.7   0.0   2   2    0.0076      0.57   11.0   0.0   227   269   334   376   322   416 0.80 -
SOLCI007350200       -           1018 EOG09360AX2          -            365   4.6e-06   27.7   0.2   1   1   1.1e-06   7.9e-05   23.7   0.2    50   201   714   873   690   940 0.79 -
SOLCI004878900       -           1115 EOG09360AX2          -            365   4.9e-06   27.6   0.0   1   2   7.2e-06   0.00054   20.9   0.0    53   191   845   981   841   989 0.71 -
SOLCI004878900       -           1115 EOG09360AX2          -            365   4.9e-06   27.6   0.0   2   2      0.86        64    4.2   0.0   224   267   995  1038   984  1052 0.86 -
SOLCI005471400       -            897 EOG09360AX2          -            365   5.2e-06   27.6   0.0   1   1   6.3e-07   4.7e-05   24.4   0.0    42   192   561   713   552   728 0.80 -
SOLCI002498700       -            383 EOG09360AX2          -            365   5.5e-06   27.5   0.0   1   1   3.2e-07   2.4e-05   25.4   0.0    40   193    45   202    31   221 0.84 -
SOLCI003675100       -            571 EOG09360AX2          -            365   5.8e-06   27.4   0.0   1   1   4.6e-05    0.0034   18.3   0.0    50   265   258   454   248   478 0.76 -
SOLCI004174500       -            214 EOG09360AX2          -            365     6e-06   27.4   0.4   1   2   4.6e-06   0.00034   21.6   0.0   119   198    69   147    33   158 0.74 -
SOLCI004174500       -            214 EOG09360AX2          -            365     6e-06   27.4   0.4   2   2      0.75        56    4.4   0.1   248   278   160   190   152   213 0.80 -
SOLCI000208500       -            408 EOG09360AX2          -            365   6.2e-06   27.3   0.1   1   2   7.1e-05    0.0053   17.7   0.0    46   192    73   224    38   235 0.71 -
SOLCI000208500       -            408 EOG09360AX2          -            365   6.2e-06   27.3   0.1   2   2     0.069       5.1    7.8   0.0   223   267   236   280   230   295 0.84 -
SOLCI001408100       -            641 EOG09360AX2          -            365   6.2e-06   27.3   0.0   1   2    0.0043      0.32   11.8   0.0    49   192   325   469   317   477 0.75 -
SOLCI001408100       -            641 EOG09360AX2          -            365   6.2e-06   27.3   0.0   2   2    0.0017      0.13   13.1   0.0   222   288   479   547   472   553 0.82 -
SOLCI000085900       -            678 EOG09360AX2          -            365   6.4e-06   27.3   0.0   1   2   1.1e-06   8.4e-05   23.6   0.0    51   198   371   522   360   528 0.76 -
SOLCI000085900       -            678 EOG09360AX2          -            365   6.4e-06   27.3   0.0   2   2       7.1   5.3e+02    1.2   0.0   232   287   531   586   521   612 0.71 -
SOLCI004408700       -            668 EOG09360AX2          -            365   6.6e-06   27.2   0.0   1   1   4.2e-07   3.1e-05   25.0   0.0    51   193   383   528   365   538 0.83 -
SOLCI002568000       -            276 EOG09360AX2          -            365   6.8e-06   27.2   0.2   1   2   0.00045     0.034   15.0   0.0    50   181    19   147    14   173 0.70 -
SOLCI002568000       -            276 EOG09360AX2          -            365   6.8e-06   27.2   0.2   2   2     0.018       1.3    9.8   0.0   227   267   177   218   169   235 0.83 -
SOLCI007500800       -            805 EOG09360AX2          -            365   6.8e-06   27.2   0.0   1   1     5e-05    0.0037   18.2   0.0    46   264   487   687   467   700 0.77 -
SOLCI002961600       -            454 EOG09360AX2          -            365   6.9e-06   27.1   0.0   1   1   8.7e-07   6.5e-05   23.9   0.0    44   191    71   221    48   233 0.77 -
SOLCI000358200       -            655 EOG09360AX2          -            365     7e-06   27.1   0.1   1   1     1e-05   0.00076   20.4   0.1   116   263   423   559   357   609 0.69 -
SOLCI004860400       -            720 EOG09360AX2          -            365   7.2e-06   27.1   0.0   1   2   1.3e-05   0.00094   20.1   0.0    46   193   387   534   381   545 0.84 -
SOLCI004860400       -            720 EOG09360AX2          -            365   7.2e-06   27.1   0.0   2   2      0.74        55    4.4   0.0   225   267   546   588   540   604 0.81 -
SOLCI003566500       -            134 EOG09360AX2          -            365   8.2e-06   26.9   0.0   1   1   1.2e-07   8.8e-06   26.8   0.0    88   178    40   133     7   134 0.74 -
SOLCI001805500       -           1275 EOG09360AX2          -            365   8.5e-06   26.9   0.1   1   1   5.7e-06   0.00043   21.3   0.1    45   193   996  1146   988  1220 0.82 -
SOLCI005766200       -            106 EOG09360AX2          -            365   8.7e-06   26.8   0.0   1   1   1.5e-07   1.1e-05   26.5   0.0    97   192     2    90     1   103 0.84 -
SOLCI003864700       -            818 EOG09360AX2          -            365   8.7e-06   26.8   0.3   1   1   0.00023     0.017   16.0   0.3    50   266   505   703   490   717 0.61 -
SOLCI000241200       -            647 EOG09360AX2          -            365   8.9e-06   26.8   0.0   1   2   2.4e-05    0.0018   19.2   0.0    43   193   330   480   324   489 0.75 -
SOLCI000241200       -            647 EOG09360AX2          -            365   8.9e-06   26.8   0.0   2   2      0.33        25    5.6   0.0   225   266   492   533   481   591 0.86 -
SOLCI001231200       -            616 EOG09360AX2          -            365   9.7e-06   26.7   0.0   1   2     0.011      0.81   10.5   0.0    49   192   293   437   282   447 0.76 -
SOLCI001231200       -            616 EOG09360AX2          -            365   9.7e-06   26.7   0.0   2   2    0.0008     0.059   14.2   0.0   222   279   447   506   440   513 0.82 -
SOLCI002716800       -            690 EOG09360AX2          -            365   9.9e-06   26.6   0.0   1   2     0.011      0.79   10.5   0.0    46   192   344   491   336   498 0.82 -
SOLCI002716800       -            690 EOG09360AX2          -            365   9.9e-06   26.6   0.0   2   2   0.00093     0.069   14.0   0.0   225   311   504   596   496   609 0.70 -
SOLCI003558900       -            770 EOG09360AX2          -            365     1e-05   26.6   0.0   1   1   1.6e-05    0.0012   19.8   0.0    51   192   430   572   419   680 0.83 -
SOLCI002195000       -            950 EOG09360AX2          -            365     1e-05   26.6   0.1   1   2   0.00026     0.019   15.8   0.0    44   192   625   773   591   788 0.82 -
SOLCI002195000       -            950 EOG09360AX2          -            365     1e-05   26.6   0.1   2   2      0.13       9.9    6.9   0.0   227   267   789   829   779   843 0.88 -
SOLCI003024700       -            448 EOG09360AX2          -            365   1.1e-05   26.5   0.5   1   2    0.0024      0.18   12.6   0.1   157   197   314   357   299   361 0.80 -
SOLCI003024700       -            448 EOG09360AX2          -            365   1.1e-05   26.5   0.5   2   2    0.0033      0.25   12.2   0.1   219   268   360   409   357   419 0.86 -
SOLCI000166000       -            656 EOG09360AX2          -            365   1.1e-05   26.5   0.2   1   1   7.4e-07   5.5e-05   24.2   0.1    45   191   371   516   340   522 0.81 -
SOLCI005546100       -           1066 EOG09360AX2          -            365   1.1e-05   26.5   0.2   1   2   1.1e-05   0.00084   20.3   0.0    52   192   730   877   721   884 0.77 -
SOLCI005546100       -           1066 EOG09360AX2          -            365   1.1e-05   26.5   0.2   2   2       1.1        84    3.8   0.0   226   266   892   932   879   959 0.86 -
SOLCI000501300       -            386 EOG09360AX2          -            365   1.2e-05   26.4   0.3   1   2    0.0031      0.23   12.3   0.1   151   190   278   319   254   331 0.84 -
SOLCI000501300       -            386 EOG09360AX2          -            365   1.2e-05   26.4   0.3   2   2    0.0032      0.24   12.2   0.0   227   267   335   375   324   384 0.91 -
SOLCI004318000       -            975 EOG09360AX2          -            365   1.2e-05   26.3   0.0   1   1   2.5e-05    0.0019   19.1   0.0    52   222   657   825   641   868 0.76 -
SOLCI003384700       -            703 EOG09360AX2          -            365   1.3e-05   26.3   0.0   1   1   3.1e-07   2.3e-05   25.4   0.0    45   192   334   481   306   490 0.82 -
SOLCI005295600       -            226 EOG09360AX2          -            365   1.3e-05   26.3   0.0   1   2   0.00035     0.026   15.4   0.0   149   192   111   157    92   165 0.81 -
SOLCI005295600       -            226 EOG09360AX2          -            365   1.3e-05   26.3   0.0   2   2     0.041         3    8.6   0.0   223   267   169   213   161   225 0.80 -
SOLCI004734400       -            659 EOG09360AX2          -            365   1.3e-05   26.2   0.0   1   2   0.00032     0.024   15.5   0.0    51   191   357   498   346   508 0.81 -
SOLCI004734400       -            659 EOG09360AX2          -            365   1.3e-05   26.2   0.0   2   2     0.046       3.5    8.4   0.0   231   269   514   552   502   560 0.88 -
SOLCI005510800       -            614 EOG09360AX2          -            365   1.3e-05   26.2   0.0   1   2   0.00037     0.027   15.3   0.0    50   192   301   442   290   450 0.73 -
SOLCI005510800       -            614 EOG09360AX2          -            365   1.3e-05   26.2   0.0   2   2      0.04         3    8.6   0.0   225   272   457   504   452   525 0.82 -
SOLCI001066700       -           1153 EOG09360AX2          -            365   1.3e-05   26.2   0.0   1   2   9.2e-05    0.0069   17.3   0.0    22   192   491   658   476   662 0.77 -
SOLCI001066700       -           1153 EOG09360AX2          -            365   1.3e-05   26.2   0.0   2   2      0.18        13    6.5   0.0   223   266   671   714   663   739 0.82 -
SOLCI005847100       -           1250 EOG09360AX2          -            365   1.3e-05   26.2   0.0   1   1     2e-05    0.0015   19.5   0.0    52   272   954  1167   908  1189 0.70 -
SOLCI000998800       -            989 EOG09360AX2          -            365   1.3e-05   26.2   0.1   1   1   2.4e-05    0.0018   19.2   0.1    50   193   689   835   663   914 0.70 -
SOLCI000803300       -            636 EOG09360AX2          -            365   1.3e-05   26.2   0.1   1   1   5.2e-05    0.0039   18.1   0.1    51   270   321   525   311   546 0.77 -
SOLCI003572200       -            365 EOG09360AX2          -            365   1.4e-05   26.2   0.0   1   1   0.00016     0.012   16.5   0.0    52   265    78   280    69   296 0.64 -
SOLCI000848200       -           1000 EOG09360AX2          -            365   1.4e-05   26.1   0.0   1   1   1.7e-05    0.0013   19.7   0.0    52   279   693   914   664   924 0.73 -
SOLCI003417700       -            410 EOG09360AX2          -            365   1.5e-05   26.0   0.0   1   2    0.0016      0.12   13.2   0.0    45   192    74   232    66   247 0.69 -
SOLCI003417700       -            410 EOG09360AX2          -            365   1.5e-05   26.0   0.0   2   2    0.0082      0.61   10.9   0.0   226   284   247   307   236   350 0.83 -
SOLCI000502700       -            868 EOG09360AX2          -            365   1.6e-05   25.9   0.0   1   2   2.7e-05     0.002   19.0   0.0    51   192   523   664   507   672 0.85 -
SOLCI000502700       -            868 EOG09360AX2          -            365   1.6e-05   25.9   0.0   2   2      0.68        51    4.6   0.0   223   263   676   716   670   751 0.84 -
SOLCI001350600       -            894 EOG09360AX2          -            365   1.6e-05   25.9   0.0   1   1   3.9e-06   0.00029   21.8   0.0    51   266   542   742   535   753 0.68 -
SOLCI002656300       -            496 EOG09360AX2          -            365   1.6e-05   25.9   0.0   1   1   2.4e-05    0.0018   19.2   0.0    48   206   188   348   177   403 0.74 -
SOLCI000528100       -            134 EOG09360AX2          -            365   1.8e-05   25.7   0.0   1   1   2.7e-07     2e-05   25.7   0.0    88   178    40   133     8   134 0.75 -
SOLCI006288800       -            621 EOG09360AX2          -            365   1.9e-05   25.7   0.0   1   2   2.1e-06   0.00016   22.7   0.0    44   193   337   485   325   499 0.77 -
SOLCI006288800       -            621 EOG09360AX2          -            365   1.9e-05   25.7   0.0   2   2       9.9   7.4e+02    0.7   0.0   223   264   495   536   488   565 0.83 -
SOLCI004543800       -            800 EOG09360AX2          -            365   1.9e-05   25.7   0.1   1   1   9.7e-07   7.2e-05   23.8   0.0    51   191   518   656   512   722 0.76 -
SOLCI004778600       -            821 EOG09360AX2          -            365     2e-05   25.7   0.0   1   2   2.4e-05    0.0018   19.2   0.0    52   192   543   683   539   692 0.83 -
SOLCI004778600       -            821 EOG09360AX2          -            365     2e-05   25.7   0.0   2   2      0.81        60    4.3   0.0   225   267   696   738   684   758 0.77 -
SOLCI001794200       -            806 EOG09360AX2          -            365     2e-05   25.6   0.1   1   2    0.0038      0.28   12.0   0.0    50   191   496   638   488   643 0.78 -
SOLCI001794200       -            806 EOG09360AX2          -            365     2e-05   25.6   0.1   2   2    0.0048      0.36   11.6   0.1   218   265   646   693   638   753 0.81 -
SOLCI002088200       -           1126 EOG09360AX2          -            365     2e-05   25.6   0.1   1   1   2.2e-05    0.0017   19.3   0.1    44   288   829  1059   783  1118 0.71 -
SOLCI004469300       -           1002 EOG09360AX2          -            365     2e-05   25.6   0.0   1   2    0.0005     0.037   14.9   0.0    52   195   695   850   688   860 0.72 -
SOLCI004469300       -           1002 EOG09360AX2          -            365     2e-05   25.6   0.0   2   2      0.06       4.4    8.0   0.0   227   280   864   917   855   928 0.88 -
SOLCI003865300       -            541 EOG09360AX2          -            365   2.2e-05   25.5   0.2   1   2   0.00037     0.028   15.3   0.0    40   203   219   382   205   386 0.75 -
SOLCI003865300       -            541 EOG09360AX2          -            365   2.2e-05   25.5   0.2   2   2     0.044       3.2    8.5   0.0   221   273   382   434   376   441 0.88 -
SOLCI003830100       -            880 EOG09360AX2          -            365   2.2e-05   25.5   0.1   1   2   0.00011    0.0083   17.0   0.0    41   192   515   663   507   677 0.78 -
SOLCI003830100       -            880 EOG09360AX2          -            365   2.2e-05   25.5   0.1   2   2       0.2        15    6.3   0.0   226   264   677   715   665   728 0.87 -
SOLCI000468000       -            529 EOG09360AX2          -            365   2.2e-05   25.5   0.7   1   2   0.00029     0.022   15.6   0.2   118   192   315   391   307   403 0.78 -
SOLCI000468000       -            529 EOG09360AX2          -            365   2.2e-05   25.5   0.7   2   2     0.082       6.1    7.6   0.0   225   272   404   451   390   495 0.78 -
SOLCI001794300       -            804 EOG09360AX2          -            365   2.3e-05   25.4   0.4   1   2     0.026       1.9    9.2   0.0    46   191   486   637   480   646 0.70 -
SOLCI001794300       -            804 EOG09360AX2          -            365   2.3e-05   25.4   0.4   2   2   0.00059     0.044   14.6   0.1   215   278   642   704   637   713 0.81 -
SOLCI001957000       -            809 EOG09360AX2          -            365   2.3e-05   25.4   1.0   1   2    0.0059      0.44   11.3   0.0    41   191   486   637   447   644 0.76 -
SOLCI001957000       -            809 EOG09360AX2          -            365   2.3e-05   25.4   1.0   2   2    0.0033      0.25   12.2   0.0   220   266   647   693   637   705 0.83 -
SOLCI005557000       -            746 EOG09360AX2          -            365   2.3e-05   25.4   0.0   1   1   1.2e-06   8.8e-05   23.5   0.0    33   210   384   559   376   637 0.73 -
SOLCI003484500       -            775 EOG09360AX2          -            365   2.3e-05   25.4   0.0   1   2    0.0011     0.078   13.8   0.0    44   192   470   619   456   622 0.80 -
SOLCI003484500       -            775 EOG09360AX2          -            365   2.3e-05   25.4   0.0   2   2     0.018       1.4    9.7   0.0   217   267   625   675   618   686 0.86 -
SOLCI006688700       -            563 EOG09360AX2          -            365   2.5e-05   25.3   0.1   1   2   0.00055     0.041   14.7   0.0    51   192   339   480   332   495 0.76 -
SOLCI006688700       -            563 EOG09360AX2          -            365   2.5e-05   25.3   0.1   2   2     0.036       2.7    8.8   0.0   226   270   494   538   482   550 0.87 -
SOLCI000103200       -            573 EOG09360AX2          -            365   2.5e-05   25.3   0.0   1   2    0.0021      0.16   12.8   0.0    46   192   229   376   221   384 0.80 -
SOLCI000103200       -            573 EOG09360AX2          -            365   2.5e-05   25.3   0.0   2   2     0.013      0.94   10.3   0.0   224   270   388   434   379   448 0.84 -
SOLCI007121800       -           1037 EOG09360AX2          -            365   2.5e-05   25.3   0.2   1   2   2.8e-05    0.0021   19.0   0.1    46   192   763   911   756   919 0.77 -
SOLCI007121800       -           1037 EOG09360AX2          -            365   2.5e-05   25.3   0.2   2   2      0.65        48    4.6   0.0   217   263   915   961   909  1017 0.90 -
SOLCI005823900       -           1075 EOG09360AX2          -            365   2.5e-05   25.3   0.3   1   2   0.00097     0.072   13.9   0.1    22   192   711   894   700   906 0.73 -
SOLCI005823900       -           1075 EOG09360AX2          -            365   2.5e-05   25.3   0.3   2   2     0.024       1.7    9.4   0.0   226   270   909   953   901   960 0.90 -
SOLCI002284600       -           1031 EOG09360AX2          -            365   2.6e-05   25.3   0.1   1   1   4.1e-06    0.0003   21.7   0.1    51   269   718   937   708   959 0.75 -
SOLCI002617500       -            742 EOG09360AX2          -            365   2.6e-05   25.3   0.0   1   2    0.0003     0.022   15.6   0.0    86   190   460   568   420   577 0.72 -
SOLCI002617500       -            742 EOG09360AX2          -            365   2.6e-05   25.3   0.0   2   2     0.088       6.5    7.5   0.0   226   281   584   641   577   707 0.64 -
SOLCI003235200       -            619 EOG09360AX2          -            365   2.9e-05   25.1   0.0   1   2   8.6e-05    0.0064   17.4   0.0    44   193   281   432   272   443 0.78 -
SOLCI003235200       -            619 EOG09360AX2          -            365   2.9e-05   25.1   0.0   2   2      0.54        40    4.9   0.1   226   273   445   492   433   507 0.83 -
SOLCI001701700       -            317 EOG09360AX2          -            365     3e-05   25.1   0.1   1   2     0.025       1.9    9.3   0.0   152   197   167   215   132   225 0.77 -
SOLCI001701700       -            317 EOG09360AX2          -            365     3e-05   25.1   0.1   2   2    0.0022      0.16   12.8   0.0   227   309   225   309   216   314 0.80 -
SOLCI005367800       -            819 EOG09360AX2          -            365   3.2e-05   25.0   0.0   1   2   0.00034     0.025   15.4   0.0    49   196   513   657   503   668 0.80 -
SOLCI005367800       -            819 EOG09360AX2          -            365   3.2e-05   25.0   0.0   2   2     0.073       5.5    7.7   0.0   226   276   667   716   656   756 0.73 -
SOLCI001628400       -            792 EOG09360AX2          -            365   3.2e-05   25.0   0.1   1   1   0.00021     0.016   16.1   0.1   118   264   543   674   469   688 0.69 -
SOLCI007407600       -            513 EOG09360AX2          -            365   3.2e-05   25.0   0.0   1   2     0.013      0.97   10.2   0.0    41   192   173   326   159   335 0.75 -
SOLCI007407600       -            513 EOG09360AX2          -            365   3.2e-05   25.0   0.0   2   2    0.0031      0.23   12.3   0.0   226   281   340   397   332   412 0.85 -
SOLCI003070100       -            365 EOG09360AX2          -            365   3.2e-05   24.9   0.0   1   1   2.2e-06   0.00016   22.6   0.0    44   197    14   174     8   244 0.72 -
SOLCI000945100       -            376 EOG09360AX2          -            365   3.3e-05   24.9   0.0   1   1   7.7e-07   5.8e-05   24.1   0.0    52   188   102   245    97   256 0.78 -
SOLCI002265000       -            688 EOG09360AX2          -            365   3.3e-05   24.9   0.1   1   2   0.00013    0.0095   16.8   0.0    49   194   356   504   344   513 0.79 -
SOLCI002265000       -            688 EOG09360AX2          -            365   3.3e-05   24.9   0.1   2   2      0.24        18    6.1   0.0   222   265   514   557   507   569 0.88 -
SOLCI003484200       -            810 EOG09360AX2          -            365   3.4e-05   24.9   0.0   1   1    0.0004      0.03   15.2   0.0    52   264   499   693   487   708 0.64 -
SOLCI005557900       -            741 EOG09360AX2          -            365   3.4e-05   24.9   0.0   1   2    0.0013     0.096   13.5   0.0    94   192   443   545   403   551 0.76 -
SOLCI005557900       -            741 EOG09360AX2          -            365   3.4e-05   24.9   0.0   2   2     0.029       2.2    9.1   0.0   226   265   559   598   552   609 0.83 -
SOLCI003615900       -            828 EOG09360AX2          -            365   3.5e-05   24.8   0.1   1   2   3.6e-05    0.0027   18.6   0.0    44   192   511   660   505   669 0.79 -
SOLCI003615900       -            828 EOG09360AX2          -            365   3.5e-05   24.8   0.1   2   2       1.1        78    3.9   0.1   221   264   670   713   662   721 0.88 -
SOLCI006458900       -            629 EOG09360AX2          -            365   3.7e-05   24.7   0.0   1   1   7.5e-07   5.6e-05   24.2   0.0    83   272   365   557   327   576 0.79 -
SOLCI005218700       -            400 EOG09360AX2          -            365   3.7e-05   24.7   0.0   1   2   0.00095     0.071   14.0   0.0    40   194    70   227    54   240 0.80 -
SOLCI005218700       -            400 EOG09360AX2          -            365   3.7e-05   24.7   0.0   2   2     0.032       2.4    8.9   0.0   226   268   239   281   233   336 0.79 -
SOLCI003747300       -            225 EOG09360AX2          -            365   3.7e-05   24.7   0.0   1   1   7.5e-07   5.6e-05   24.2   0.0   224   281    41    99    24   167 0.90 -
SOLCI001722600       -            743 EOG09360AX2          -            365   3.7e-05   24.7   0.0   1   2     0.002      0.15   12.9   0.0    95   192   445   546   404   551 0.74 -
SOLCI001722600       -            743 EOG09360AX2          -            365   3.7e-05   24.7   0.0   2   2      0.02       1.5    9.6   0.0   226   264   560   598   554   610 0.83 -
SOLCI007226000       -           1093 EOG09360AX2          -            365   3.9e-05   24.7   0.2   1   2   0.00035     0.026   15.4   0.0    44   192   694   844   688   853 0.81 -
SOLCI007226000       -           1093 EOG09360AX2          -            365   3.9e-05   24.7   0.2   2   2      0.12       8.8    7.1   0.0   223   267   856   900   847   912 0.84 -
SOLCI007028500       -            813 EOG09360AX2          -            365   3.9e-05   24.7   0.0   1   1   0.00021     0.016   16.1   0.0    49   264   504   698   487   751 0.71 -
SOLCI004537800       -            340 EOG09360AX2          -            365   4.1e-05   24.6   0.2   1   2     0.013      0.96   10.2   0.0    48   191    31   175    17   185 0.75 -
SOLCI004537800       -            340 EOG09360AX2          -            365   4.1e-05   24.6   0.2   2   2    0.0023      0.17   12.7   0.1   218   263   183   228   174   238 0.84 -
SOLCI006198600       -            440 EOG09360AX2          -            365   4.3e-05   24.5   0.0   1   1   8.6e-07   6.4e-05   24.0   0.0    80   274   134   345   122   360 0.74 -
SOLCI002697000       -            831 EOG09360AX2          -            365   4.3e-05   24.5   0.1   1   2    0.0036      0.27   12.1   0.0    43   191   511   662   492   672 0.84 -
SOLCI002697000       -            831 EOG09360AX2          -            365   4.3e-05   24.5   0.1   2   2     0.012      0.88   10.4   0.0   221   264   673   716   662   731 0.81 -
SOLCI000522400       -            217 EOG09360AX2          -            365   4.3e-05   24.5   0.0   1   1   3.5e-05    0.0026   18.7   0.0   224   279    68   125     8   132 0.78 -
SOLCI004733100       -            675 EOG09360AX2          -            365   4.4e-05   24.5   0.2   1   1   0.00059     0.044   14.6   0.2    40   263   352   557   333   573 0.66 -
SOLCI003357000       -            369 EOG09360AX2          -            365   4.4e-05   24.5   0.0   1   1   0.00043     0.032   15.1   0.0    52   265    82   284    58   300 0.66 -
SOLCI005108300       -            193 EOG09360AX2          -            365   4.6e-05   24.4   0.0   1   1   8.5e-07   6.3e-05   24.0   0.0    76   192    64   184    39   190 0.70 -
SOLCI004265800       -            938 EOG09360AX2          -            365   4.7e-05   24.4   0.3   1   1   1.1e-05   0.00084   20.3   0.3    50   199   714   872   690   928 0.77 -
SOLCI005950800       -            100 EOG09360AX2          -            365   4.8e-05   24.4   0.2   1   2   0.00079     0.059   14.2   0.0   153   198     9    55     3    64 0.83 -
SOLCI005950800       -            100 EOG09360AX2          -            365   4.8e-05   24.4   0.2   2   2     0.018       1.4    9.7   0.0   222   262    59    99    51   100 0.87 -
SOLCI001793700       -            816 EOG09360AX2          -            365     5e-05   24.3   0.1   1   2     0.023       1.7    9.4   0.0    44   191   498   646   492   650 0.79 -
SOLCI001793700       -            816 EOG09360AX2          -            365     5e-05   24.3   0.1   2   2    0.0021      0.16   12.8   0.1   215   264   651   700   646   720 0.86 -
SOLCI005618200       -            208 EOG09360AX2          -            365     5e-05   24.3   2.1   1   1   0.00043     0.032   15.1   0.7   153   192    28    70    12   142 0.81 -
SOLCI002450000       -           1097 EOG09360AX2          -            365   5.2e-05   24.3   0.1   1   2     0.008       0.6   10.9   0.0    51   196   816   962   805   972 0.76 -
SOLCI002450000       -           1097 EOG09360AX2          -            365   5.2e-05   24.3   0.1   2   2    0.0039      0.29   11.9   0.0   224   279   970  1025   959  1035 0.82 -
SOLCI001793900       -            810 EOG09360AX2          -            365   5.2e-05   24.3   0.2   1   1   0.00014     0.011   16.7   0.2    44   192   492   641   485   710 0.82 -
SOLCI001102500       -            717 EOG09360AX2          -            365   5.2e-05   24.3   0.0   1   1   7.1e-06   0.00053   21.0   0.0    93   265   462   636   421   650 0.77 -
SOLCI002599500       -           1207 EOG09360AX2          -            365   5.3e-05   24.2   0.1   1   1   3.1e-05    0.0023   18.9   0.1    51   192   893  1036   880  1112 0.72 -
SOLCI005415500       -           1032 EOG09360AX2          -            365   5.7e-05   24.1   0.0   1   2   2.6e-05    0.0019   19.1   0.0    50   191   723   873   702   877 0.74 -
SOLCI005415500       -           1032 EOG09360AX2          -            365   5.7e-05   24.1   0.0   2   2       2.4   1.8e+02    2.7   0.0   227   267   895   935   889   965 0.86 -
SOLCI000835300       -            681 EOG09360AX2          -            365   5.7e-05   24.1   0.0   1   2    0.0035      0.26   12.1   0.0    50   192   347   490   337   496 0.81 -
SOLCI000835300       -            681 EOG09360AX2          -            365   5.7e-05   24.1   0.0   2   2     0.018       1.3    9.8   0.0   225   278   503   558   492   598 0.81 -
SOLCI006104900       -            366 EOG09360AX2          -            365   5.8e-05   24.1   0.0   1   1   1.5e-06   0.00011   23.2   0.0   234   308   238   316   235   326 0.82 -
SOLCI003210600       -            900 EOG09360AX2          -            365   6.1e-05   24.0   0.0   1   1   7.7e-05    0.0057   17.5   0.0   153   192   612   653   603   775 0.75 -
SOLCI001704800       -            668 EOG09360AX2          -            365   7.5e-05   23.7   0.1   1   2     0.023       1.7    9.4   0.3    18   191   307   487   295   493 0.71 -
SOLCI001704800       -            668 EOG09360AX2          -            365   7.5e-05   23.7   0.1   2   2    0.0035      0.26   12.1   0.0   222   276   498   552   490   558 0.85 -
SOLCI006876800       -            882 EOG09360AX2          -            365   7.6e-05   23.7   0.0   1   2   0.00037     0.028   15.3   0.0    52   192   601   751   591   755 0.72 -
SOLCI006876800       -            882 EOG09360AX2          -            365   7.6e-05   23.7   0.0   2   2      0.25        18    6.0   0.0   228   270   767   809   762   821 0.85 -
SOLCI003233800       -           1027 EOG09360AX2          -            365   7.6e-05   23.7   0.0   1   2     8e-05     0.006   17.5   0.0    44   192   687   838   673   852 0.76 -
SOLCI003233800       -           1027 EOG09360AX2          -            365   7.6e-05   23.7   0.0   2   2      0.93        69    4.1   0.0   223   265   849   891   840   903 0.85 -
SOLCI002695900       -            825 EOG09360AX2          -            365   7.7e-05   23.7   0.1   1   1   0.00064     0.048   14.5   0.1   164   271   625   713   484   724 0.59 -
SOLCI003615600       -            829 EOG09360AX2          -            365   7.7e-05   23.7   0.2   1   2   0.00033     0.025   15.5   0.0    42   191   507   657   469   666 0.79 -
SOLCI003615600       -            829 EOG09360AX2          -            365   7.7e-05   23.7   0.2   2   2      0.21        16    6.2   0.1   221   264   668   711   663   723 0.89 -
SOLCI000212800       -            811 EOG09360AX2          -            365     8e-05   23.7   0.1   1   1   0.00034     0.025   15.4   0.1    43   263   476   677   460   702 0.79 -
SOLCI002436200       -            167 EOG09360AX2          -            365   8.1e-05   23.6   0.0   1   1   1.4e-06    0.0001   23.3   0.0   232   288     2    58     1   105 0.74 -
SOLCI005301700       -           1012 EOG09360AX2          -            365   8.3e-05   23.6   0.3   1   2   9.3e-05    0.0069   17.3   0.0    52   192   708   853   674   865 0.77 -
SOLCI005301700       -           1012 EOG09360AX2          -            365   8.3e-05   23.6   0.3   2   2      0.72        53    4.5   0.0   226   268   866   908   856   969 0.78 -
SOLCI000199700       -            691 EOG09360AX2          -            365   8.5e-05   23.6   0.0   1   2    0.0009     0.067   14.0   0.0    49   198    87   245    65   259 0.75 -
SOLCI000199700       -            691 EOG09360AX2          -            365   8.5e-05   23.6   0.0   2   2      0.12         9    7.0   0.0   225   267   548   590   543   639 0.92 -
SOLCI002108900       -            457 EOG09360AX2          -            365     9e-05   23.5   0.0   1   1   2.2e-06   0.00016   22.7   0.0    45   196     8   157     2   167 0.79 -
SOLCI003903700       -            840 EOG09360AX2          -            365   9.1e-05   23.5   0.0   1   2   0.00021     0.016   16.1   0.0    60   192   565   697   553   708 0.75 -
SOLCI003903700       -            840 EOG09360AX2          -            365   9.1e-05   23.5   0.0   2   2      0.41        31    5.3   0.0   221   268   706   753   699   774 0.80 -
SOLCI005153700       -            641 EOG09360AX2          -            365   9.6e-05   23.4   0.6   1   1   0.00032     0.024   15.5   0.6    50   263   330   528   319   538 0.65 -
SOLCI004774300       -            964 EOG09360AX2          -            365   9.6e-05   23.4   0.0   1   1   0.00038     0.028   15.3   0.0    50   196   633   779   616   845 0.73 -
SOLCI007133000       -            684 EOG09360AX2          -            365    0.0001   23.3   0.1   1   2    0.0025      0.19   12.6   0.0    46   202    95   270    80   278 0.62 -
SOLCI007133000       -            684 EOG09360AX2          -            365    0.0001   23.3   0.1   2   2       0.1       7.4    7.3   0.0   225   267   541   583   535   598 0.90 -
SOLCI007210800       -            656 EOG09360AX2          -            365    0.0001   23.3   0.1   1   2     0.029       2.1    9.1   0.0    49   192   333   477   322   486 0.74 -
SOLCI007210800       -            656 EOG09360AX2          -            365    0.0001   23.3   0.1   2   2    0.0044      0.33   11.8   0.0   222   274   487   539   480   552 0.82 -
SOLCI005954600       -            620 EOG09360AX2          -            365    0.0001   23.3   0.1   1   1   7.1e-05    0.0053   17.7   0.1    95   272   270   438   221   461 0.71 -
SOLCI003658400       -            358 EOG09360AX2          -            365   0.00011   23.2   0.0   1   1   4.7e-06   0.00035   21.5   0.0    52   196    85   236    73   266 0.78 -
SOLCI006766300       -            593 EOG09360AX2          -            365   0.00011   23.2   0.2   1   2     0.022       1.6    9.5   0.1    52   192   327   467   321   481 0.74 -
SOLCI006766300       -            593 EOG09360AX2          -            365   0.00011   23.2   0.2   2   2    0.0053       0.4   11.5   0.0   231   317   482   577   474   592 0.68 -
SOLCI002084400       -            676 EOG09360AX2          -            365   0.00012   23.1   0.1   1   1    0.0015      0.11   13.3   0.1    44   263   340   541   325   559 0.59 -
SOLCI001865600       -            635 EOG09360AX2          -            365   0.00012   23.1   0.0   1   2      0.02       1.5    9.6   0.0    52   192   345   488   334   500 0.71 -
SOLCI001865600       -            635 EOG09360AX2          -            365   0.00012   23.1   0.0   2   2    0.0059      0.44   11.4   0.0   231   266   502   537   494   601 0.87 -
SOLCI000382400       -            158 EOG09360AX2          -            365   0.00012   23.1   0.5   1   1   2.4e-06   0.00018   22.5   0.3    88   192     5   111     1   134 0.83 -
SOLCI003975400       -            667 EOG09360AX2          -            365   0.00012   23.0   0.1   1   2     0.026       1.9    9.2   0.0    43   191   330   479   310   489 0.67 -
SOLCI003975400       -            667 EOG09360AX2          -            365   0.00012   23.0   0.1   2   2    0.0063      0.47   11.3   0.1   224   277   493   549   482   555 0.79 -
SOLCI007500700       -            618 EOG09360AX2          -            365   0.00012   23.0   0.1   1   2   0.00026     0.019   15.8   0.0    23   191   287   461   268   468 0.72 -
SOLCI007500700       -            618 EOG09360AX2          -            365   0.00012   23.0   0.1   2   2      0.46        34    5.1   0.1   224   264   475   515   467   530 0.87 -
SOLCI003658100       -            464 EOG09360AX2          -            365   0.00013   22.9   0.1   1   1   8.6e-06   0.00064   20.7   0.1    45   196     8   157     2   166 0.66 -
SOLCI006400300       -            951 EOG09360AX2          -            365   0.00013   22.9   0.0   1   1   3.4e-05    0.0026   18.7   0.0    45   288   620   849   611   886 0.78 -
SOLCI005717900       -            365 EOG09360AX2          -            365   0.00014   22.9   0.0   1   2    0.0019      0.14   13.0   0.0    43   192    40   191    17   206 0.75 -
SOLCI005717900       -            365 EOG09360AX2          -            365   0.00014   22.9   0.0   2   2     0.059       4.4    8.1   0.0   226   269   205   248   193   263 0.82 -
SOLCI000476200       -            821 EOG09360AX2          -            365   0.00016   22.7   0.1   1   2    0.0028      0.21   12.4   0.0    49   191   508   651   499   658 0.84 -
SOLCI000476200       -            821 EOG09360AX2          -            365   0.00016   22.7   0.1   2   2      0.06       4.5    8.0   0.1   222   264   663   705   653   717 0.86 -
SOLCI001280000       -            613 EOG09360AX2          -            365   0.00016   22.7   0.0   1   1   3.2e-06   0.00024   22.1   0.0    44   192   419   581   391   597 0.74 -
SOLCI004856100       -            630 EOG09360AX2          -            365   0.00016   22.7   0.2   1   1   0.00019     0.014   16.3   0.2   112   239   378   493   312   565 0.64 -
SOLCI003993200       -            626 EOG09360AX2          -            365   0.00016   22.7   0.1   1   2   0.00062     0.046   14.6   0.0    20   196   276   454   265   468 0.74 -
SOLCI003993200       -            626 EOG09360AX2          -            365   0.00016   22.7   0.1   2   2      0.17        13    6.6   0.0   226   274   464   514   457   566 0.77 -
SOLCI001671300       -            604 EOG09360AX2          -            365   0.00016   22.6   0.1   1   1   0.00023     0.017   16.0   0.1    43   204   278   442   255   535 0.71 -
SOLCI001402600       -            536 EOG09360AX2          -            365   0.00017   22.5   0.0   1   3      0.38        29    5.4   0.0    44   130   188   271   180   285 0.73 -
SOLCI001402600       -            536 EOG09360AX2          -            365   0.00017   22.5   0.0   2   3    0.0087      0.64   10.8   0.0   151   193   313   358   303   371 0.83 -
SOLCI001402600       -            536 EOG09360AX2          -            365   0.00017   22.5   0.0   3   3       2.9   2.1e+02    2.5   0.0   227   272   372   417   361   470 0.76 -
SOLCI005384800       -            620 EOG09360AX2          -            365   0.00018   22.5   0.0   1   2    0.0013     0.094   13.5   0.0    22   194   272   446   262   459 0.76 -
SOLCI005384800       -            620 EOG09360AX2          -            365   0.00018   22.5   0.0   2   2      0.12       8.9    7.0   0.0   226   281   458   516   452   554 0.69 -
SOLCI003787800       -           1017 EOG09360AX2          -            365   0.00019   22.5   0.0   1   1   0.00026     0.019   15.8   0.0    46   192   740   885   732  1000 0.84 -
SOLCI004688600       -           1104 EOG09360AX2          -            365   0.00022   22.2   0.1   1   1   0.00018     0.014   16.3   0.1    52   197   823   970   820  1028 0.73 -
SOLCI004292600       -           1192 EOG09360AX2          -            365   0.00023   22.1   0.0   1   1   6.7e-05     0.005   17.7   0.0    50   196   893  1041   848  1110 0.75 -
SOLCI001408200       -            649 EOG09360AX2          -            365   0.00024   22.1   0.0   1   2    0.0016      0.12   13.2   0.0    45   192   325   473   317   481 0.81 -
SOLCI001408200       -            649 EOG09360AX2          -            365   0.00024   22.1   0.0   2   2      0.16        12    6.6   0.0   223   271   484   532   475   543 0.80 -
SOLCI004788300       -            789 EOG09360AX2          -            365   0.00026   22.0   0.0   1   1   3.1e-05    0.0023   18.8   0.0    83   265   509   678   459   691 0.67 -
SOLCI004016200       -            372 EOG09360AX2          -            365   0.00026   21.9   0.0   1   2    0.0005     0.037   14.9   0.0    77   186    98   216    90   234 0.74 -
SOLCI004016200       -            372 EOG09360AX2          -            365   0.00026   21.9   0.0   2   2       0.5        37    5.0   0.0   233   265   243   275   221   301 0.82 -
SOLCI006620700       -            701 EOG09360AX2          -            365   0.00027   21.9   0.0   1   1    0.0021      0.16   12.8   0.0   215   271   528   587   368   595 0.62 -
SOLCI000495700       -            645 EOG09360AX2          -            365   0.00028   21.9   0.0   1   2      0.02       1.5    9.6   0.0    79   194   375   495   360   502 0.75 -
SOLCI000495700       -            645 EOG09360AX2          -            365   0.00028   21.9   0.0   2   2     0.016       1.2    9.9   0.0   222   264   505   547   499   569 0.83 -
SOLCI000210700       -            842 EOG09360AX2          -            365    0.0003   21.8   0.0   1   1   9.6e-05    0.0072   17.2   0.0    52   192   512   652   500   723 0.85 -
SOLCI004345400       -            375 EOG09360AX2          -            365    0.0003   21.7   0.1   1   1   1.2e-05    0.0009   20.2   0.1    44   193     7   154     1   166 0.71 -
SOLCI006014900       -            470 EOG09360AX2          -            365   0.00033   21.6   0.0   1   1   7.9e-06   0.00059   20.8   0.0    44   195     7   156     2   167 0.79 -
SOLCI003690800       -            827 EOG09360AX2          -            365   0.00034   21.6   0.1   1   2    0.0014       0.1   13.4   0.1    51   192   543   684   534   695 0.76 -
SOLCI003690800       -            827 EOG09360AX2          -            365   0.00034   21.6   0.1   2   2      0.25        18    6.0   0.0   225   269   697   741   686   755 0.85 -
SOLCI001842400       -            347 EOG09360AX2          -            365   0.00034   21.6   0.0   1   1   6.6e-06   0.00049   21.1   0.0    43   173    85   215    45   253 0.86 -
SOLCI001555200       -           1012 EOG09360AX2          -            365   0.00034   21.6   0.0   1   1   6.9e-05    0.0051   17.7   0.0    51   195   728   878   721   956 0.74 -
SOLCI005499800       -           1025 EOG09360AX2          -            365   0.00035   21.5   0.5   1   2   0.00017     0.012   16.5   0.2    51   192   716   865   691   882 0.82 -
SOLCI005499800       -           1025 EOG09360AX2          -            365   0.00035   21.5   0.5   2   2       1.5   1.1e+02    3.5   0.0   227   266   879   918   869   930 0.87 -
SOLCI003925900       -            667 EOG09360AX2          -            365   0.00036   21.5   0.2   1   2     0.037       2.8    8.7   0.0    44   191   347   495   341   498 0.73 -
SOLCI003925900       -            667 EOG09360AX2          -            365   0.00036   21.5   0.2   2   2     0.013      0.94   10.3   0.0   216   267   501   552   495   567 0.77 -
SOLCI003865100       -            215 EOG09360AX2          -            365   0.00036   21.5   0.4   1   2     0.011      0.83   10.4   0.0   159   203    10    56     5    61 0.78 -
SOLCI003865100       -            215 EOG09360AX2          -            365   0.00036   21.5   0.4   2   2     0.012       0.9   10.3   0.0   222   265    57   100    49   121 0.81 -
SOLCI001911600       -            510 EOG09360AX2          -            365   0.00038   21.4   0.0   1   2    0.0049      0.37   11.6   0.0    51   192   190   330   145   336 0.70 -
SOLCI001911600       -            510 EOG09360AX2          -            365   0.00038   21.4   0.0   2   2     0.087       6.5    7.5   0.0   225   271   344   390   338   403 0.87 -
SOLCI002883600       -            456 EOG09360AX2          -            365   0.00038   21.4   0.0   1   2    0.0087      0.64   10.8   0.0    44   192   134   281   116   287 0.73 -
SOLCI002883600       -            456 EOG09360AX2          -            365   0.00038   21.4   0.0   2   2     0.043       3.2    8.5   0.1   225   268   295   338   286   356 0.85 -
SOLCI007355800       -           1109 EOG09360AX2          -            365   0.00042   21.3   0.1   1   2     0.057       4.3    8.1   0.0    52   192   812   955   805   968 0.75 -
SOLCI007355800       -           1109 EOG09360AX2          -            365   0.00042   21.3   0.1   2   2     0.007      0.52   11.1   0.0   224   283   967  1026   957  1052 0.86 -
SOLCI005936100       -           1552 EOG09360AX2          -            365   0.00043   21.2   0.0   1   1   9.3e-06   0.00069   20.6   0.0    51   194    32   172    21   179 0.82 -
SOLCI001628500       -            794 EOG09360AX2          -            365   0.00044   21.2   0.4   1   1    0.0012     0.093   13.6   0.4   152   264   583   676   472   690 0.69 -
SOLCI006771500       -            806 EOG09360AX2          -            365   0.00045   21.2   0.0   1   2      0.44        33    5.2   0.0   113   192   576   655   516   660 0.70 -
SOLCI006771500       -            806 EOG09360AX2          -            365   0.00045   21.2   0.0   2   2    0.0011     0.082   13.7   0.0   226   265   671   710   665   721 0.91 -
SOLCI002907800       -            646 EOG09360AX2          -            365   0.00045   21.2   0.1   1   2     0.012      0.87   10.4   0.0    17   194   283   471   276   484 0.64 -
SOLCI002907800       -            646 EOG09360AX2          -            365   0.00045   21.2   0.1   2   2     0.047       3.5    8.4   0.0   226   264   483   521   476   535 0.83 -
SOLCI005231800       -            871 EOG09360AX2          -            365   0.00046   21.1   0.0   1   2    0.0031      0.23   12.3   0.0    51   194   518   660   507   673 0.67 -
SOLCI005231800       -            871 EOG09360AX2          -            365   0.00046   21.1   0.0   2   2      0.14        10    6.8   0.0   226   264   672   710   660   717 0.91 -
SOLCI000977500       -            786 EOG09360AX2          -            365   0.00047   21.1   0.0   1   1   0.00076     0.056   14.3   0.0    50   192   486   635   476   699 0.75 -
SOLCI004068200       -            637 EOG09360AX2          -            365   0.00048   21.1   0.0   1   1   0.00019     0.014   16.2   0.0    49   193   348   495   337   579 0.79 -
SOLCI002746500       -            191 EOG09360AX2          -            365    0.0005   21.0   0.0   1   1   9.3e-06   0.00069   20.6   0.0   154   286    20   143    13   167 0.76 -
SOLCI002194800       -            959 EOG09360AX2          -            365   0.00051   21.0   0.0   1   2   0.00079     0.059   14.2   0.0    45   192   636   783   596   791 0.83 -
SOLCI002194800       -            959 EOG09360AX2          -            365   0.00051   21.0   0.0   2   2      0.69        52    4.5   0.0   227   267   799   839   791   853 0.89 -
SOLCI003865200       -            241 EOG09360AX2          -            365   0.00052   21.0   0.5   1   2     0.006      0.45   11.3   0.0   158   202    35    81    20    87 0.77 -
SOLCI003865200       -            241 EOG09360AX2          -            365   0.00052   21.0   0.5   2   2      0.03       2.2    9.0   0.0   221   264    82   125    73   140 0.87 -
SOLCI004155100       -            171 EOG09360AX2          -            365   0.00053   20.9   0.0   1   1   7.9e-06   0.00059   20.8   0.0    87   193    26   132     1   147 0.82 -
SOLCI004654700       -            459 EOG09360AX2          -            365   0.00056   20.9   0.0   1   1   1.7e-05    0.0013   19.7   0.0    45   196     8   157     2   167 0.77 -
SOLCI004774200       -            500 EOG09360AX2          -            365   0.00057   20.8   0.1   1   1   3.1e-05    0.0023   18.8   0.0   153   191   300   338   288   354 0.88 -
SOLCI006474700       -            661 EOG09360AX2          -            365   0.00058   20.8   0.0   1   2    0.0068      0.51   11.1   0.0    52   192   380   520   369   525 0.73 -
SOLCI006474700       -            661 EOG09360AX2          -            365   0.00058   20.8   0.0   2   2     0.084       6.3    7.5   0.0   231   273   534   576   526   615 0.92 -
SOLCI004848100       -            672 EOG09360AX2          -            365   0.00059   20.8   0.3   1   3       5.3     4e+02    1.6   0.0    49    77   419   447   404   456 0.89 -
SOLCI004848100       -            672 EOG09360AX2          -            365   0.00059   20.8   0.3   2   3      0.37        28    5.4   0.0   156   197   467   511   457   521 0.77 -
SOLCI004848100       -            672 EOG09360AX2          -            365   0.00059   20.8   0.3   3   3      0.01      0.77   10.5   0.0   226   274   520   567   508   607 0.77 -
SOLCI004296100       -           1027 EOG09360AX2          -            365   0.00059   20.8   0.1   1   1   0.00042     0.031   15.1   0.1    46   204   691   849   683   903 0.78 -
SOLCI001547200       -            113 EOG09360AX2          -            365   0.00064   20.7   0.0   1   1   8.8e-06   0.00065   20.6   0.0   151   192    56    97    21   107 0.87 -
SOLCI003514600       -            995 EOG09360AX2          -            365   0.00066   20.6   0.1   1   2   9.7e-05    0.0072   17.2   0.0    43   192   657   808   639   822 0.82 -
SOLCI003514600       -            995 EOG09360AX2          -            365   0.00066   20.6   0.1   2   2         7   5.2e+02    1.2   0.1   223   266   819   862   810   874 0.84 -
SOLCI004541000       -            667 EOG09360AX2          -            365   0.00067   20.6   0.0   1   2      0.15        11    6.7   0.1    46   191   340   486   334   491 0.66 -
SOLCI004541000       -            667 EOG09360AX2          -            365   0.00067   20.6   0.0   2   2    0.0055      0.41   11.5   0.0   222   275   497   550   489   556 0.84 -
SOLCI003975600       -            487 EOG09360AX2          -            365   0.00067   20.6   0.0   1   2      0.03       2.2    9.0   0.0    44   191   190   338   182   345 0.70 -
SOLCI003975600       -            487 EOG09360AX2          -            365   0.00067   20.6   0.0   2   2     0.024       1.8    9.3   0.0   224   267   352   397   342   426 0.77 -
SOLCI004803600       -            547 EOG09360AX2          -            365   0.00067   20.6   0.1   1   2       4.6   3.4e+02    1.8   0.1   146   185   358   403   243   411 0.75 -
SOLCI004803600       -            547 EOG09360AX2          -            365   0.00067   20.6   0.1   2   2   9.9e-05    0.0074   17.2   0.0   210   267   407   464   400   469 0.88 -
SOLCI003770700       -            460 EOG09360AX2          -            365   0.00069   20.6   0.0   1   1   1.9e-05    0.0014   19.6   0.0    45   196     8   157     2   167 0.79 -
SOLCI003823000       -            698 EOG09360AX2          -            365   0.00071   20.5   0.2   1   1    0.0015      0.11   13.3   0.2   221   269   519   567   462   576 0.84 -
SOLCI006753100       -            960 EOG09360AX2          -            365   0.00074   20.5   0.1   1   1    0.0016      0.12   13.2   0.1    92   192   721   824   653   904 0.81 -
SOLCI004800500       -           1087 EOG09360AX2          -            365   0.00077   20.4   0.0   1   2    0.0036      0.27   12.1   0.0     9   192   770   953   762   958 0.76 -
SOLCI004800500       -           1087 EOG09360AX2          -            365   0.00077   20.4   0.0   2   2      0.25        19    6.0   0.0   225   317   966  1066   955  1074 0.67 -
SOLCI003744500       -            607 EOG09360AX2          -            365    0.0008   20.4   0.2   1   1   0.00086     0.064   14.1   0.2   149   204   387   445   262   523 0.71 -
SOLCI001434800       -            995 EOG09360AX2          -            365   0.00088   20.2   0.2   1   1    0.0016      0.12   13.2   0.2    43   192   680   830   640   911 0.78 -
SOLCI003484100       -            837 EOG09360AX2          -            365   0.00089   20.2   0.1   1   2   0.00093     0.069   14.0   0.0    37   192   502   666   471   679 0.73 -
SOLCI003484100       -            837 EOG09360AX2          -            365   0.00089   20.2   0.1   2   2      0.76        57    4.4   0.1   221   264   676   719   669   729 0.89 -
SOLCI003126700       -            308 EOG09360AX2          -            365    0.0009   20.2   0.1   1   1     5e-05    0.0037   18.2   0.1   223   275   129   181   118   207 0.83 -
SOLCI006952300       -             68 EOG09360AX2          -            365   0.00091   20.2   0.1   1   1   1.3e-05   0.00099   20.1   0.1   151   192    11    52     6    65 0.86 -
SOLCI000448700       -            469 EOG09360AX2          -            365   0.00091   20.2   0.0   1   1   1.9e-05    0.0014   19.5   0.0    44   196     7   157     1   167 0.79 -
SOLCI000962500       -            851 EOG09360AX2          -            365   0.00092   20.2   0.0   1   2   0.00091     0.067   14.0   0.0    52   193   515   656   502   668 0.76 -
SOLCI000962500       -            851 EOG09360AX2          -            365   0.00092   20.2   0.0   2   2       1.2        92    3.7   0.0   223   263   667   707   661   718 0.89 -
SOLCI002088600       -           1194 EOG09360AX2          -            365   0.00093   20.1   0.2   1   2      0.07       5.2    7.8   0.0   159   191   542   577   534   585 0.83 -
SOLCI002088600       -           1194 EOG09360AX2          -            365   0.00093   20.1   0.2   2   2     0.025       1.8    9.3   0.0   221   265   588   632   580   646 0.85 -
SOLCI003658200       -            356 EOG09360AX2          -            365   0.00094   20.1   0.1   1   1   2.5e-05    0.0019   19.1   0.1   138   194    96   155    76   165 0.86 -
SOLCI001793800       -            801 EOG09360AX2          -            365   0.00096   20.1   0.8   1   1   0.00059     0.044   14.6   0.8   202   265   618   686   467   707 0.80 -
SOLCI000351500       -            156 EOG09360AX2          -            365     0.001   20.0   0.0   1   1   1.7e-05    0.0013   19.7   0.0    45   179     2   140     1   156 0.69 -
SOLCI004238700       -            815 EOG09360AX2          -            365     0.001   20.0   0.1   1   1    0.0018      0.13   13.1   0.1    53   192   537   678   525   759 0.80 -
SOLCI003380300       -           1018 EOG09360AX2          -            365     0.001   20.0   0.2   1   2     0.019       1.4    9.7   0.0    43   192   689   839   680   846 0.68 -
SOLCI003380300       -           1018 EOG09360AX2          -            365     0.001   20.0   0.2   2   2     0.062       4.6    8.0   0.0   218   265   846   893   841   908 0.88 -
SOLCI003864900       -            860 EOG09360AX2          -            365     0.001   20.0   0.3   1   2     0.045       3.3    8.4   0.0    41   191   537   688   522   691 0.76 -
SOLCI003864900       -            860 EOG09360AX2          -            365     0.001   20.0   0.3   2   2     0.027         2    9.2   0.0   222   276   700   756   690   761 0.86 -
SOLCI004537600       -            272 EOG09360AX2          -            365    0.0011   20.0   0.9   1   2     0.029       2.1    9.1   0.1   158   192    65   102    25   108 0.85 -
SOLCI004537600       -            272 EOG09360AX2          -            365    0.0011   20.0   0.9   2   2     0.018       1.3    9.8   0.1   218   265   109   156   101   169 0.86 -
SOLCI000552200       -            379 EOG09360AX2          -            365    0.0011   19.9   0.0   1   1   2.3e-05    0.0017   19.3   0.0   234   293   250   312   237   336 0.78 -
SOLCI005092900       -            557 EOG09360AX2          -            365    0.0011   19.9   0.0   1   2     0.019       1.4    9.7   0.0    44   164   273   394   230   421 0.75 -
SOLCI005092900       -            557 EOG09360AX2          -            365    0.0011   19.9   0.0   2   2     0.058       4.3    8.1   0.0   231   269   438   476   427   486 0.90 -
SOLCI002608400       -            634 EOG09360AX2          -            365    0.0013   19.7   0.0   1   2     0.018       1.4    9.7   0.0    52   192   365   506   354   511 0.75 -
SOLCI002608400       -            634 EOG09360AX2          -            365    0.0013   19.7   0.0   2   2     0.071       5.3    7.8   0.0   231   273   520   562   513   625 0.88 -
SOLCI002355300       -             96 EOG09360AX2          -            365    0.0013   19.7   0.0   1   1   1.9e-05    0.0014   19.6   0.0   101   191     3    90     1    94 0.80 -
SOLCI003435100       -            725 EOG09360AX2          -            365    0.0014   19.6   0.0   1   1    0.0011     0.082   13.8   0.0    52   194   391   533   381   598 0.83 -
SOLCI000255800       -            230 EOG09360AX2          -            365    0.0014   19.6   0.0   1   2     0.084       6.2    7.6   0.0   157   192    29    67    17    73 0.83 -
SOLCI000255800       -            230 EOG09360AX2          -            365    0.0014   19.6   0.0   2   2     0.015       1.1   10.0   0.0   228   269    84   125    78   134 0.88 -
SOLCI004768900       -            442 EOG09360AX2          -            365    0.0014   19.6   0.7   1   2    0.0067       0.5   11.2   0.3   149   192   325   371   288   383 0.74 -
SOLCI004768900       -            442 EOG09360AX2          -            365    0.0014   19.6   0.7   2   2      0.15        11    6.7   0.0   226   269   385   428   370   436 0.76 -
SOLCI006264200       -            118 EOG09360AX2          -            365    0.0014   19.6   0.1   1   1   3.2e-05    0.0023   18.8   0.1   152   192     9    52     3    71 0.81 -
SOLCI004669900       -            765 EOG09360AX2          -            365    0.0014   19.6   0.0   1   1     5e-05    0.0037   18.2   0.0    44   191   507   655   494   664 0.82 -
SOLCI005519000       -            636 EOG09360AX2          -            365    0.0014   19.5   0.1   1   2     0.045       3.4    8.4   0.1    51   190   365   508   346   523 0.71 -
SOLCI005519000       -            636 EOG09360AX2          -            365    0.0014   19.5   0.1   2   2     0.016       1.2    9.9   0.0   222   280   515   573   495   630 0.69 -
SOLCI000084700       -            871 EOG09360AX2          -            365    0.0014   19.5   0.1   1   1   0.00064     0.048   14.5   0.1    52   192   517   658   503   726 0.85 -
SOLCI006907200       -            378 EOG09360AX2          -            365    0.0015   19.5   0.0   1   1    0.0053       0.4   11.5   0.0    52   192    67   208    46   271 0.70 -
SOLCI007102200       -            203 EOG09360AX2          -            365    0.0015   19.5   0.1   1   1   2.7e-05     0.002   19.1   0.1   116   192    31   109    12   123 0.74 -
SOLCI000869000       -            732 EOG09360AX2          -            365    0.0017   19.3   0.1   1   2     0.038       2.8    8.7   0.0    52   193   395   540   385   550 0.69 -
SOLCI000869000       -            732 EOG09360AX2          -            365    0.0017   19.3   0.1   2   2     0.043       3.2    8.5   0.0   223   267   551   595   546   614 0.81 -
SOLCI001000400       -            615 EOG09360AX2          -            365    0.0017   19.3   0.1   1   2     0.035       2.6    8.8   0.0    40   193   285   441   268   454 0.78 -
SOLCI001000400       -            615 EOG09360AX2          -            365    0.0017   19.3   0.1   2   2     0.061       4.5    8.0   0.0   226   268   454   496   447   549 0.81 -
SOLCI003388500       -            472 EOG09360AX2          -            365    0.0019   19.1   0.0   1   1   5.8e-05    0.0043   18.0   0.0    44   195     7   156     2   167 0.75 -
SOLCI002452100       -            629 EOG09360AX2          -            365    0.0019   19.1   0.0   1   2      0.02       1.5    9.6   0.0    40   194   300   457   284   470 0.80 -
SOLCI002452100       -            629 EOG09360AX2          -            365    0.0019   19.1   0.0   2   2      0.11       8.3    7.2   0.0   227   267   470   510   464   557 0.84 -
SOLCI003675900       -            331 EOG09360AX2          -            365    0.0021   19.0   0.0   1   2     0.036       2.7    8.8   0.0   147   193   156   207   120   212 0.65 -
SOLCI003675900       -            331 EOG09360AX2          -            365    0.0021   19.0   0.0   2   2     0.056       4.2    8.1   0.0   223   265   218   260   211   275 0.89 -
SOLCI004549600       -            891 EOG09360AX2          -            365    0.0022   18.9   0.1   1   1   0.00021     0.016   16.1   0.1   154   192   604   644   599   654 0.82 -
SOLCI003179100       -            273 EOG09360AX2          -            365    0.0023   18.8   0.0   1   2     0.082       6.1    7.6   0.0    71   179     4   123     1   138 0.69 -
SOLCI003179100       -            273 EOG09360AX2          -            365    0.0023   18.8   0.0   2   2     0.023       1.7    9.4   0.0   247   285   186   227   167   235 0.76 -
SOLCI006137900       -            141 EOG09360AX2          -            365    0.0025   18.7   0.0   1   1   3.9e-05    0.0029   18.5   0.0   146   193    32    82    27   112 0.82 -
SOLCI006129900       -            834 EOG09360AX2          -            365    0.0025   18.7   0.4   1   1    0.0066      0.49   11.2   0.4   220   269   674   725   514   732 0.87 -
SOLCI001943000       -            748 EOG09360AX2          -            365    0.0026   18.7   0.0   1   2      0.11       7.9    7.2   0.0    45   191   429   576   422   582 0.75 -
SOLCI001943000       -            748 EOG09360AX2          -            365    0.0026   18.7   0.0   2   2     0.028       2.1    9.1   0.0   216   268   582   636   575   650 0.81 -
SOLCI002356300       -           1270 EOG09360AX2          -            365    0.0026   18.7   0.1   1   2     0.017       1.2    9.9   0.0    44   192   986  1136   956  1150 0.76 -
SOLCI002356300       -           1270 EOG09360AX2          -            365    0.0026   18.7   0.1   2   2      0.13       9.3    7.0   0.1   223   268  1147  1192  1136  1210 0.84 -
SOLCI007222100       -            637 EOG09360AX2          -            365    0.0026   18.7   0.0   1   2    0.0059      0.44   11.4   0.0    44   191   292   444   278   450 0.77 -
SOLCI007222100       -            637 EOG09360AX2          -            365    0.0026   18.7   0.0   2   2      0.54        40    4.9   0.0   222   265   455   498   447   511 0.77 -
SOLCI002815100       -            670 EOG09360AX2          -            365    0.0027   18.6   0.0   1   1    0.0055      0.41   11.4   0.0    99   237   397   523   365   577 0.67 -
SOLCI002597300       -            257 EOG09360AX2          -            365    0.0028   18.6   0.0   1   1    0.0001    0.0076   17.1   0.0   119   190     3    76     1    80 0.81 -
SOLCI005390200       -           1058 EOG09360AX2          -            365     0.003   18.5   0.0   1   1     7e-05    0.0052   17.7   0.0    53   191   785   926   779   940 0.75 -
SOLCI002917300       -            463 EOG09360AX2          -            365    0.0031   18.4   0.1   1   1   0.00012    0.0088   16.9   0.1    46   194     9   155     3   165 0.66 -
SOLCI005035800       -            649 EOG09360AX2          -            365    0.0033   18.3   0.2   1   1     0.005      0.37   11.6   0.2   149   272   187   295   154   312 0.72 -
SOLCI007246100       -            380 EOG09360AX2          -            365    0.0034   18.3   0.0   1   2     0.032       2.4    8.9   0.0    52   181    85   213    71   226 0.69 -
SOLCI007246100       -            380 EOG09360AX2          -            365    0.0034   18.3   0.0   2   2      0.12       8.9    7.1   0.0   227   266   239   279   229   296 0.80 -
SOLCI003524900       -            454 EOG09360AX2          -            365    0.0034   18.3   0.2   1   1   0.00076     0.057   14.3   0.2    48   192   151   295   137   360 0.81 -
SOLCI001558900       -            831 EOG09360AX2          -            365    0.0035   18.3   0.5   1   1    0.0022      0.16   12.8   0.1    53   194   497   638   487   707 0.81 -
SOLCI001403600       -            372 EOG09360AX2          -            365    0.0035   18.2   0.1   1   2    0.0037      0.27   12.0   0.0    50   191    74   216    61   222 0.80 -
SOLCI001403600       -            372 EOG09360AX2          -            365    0.0035   18.2   0.1   2   2      0.95        71    4.1   0.0   222   263   227   268   218   272 0.85 -
SOLCI005251400       -           1088 EOG09360AX2          -            365    0.0037   18.2   0.3   1   1    0.0027       0.2   12.5   0.3    52   204   796   946   784  1038 0.78 -
SOLCI001793600       -            241 EOG09360AX2          -            365     0.004   18.1   0.8   1   2      0.13       9.6    6.9   0.0   158   192    35    72    23    80 0.80 -
SOLCI001793600       -            241 EOG09360AX2          -            365     0.004   18.1   0.8   2   2     0.014       1.1   10.1   0.1   220   264    81   125    71   144 0.83 -
SOLCI004541900       -             66 EOG09360AX2          -            365     0.004   18.0   0.0   1   1   6.1e-05    0.0045   17.9   0.0   225   280     7    61     3    65 0.88 -
SOLCI005994500       -            818 EOG09360AX2          -            365    0.0041   18.0   0.0   1   2    0.0026      0.19   12.5   0.0    51   192   495   636   481   649 0.78 -
SOLCI005994500       -            818 EOG09360AX2          -            365    0.0041   18.0   0.0   2   2       1.8   1.4e+02    3.1   0.0   225   263   650   688   643   693 0.89 -
SOLCI004757400       -            138 EOG09360AX2          -            365    0.0043   18.0   0.0   1   1   5.8e-05    0.0043   18.0   0.0   220   278     4    61     1   105 0.83 -
SOLCI004927300       -           1008 EOG09360AX2          -            365    0.0045   17.9   0.0   1   2     0.031       2.3    9.0   0.0    52   191   688   841   680   846 0.71 -
SOLCI004927300       -           1008 EOG09360AX2          -            365    0.0045   17.9   0.0   2   2      0.19        14    6.4   0.0   223   270   853   900   843   913 0.86 -
SOLCI005041900       -            631 EOG09360AX2          -            365    0.0048   17.8   0.0   1   1    0.0056      0.42   11.4   0.0    48   204   297   452   285   536 0.78 -
SOLCI002417700       -            953 EOG09360AX2          -            365    0.0048   17.8   0.0   1   1    0.0007     0.052   14.4   0.0    41   277   616   838   582   871 0.78 -
SOLCI003331600       -            787 EOG09360AX2          -            365    0.0048   17.8   0.2   1   2     0.017       1.3    9.9   0.0    47   192   469   615   455   621 0.67 -
SOLCI003331600       -            787 EOG09360AX2          -            365    0.0048   17.8   0.2   2   2      0.28        21    5.8   0.0   219   264   623   668   616   682 0.85 -
SOLCI003975700       -            217 EOG09360AX2          -            365    0.0049   17.8   0.2   1   2       1.4     1e+02    3.5   0.0   165   191     6    32     3    40 0.88 -
SOLCI003975700       -            217 EOG09360AX2          -            365    0.0049   17.8   0.2   2   2    0.0027       0.2   12.5   0.1   223   271    45    96    32   104 0.76 -
SOLCI000770700       -            986 EOG09360AX2          -            365     0.005   17.8   0.5   1   1      0.01      0.77   10.5   0.5    43   192   691   841   660   914 0.74 -
SOLCI005691900       -            803 EOG09360AX2          -            365     0.005   17.7   0.0   1   2      0.22        17    6.2   0.0    96   192   559   656   515   661 0.60 -
SOLCI005691900       -            803 EOG09360AX2          -            365     0.005   17.7   0.0   2   2     0.028       2.1    9.1   0.0   227   263   672   708   666   717 0.93 -
SOLCI006105000       -            432 EOG09360AX2          -            365     0.005   17.7   0.0   1   1    0.0001    0.0076   17.1   0.0   234   304   304   378   184   389 0.85 -
SOLCI007335800       -            860 EOG09360AX2          -            365    0.0051   17.7   0.0   1   2   0.00062     0.046   14.6   0.0    52   197   515   660   506   674 0.79 -
SOLCI007335800       -            860 EOG09360AX2          -            365    0.0051   17.7   0.0   2   2       9.3   6.9e+02    0.8   0.0   223   263   666   706   660   712 0.88 -
SOLCI007312600       -            359 EOG09360AX2          -            365    0.0054   17.6   0.0   1   2       1.4     1e+02    3.5   0.1    96   193   122   223   114   235 0.60 -
SOLCI007312600       -            359 EOG09360AX2          -            365    0.0054   17.6   0.0   2   2    0.0047      0.35   11.7   0.0   230   271   240   281   232   303 0.85 -
SOLCI001950700       -            889 EOG09360AX2          -            365    0.0054   17.6   0.0   1   1    0.0025      0.19   12.6   0.0    50   193   536   679   494   740 0.79 -
SOLCI001078800       -            172 EOG09360AX2          -            365    0.0054   17.6   0.0   1   1   7.6e-05    0.0056   17.6   0.0   119   195    90   165    25   171 0.71 -
SOLCI006836500       -            179 EOG09360AX2          -            365    0.0054   17.6   0.0   1   1   9.2e-05    0.0068   17.3   0.0   226   310    26   112     9   123 0.81 -
SOLCI000658800       -            403 EOG09360AX2          -            365    0.0056   17.6   0.0   1   2      0.18        14    6.5   0.0   148   192   276   324   265   331 0.81 -
SOLCI000658800       -            403 EOG09360AX2          -            365    0.0056   17.6   0.0   2   2      0.03       2.2    9.0   0.0   225   279   337   390   326   399 0.85 -
SOLCI000606400       -            297 EOG09360AX2          -            365    0.0058   17.5   0.1   1   1    0.0018      0.14   13.0   0.0   157   206   127   176    86   228 0.89 -
SOLCI003300700       -            529 EOG09360AX2          -            365    0.0059   17.5   0.1   1   1   0.00012    0.0091   16.9   0.1   115   180   292   359   280   369 0.83 -
SOLCI003435200       -            887 EOG09360AX2          -            365    0.0065   17.4   0.0   1   2    0.0052      0.39   11.5   0.0    50   193   552   695   505   710 0.79 -
SOLCI003435200       -            887 EOG09360AX2          -            365    0.0065   17.4   0.0   2   2       1.2        91    3.7   0.0   226   265   709   748   701   760 0.86 -
SOLCI003301300       -            530 EOG09360AX2          -            365     0.007   17.3   0.0   1   2     0.065       4.9    7.9   0.0   157   192   349   387   241   398 0.70 -
SOLCI003301300       -            530 EOG09360AX2          -            365     0.007   17.3   0.0   2   2      0.12       8.6    7.1   0.0   228   266   403   441   395   452 0.88 -
SOLCI002695700       -            560 EOG09360AX2          -            365    0.0074   17.2   0.1   1   2     0.029       2.2    9.1   0.0    42   190   244   393   208   399 0.66 -
SOLCI002695700       -            560 EOG09360AX2          -            365    0.0074   17.2   0.1   2   2      0.24        18    6.0   0.0   222   264   406   448   397   466 0.85 -
SOLCI003747400       -            616 EOG09360AX2          -            365    0.0075   17.2   0.0   1   2     0.025       1.9    9.3   0.0    44   193   291   442   275   456 0.79 -
SOLCI003747400       -            616 EOG09360AX2          -            365    0.0075   17.2   0.0   2   2      0.25        19    6.0   0.0   226   267   455   496   448   555 0.75 -
SOLCI002696500       -            845 EOG09360AX2          -            365    0.0076   17.1   0.0   1   1    0.0015      0.11   13.3   0.0    45   203   528   686   502   746 0.68 -
SOLCI000153100       -            268 EOG09360AX2          -            365     0.009   16.9   0.3   1   2      0.13       9.4    7.0   0.1    40   191    41   193    11   200 0.72 -
SOLCI000153100       -            268 EOG09360AX2          -            365     0.009   16.9   0.3   2   2     0.074       5.5    7.7   0.0   227   270   210   255   201   265 0.73 -
SOLCI006698600       -            990 EOG09360AX2          -            365    0.0095   16.8   0.0   1   2     0.077       5.7    7.7   0.0    52   192   662   804   653   812 0.75 -
SOLCI006698600       -            990 EOG09360AX2          -            365    0.0095   16.8   0.0   2   2      0.13       9.9    6.9   0.0   223   276   815   868   808   913 0.83 -
SOLCI004458900       -            616 EOG09360AX2          -            365      0.01   16.7   0.0   1   2     0.038       2.8    8.7   0.0   152   197   400   448   277   458 0.74 -
SOLCI004458900       -            616 EOG09360AX2          -            365      0.01   16.7   0.0   2   2      0.24        18    6.1   0.0   226   286   457   521   445   557 0.73 -
SOLCI006115200       -            633 EOG09360AX2          -            365     0.011   16.6   0.0   1   2       1.5   1.1e+02    3.5   0.0    52   191   345   486   331   490 0.74 -
SOLCI006115200       -            633 EOG09360AX2          -            365     0.011   16.6   0.0   2   2    0.0076      0.56   11.0   0.0   231   269   501   539   494   590 0.84 -
SOLCI003965000       -            399 EOG09360AX2          -            365     0.012   16.5   0.3   1   2      0.21        16    6.2   0.0    50   189    55   195    43   200 0.78 -
SOLCI003965000       -            399 EOG09360AX2          -            365     0.012   16.5   0.3   2   2     0.047       3.5    8.4   0.0   226   264   212   250   200   268 0.78 -
SOLCI001227200       -            654 EOG09360AX2          -            365     0.012   16.5   0.0   1   2     0.012      0.89   10.3   0.0    39   192   334   498   296   504 0.67 -
SOLCI001227200       -            654 EOG09360AX2          -            365     0.012   16.5   0.0   2   2       2.1   1.6e+02    2.9   0.0   231   264   512   545   499   555 0.81 -
SOLCI001040900       -            668 EOG09360AX2          -            365     0.012   16.5   0.0   1   2      0.27        20    5.9   0.0    51   192   327   469   315   479 0.69 -
SOLCI001040900       -            668 EOG09360AX2          -            365     0.012   16.5   0.0   2   2     0.045       3.3    8.4   0.0   223   280   480   537   474   550 0.78 -
SOLCI006465400       -           1077 EOG09360AX2          -            365     0.012   16.5   0.2   1   1    0.0047      0.35   11.7   0.2    51   204   786   937   766  1032 0.80 -
SOLCI003063000       -            850 EOG09360AX2          -            365     0.012   16.5   0.3   1   1     0.011      0.85   10.4   0.3   203   264   661   727   522   744 0.80 -
SOLCI003132000       -            257 EOG09360AX2          -            365     0.013   16.4   0.0   1   1   0.00036     0.027   15.4   0.0    44   191    41   184    33   203 0.78 -
SOLCI000096900       -            671 EOG09360AX2          -            365     0.013   16.4   0.0   1   2    0.0028      0.21   12.4   0.0    44   190   337   486   328   500 0.75 -
SOLCI000096900       -            671 EOG09360AX2          -            365     0.013   16.4   0.0   2   2       5.9   4.4e+02    1.5   0.0   226   273   502   549   496   556 0.82 -
SOLCI003755300       -           1022 EOG09360AX2          -            365     0.013   16.4   0.3   1   2     0.017       1.3    9.8   0.0    50   192   698   842   662   858 0.73 -
SOLCI003755300       -           1022 EOG09360AX2          -            365     0.013   16.4   0.3   2   2      0.72        53    4.5   0.0   225   266   856   897   848   913 0.88 -
SOLCI004451500       -            485 EOG09360AX2          -            365     0.013   16.3   0.0   1   2     0.022       1.7    9.4   0.0   149   192   285   331   161   343 0.74 -
SOLCI004451500       -            485 EOG09360AX2          -            365     0.013   16.3   0.0   2   2      0.63        47    4.7   0.0   227   271   347   391   340   406 0.85 -
SOLCI000113300       -            134 EOG09360AX2          -            365     0.014   16.3   0.1   1   1   0.00034     0.025   15.4   0.1   164   192    88   116    66   132 0.82 -
SOLCI004061300       -            771 EOG09360AX2          -            365     0.014   16.3   0.0   1   1   0.00074     0.055   14.3   0.0    91   263   496   682   404   696 0.67 -
SOLCI000541800       -            342 EOG09360AX2          -            365     0.014   16.3   0.0   1   2       1.1        82    3.9   0.0    64   178    66   191    16   207 0.63 -
SOLCI000541800       -            342 EOG09360AX2          -            365     0.014   16.3   0.0   2   2     0.036       2.7    8.8   0.0   247   282   255   293   236   301 0.75 -
SOLCI000709700       -            635 EOG09360AX2          -            365     0.014   16.3   0.0   1   1   0.00058     0.043   14.7   0.0    51   307   360   627   332   634 0.70 -
SOLCI000338300       -            219 EOG09360AX2          -            365     0.015   16.2   0.0   1   1   0.00029     0.022   15.6   0.0   303   354     9    61     4    67 0.86 -
SOLCI003618800       -            668 EOG09360AX2          -            365     0.015   16.1   0.0   1   1   0.00056     0.042   14.7   0.0    49   192   350   494   331   513 0.80 -
SOLCI002638200       -            273 EOG09360AX2          -            365     0.016   16.1   0.0   1   1   0.00034     0.025   15.4   0.0    72   156   179   269   166   272 0.80 -
SOLCI004544400       -            836 EOG09360AX2          -            365     0.016   16.1   0.1   1   1      0.01      0.77   10.5   0.1    53   194   502   643   492   719 0.80 -
SOLCI004584700       -            511 EOG09360AX2          -            365     0.017   16.0   0.1   1   1     0.026         2    9.2   0.1   156   236   298   362   185   410 0.54 -
SOLCI006202200       -            173 EOG09360AX2          -            365     0.019   15.9   1.4   1   1    0.0051      0.38   11.5   0.3   155   192     8    48     3   110 0.90 -
SOLCI001791500       -            721 EOG09360AX2          -            365     0.019   15.8   0.0   1   2     0.055       4.1    8.2   0.0    93   194   429   532   377   540 0.76 -
SOLCI001791500       -            721 EOG09360AX2          -            365     0.019   15.8   0.0   2   2      0.45        34    5.1   0.0   227   272   545   590   538   603 0.83 -
SOLCI005941300       -            773 EOG09360AX2          -            365     0.019   15.8   0.0   1   1    0.0025      0.19   12.5   0.0     2   191   414   607   413   614 0.84 -
SOLCI005063500       -            121 EOG09360AX2          -            365      0.02   15.7   0.0   1   1   0.00032     0.024   15.5   0.0   157   238    23   113    10   117 0.78 -
SOLCI007306300       -            261 EOG09360AX2          -            365     0.022   15.6   0.0   1   1    0.0011     0.085   13.7   0.0   228   302   136   215    98   232 0.75 -
SOLCI004538000       -            810 EOG09360AX2          -            365     0.022   15.6   1.2   1   2       1.6   1.2e+02    3.3   0.1   155   191   609   645   596   651 0.80 -
SOLCI004538000       -            810 EOG09360AX2          -            365     0.022   15.6   1.2   2   2     0.031       2.3    9.0   0.1   219   263   654   698   645   703 0.84 -
SOLCI000782800       -            906 EOG09360AX2          -            365     0.023   15.6   0.0   1   1   0.00079     0.059   14.2   0.0   225   281   731   789   718   800 0.83 -
SOLCI006941300       -            871 EOG09360AX2          -            365     0.024   15.5   0.0   1   2      0.64        48    4.6   0.0   154   194   689   732   614   741 0.84 -
SOLCI006941300       -            871 EOG09360AX2          -            365     0.024   15.5   0.0   2   2     0.053       3.9    8.2   0.0   224   317   739   838   731   844 0.70 -
SOLCI000032000       -            838 EOG09360AX2          -            365     0.024   15.5   0.0   1   2    0.0089      0.66   10.8   0.0    52   193   503   644   489   655 0.82 -
SOLCI000032000       -            838 EOG09360AX2          -            365     0.024   15.5   0.0   2   2       3.1   2.3e+02    2.4   0.0   223   263   655   695   647   718 0.88 -
SOLCI003304400       -             88 EOG09360AX2          -            365     0.024   15.5   0.1   1   1   0.00036     0.026   15.4   0.1    38   110     5    78     1    87 0.78 -
SOLCI006937100       -            696 EOG09360AX2          -            365     0.026   15.4   0.0   1   2       1.3        95    3.7   0.0    52   192   423   576   381   583 0.61 -
SOLCI006937100       -            696 EOG09360AX2          -            365     0.026   15.4   0.0   2   2     0.023       1.7    9.4   0.0   225   269   591   635   584   646 0.89 -
SOLCI007315900       -            555 EOG09360AX2          -            365     0.026   15.4   0.0   1   1    0.0026      0.19   12.5   0.0   154   180   256   282   249   303 0.83 -
SOLCI006476300       -            150 EOG09360AX2          -            365     0.026   15.4   0.0   1   1   0.00039     0.029   15.2   0.0   151   192    67   111    21   117 0.81 -
SOLCI002208100       -            178 EOG09360AX2          -            365     0.028   15.3   0.0   1   2      0.35        26    5.5   0.0    50    87     6    43     1    45 0.87 -
SOLCI002208100       -            178 EOG09360AX2          -            365     0.028   15.3   0.0   2   2     0.038       2.8    8.7   0.0   151   193    44    89    40   109 0.82 -
SOLCI007500500       -            609 EOG09360AX2          -            365     0.029   15.2   0.0   1   1   0.00088     0.066   14.1   0.0    93   192   442   545   418   565 0.77 -
SOLCI003675800       -            386 EOG09360AX2          -            365     0.029   15.2   0.0   1   2      0.05       3.8    8.3   0.0   151   193   173   216   126   227 0.72 -
SOLCI003675800       -            386 EOG09360AX2          -            365     0.029   15.2   0.0   2   2       0.5        37    5.0   0.0   227   271   231   274   223   304 0.78 -
SOLCI003953100       -            143 EOG09360AX2          -            365     0.031   15.1   0.1   1   1   0.00067      0.05   14.5   0.0   221   267     3    49     1    61 0.88 -
SOLCI000744600       -            847 EOG09360AX2          -            365     0.031   15.1   0.0   1   2     0.049       3.6    8.3   0.0    52   192   511   653   497   663 0.75 -
SOLCI000744600       -            847 EOG09360AX2          -            365     0.031   15.1   0.0   2   2      0.77        58    4.4   0.0   223   264   667   708   661   714 0.89 -
SOLCI003838300       -            879 EOG09360AX2          -            365     0.041   14.7   0.0   1   1    0.0021      0.16   12.8   0.0    48   192   617   760   589   766 0.81 -
SOLCI003104700       -            403 EOG09360AX2          -            365     0.043   14.7   2.1   1   3       5.1   3.8e+02    1.7   0.0    45    93   230   278   194   290 0.82 -
SOLCI003104700       -            403 EOG09360AX2          -            365     0.043   14.7   2.1   2   3      0.18        13    6.5   0.4   154   191   291   331   279   344 0.78 -
SOLCI003104700       -            403 EOG09360AX2          -            365     0.043   14.7   2.1   3   3      0.55        41    4.9   0.0   226   269   346   389   330   397 0.80 -
SOLCI006800200       -            169 EOG09360AX2          -            365     0.043   14.7   0.0   1   1   0.00066     0.049   14.5   0.0   115   204    49   141    19   160 0.78 -
SOLCI006520000       -            174 EOG09360AX2          -            365     0.049   14.5   0.6   1   1     0.002      0.15   12.9   0.6    99   196    14   113     9   173 0.76 -
SOLCI004555800       -           1015 EOG09360AX2          -            365     0.052   14.4   0.3   1   2     0.077       5.7    7.7   0.1    95   192   737   837   696   845 0.83 -
SOLCI004555800       -           1015 EOG09360AX2          -            365     0.052   14.4   0.3   2   2      0.73        55    4.5   0.0   226   266   852   892   845   908 0.88 -
SOLCI000206800       -            677 EOG09360AX2          -            365     0.053   14.4   0.6   1   2     0.021       1.5    9.6   0.0   119   193   429   508   405   518 0.82 -
SOLCI000206800       -            677 EOG09360AX2          -            365     0.053   14.4   0.6   2   2         2   1.5e+02    3.0   0.1   227   266   522   561   512   566 0.89 -
SOLCI001586200       -            840 EOG09360AX2          -            365     0.054   14.3   0.0   1   2     0.015       1.1   10.0   0.0    52   193   504   645   494   660 0.84 -
SOLCI001586200       -            840 EOG09360AX2          -            365     0.054   14.3   0.0   2   2       3.6   2.7e+02    2.2   0.0   223   263   656   696   649   711 0.89 -
SOLCI002707600       -            234 EOG09360AX2          -            365     0.055   14.3   0.0   1   2       3.7   2.8e+02    2.1   0.0   167   193    47    73    26    82 0.85 -
SOLCI002707600       -            234 EOG09360AX2          -            365     0.055   14.3   0.0   2   2      0.01      0.76   10.6   0.0   224   278    78   132    72   162 0.74 -
SOLCI002349100       -            304 EOG09360AX2          -            365     0.075   13.9   0.0   1   2       3.9   2.9e+02    2.1   0.0    75   191    48   176    27   190 0.61 -
SOLCI002349100       -            304 EOG09360AX2          -            365     0.075   13.9   0.0   2   2     0.016       1.2    9.9   0.0   231   273   191   233   171   239 0.88 -
SOLCI006274600       -            930 EOG09360AX2          -            365     0.076   13.8   0.0   1   2      0.26        19    5.9   0.0    46   173   624   751   589   755 0.74 -
SOLCI006274600       -            930 EOG09360AX2          -            365     0.076   13.8   0.0   2   2      0.34        25    5.6   0.0   224   278   765   819   756   844 0.84 -
SOLCI006456000       -            789 EOG09360AX2          -            365     0.079   13.8   0.0   1   2      0.27        20    5.9   0.0    50   192   510   652   502   663 0.74 -
SOLCI006456000       -            789 EOG09360AX2          -            365     0.079   13.8   0.0   2   2      0.41        30    5.3   0.0   227   263   667   703   654   708 0.86 -
SOLCI004726300       -            786 EOG09360AX2          -            365     0.092   13.6   0.0   1   1    0.0038      0.28   12.0   0.0    96   195   546   647   488   654 0.76 -
SOLCI001793200       -            804 EOG09360AX2          -            365     0.096   13.5   0.3   1   2     0.028         2    9.1   0.0    44   192   489   638   465   646 0.82 -
SOLCI001793200       -            804 EOG09360AX2          -            365     0.096   13.5   0.3   2   2         3   2.3e+02    2.4   0.1   219   262   646   689   639   705 0.83 -
SOLCI003615700       -            504 EOG09360AX2          -            365     0.097   13.5   0.0   1   1     0.002      0.15   12.9   0.0   118   197   400   483   355   495 0.81 -
SOLCI004537700       -           1004 EOG09360AX2          -            365     0.099   13.5   0.7   1   1     0.092       6.9    7.4   0.7   158   192   794   831   680   894 0.65 -
SOLCI000499000       -           1082 EOG09360AX2          -            365      0.11   13.4   0.1   1   1     0.014         1   10.1   0.1   225   266   917   958   794   961 0.81 -
SOLCI003484600       -            753 EOG09360AX2          -            365      0.11   13.3   0.0   1   1    0.0035      0.26   12.1   0.0    98   192   540   638   489   645 0.73 -
SOLCI000006500       -            669 EOG09360AX2          -            365      0.11   13.3   0.0   1   1     0.011      0.78   10.5   0.0   230   269   523   562   508   578 0.89 -
SOLCI005143300       -            768 EOG09360AX2          -            365      0.12   13.2   0.1   1   1    0.0054       0.4   11.5   0.0   216   265   601   650   575   665 0.77 -
SOLCI001884200       -           1219 EOG09360AX2          -            365      0.13   13.1   0.1   1   2     0.031       2.3    9.0   0.0    44   190   922  1074   893  1083 0.80 -
SOLCI001884200       -           1219 EOG09360AX2          -            365      0.13   13.1   0.1   2   2       5.5   4.1e+02    1.6   0.0   226   265  1089  1128  1080  1133 0.91 -
SOLCI004284300       -            403 EOG09360AX2          -            365      0.13   13.1   0.0   1   1    0.0024      0.18   12.6   0.0   149   205   246   306   229   336 0.71 -
SOLCI004430100       -            693 EOG09360AX2          -            365      0.13   13.0   0.0   1   1    0.0035      0.26   12.1   0.0   106   179   197   268   121   294 0.75 -
SOLCI000879600       -           1013 EOG09360AX2          -            365      0.14   13.0   0.1   1   2     0.028         2    9.1   0.0    46   192   730   878   723   882 0.84 -
SOLCI000879600       -           1013 EOG09360AX2          -            365      0.14   13.0   0.1   2   2       5.9   4.4e+02    1.5   0.0   225   267   891   933   879   994 0.83 -
SOLCI000061300       -            719 EOG09360AX2          -            365      0.14   13.0   0.0   1   2      0.19        14    6.4   0.0    93   194   427   530   373   542 0.68 -
SOLCI000061300       -            719 EOG09360AX2          -            365      0.14   13.0   0.0   2   2       0.9        67    4.2   0.0   227   270   543   586   535   598 0.87 -
SOLCI001721400       -            657 EOG09360AX2          -            365      0.14   12.9   0.0   1   1     0.022       1.7    9.4   0.0    46   199   384   545   376   600 0.78 -
SOLCI000711800       -            732 EOG09360AX2          -            365      0.16   12.8   0.0   1   1    0.0061      0.45   11.3   0.0   105   182   193   268   115   294 0.62 -
SOLCI002026400       -            101 EOG09360AX2          -            365      0.16   12.8   0.0   1   1    0.0022      0.16   12.7   0.0   227   271    26    70     7    94 0.81 -
SOLCI005609200       -            642 EOG09360AX2          -            365      0.18   12.6   0.0   1   2       6.2   4.6e+02    1.4   0.0    52   192   360   501   348   505 0.70 -
SOLCI005609200       -            642 EOG09360AX2          -            365      0.18   12.6   0.0   2   2     0.045       3.3    8.4   0.0   231   273   515   557   511   561 0.92 -
SOLCI006727600       -            345 EOG09360AX2          -            365      0.19   12.5   0.0   1   1    0.0057      0.42   11.4   0.0    92   182   151   240    80   267 0.66 -
SOLCI004856000       -            460 EOG09360AX2          -            365       0.2   12.5   0.0   1   1    0.0039      0.29   12.0   0.0    51   131   362   439   337   458 0.85 -
SOLCI002707300       -            708 EOG09360AX2          -            365      0.21   12.4   0.0   1   1     0.006      0.44   11.3   0.0   118   182   222   284   196   308 0.78 -
SOLCI006644100       -           1088 EOG09360AX2          -            365      0.21   12.4   0.0   1   1     0.077       5.7    7.7   0.0    97   192   820   917   729  1008 0.74 -
SOLCI003792900       -            709 EOG09360AX2          -            365      0.21   12.4   0.0   1   1    0.0078      0.58   10.9   0.0   149   179   256   286   205   313 0.85 -
SOLCI006422700       -            400 EOG09360AX2          -            365      0.23   12.3   0.0   1   1     0.005      0.37   11.6   0.0    44   191   233   381   223   391 0.73 -
SOLCI004261800       -            414 EOG09360AX2          -            365      0.24   12.2   0.0   1   1     0.013      0.97   10.2   0.0   223   266   249   292   242   309 0.85 -
SOLCI000495800       -            616 EOG09360AX2          -            365      0.24   12.2   0.1   1   1     0.013      0.97   10.2   0.0   222   272   487   537   457   583 0.79 -
SOLCI002274100       -             93 EOG09360AX2          -            365      0.24   12.2   0.1   1   1     0.017       1.3    9.8   0.0   158   191     8    44     2    49 0.81 -
SOLCI000030500       -            164 EOG09360AX2          -            365      0.26   12.1   0.3   1   1      0.01      0.75   10.6   0.0   153   193    16    59     9    84 0.83 -
SOLCI003690700       -            751 EOG09360AX2          -            365      0.28   12.0   0.0   1   2      0.66        49    4.6   0.0   159   192   567   603   558   614 0.80 -
SOLCI003690700       -            751 EOG09360AX2          -            365      0.28   12.0   0.0   2   2      0.51        38    5.0   0.0   226   265   617   656   610   670 0.86 -
SOLCI002230100       -            610 EOG09360AX2          -            365      0.31   11.9   0.0   1   1     0.019       1.4    9.7   0.0   228   281   475   529   467   593 0.71 -
SOLCI006560800       -            667 EOG09360AX2          -            365      0.37   11.6   0.0   1   1     0.036       2.7    8.8   0.0    50   182   352   488   330   512 0.72 -
SOLCI003576900       -            448 EOG09360AX2          -            365      0.39   11.5   0.0   1   1    0.0083      0.62   10.9   0.0   138   195    77   137    44   148 0.76 -
SOLCI000522500       -            147 EOG09360AX2          -            365      0.46   11.3   0.1   1   2      0.47        35    5.1   0.0   158   192    36    73    24    87 0.81 -
SOLCI000522500       -            147 EOG09360AX2          -            365      0.46   11.3   0.1   2   2      0.75        56    4.4   0.0   228   260    90   124    82   139 0.78 -
SOLCI001096300       -            335 EOG09360AX2          -            365       0.5   11.2   0.0   1   2         8   5.9e+02    1.0   0.0    67   179    60   183    29   201 0.64 -
SOLCI001096300       -            335 EOG09360AX2          -            365       0.5   11.2   0.0   2   2     0.062       4.6    8.0   0.0   247   286   246   288   227   304 0.78 -
SOLCI002696900       -            680 EOG09360AX2          -            365      0.52   11.1   0.0   1   1     0.011      0.78   10.5   0.0    42   191   511   661   488   674 0.84 -
SOLCI002069900       -            598 EOG09360AX2          -            365      0.57   11.0   1.0   1   2      0.21        16    6.2   0.0   115   198   400   481   374   490 0.74 -
SOLCI002069900       -            598 EOG09360AX2          -            365      0.57   11.0   1.0   2   2       2.1   1.5e+02    3.0   0.2   230   267   492   533   488   549 0.79 -
SOLCI003975500       -            610 EOG09360AX2          -            365      0.62   10.9   0.0   1   2      0.06       4.5    8.0   0.0    46   190   297   438   290   441 0.73 -
SOLCI003975500       -            610 EOG09360AX2          -            365      0.62   10.9   0.0   2   2       8.1     6e+02    1.0   0.0   228   264   439   475   429   489 0.75 -
SOLCI004502100       -           1132 EOG09360AX2          -            365      0.67   10.7   0.0   1   2         4   2.9e+02    2.0   0.0   158   193   892   930   852   937 0.80 -
SOLCI004502100       -           1132 EOG09360AX2          -            365      0.67   10.7   0.0   2   2       0.2        15    6.3   0.0   223   307   941  1031   932  1059 0.74 -
SOLCI006755600       -            214 EOG09360AX2          -            365       1.3    9.8   1.6   1   2       1.2        89    3.8   0.0   158   191     8    44     2    52 0.81 -
SOLCI006755600       -            214 EOG09360AX2          -            365       1.3    9.8   1.6   2   2      0.45        33    5.2   0.3   223   268    56   101    47   121 0.81 -
#
# Program:         hmmsearch
# Version:         3.1b2 (February 2015)
# Pipeline mode:   SEARCH
# Query file:      /home/pgsb/tetiana.nosenko/lineages/embryophyta_odb9//hmms/EOG09360AX2.hmm
# Target file:     /nfs/pgsb/data/S_chilense/Schilense_genome/Solanum_chilense_v3.3_protein.fa
# Option settings: hmmsearch -o ./tmp/temp_Schil_BUSCO_prot_1362887668 --domtblout /home/ibis/tetiana.nosenko/Documents/S_chilense/11_S_chilense_genome/Schilense_genome_sequence/BUSCO_assessment/run_Schil_BUSCO_prot/hmmer_output/EOG09360AX2.out.1 --cpu 1 /home/pgsb/tetiana.nosenko/lineages/embryophyta_odb9//hmms/EOG09360AX2.hmm /nfs/pgsb/data/S_chilense/Schilense_genome/Solanum_chilense_v3.3_protein.fa 
# Current dir:     /home/ibis/tetiana.nosenko/Documents/S_chilense/11_S_chilense_genome/Schilense_genome_sequence/BUSCO_assessment
# Date:            Wed Mar  8 09:21:53 2017
# [ok]
```
