## Supplementary material for "The *de novo* reference genome and transcriptome assemblies of the wild tomato species *Solanum chilense*": EOG09360AXR.out.1

```
#                                                                            --- full sequence --- -------------- this domain -------------   hmm coord   ali coord   env coord
# target name        accession   tlen query name           accession   qlen   E-value  score  bias   #  of  c-Evalue  i-Evalue  score  bias  from    to  from    to  from    to  acc description of target
#------------------- ---------- ----- -------------------- ---------- ----- --------- ------ ----- --- --- --------- --------- ------ ----- ----- ----- ----- ----- ----- ----- ---- ---------------------
SOLCI004674800       -            456 EOG09360AXR          -            185  2.2e-101  339.0   0.8   1   1    2e-105  4.6e-101  337.9   0.8     1   185   255   452   255   452 0.96 -
SOLCI005944300       -            823 EOG09360AXR          -            185   1.6e-25   91.6   0.9   1   6      0.81   1.8e+04   -3.0   0.3   115   162   182   235   159   254 0.60 -
SOLCI005944300       -            823 EOG09360AXR          -            185   1.6e-25   91.6   0.9   2   6      0.72   1.6e+04   -2.9   0.8   113   144   237   268   206   286 0.60 -
SOLCI005944300       -            823 EOG09360AXR          -            185   1.6e-25   91.6   0.9   3   6       1.1   2.4e+04   -3.4   0.5    33    61   244   270   235   300 0.56 -
SOLCI005944300       -            823 EOG09360AXR          -            185   1.6e-25   91.6   0.9   4   6     0.062   1.4e+03    0.6   0.2    58   112   455   511   407   544 0.75 -
SOLCI005944300       -            823 EOG09360AXR          -            185   1.6e-25   91.6   0.9   5   6   1.5e-05      0.33   12.4   0.0    10    52   617   659   610   667 0.85 -
SOLCI005944300       -            823 EOG09360AXR          -            185   1.6e-25   91.6   0.9   6   6   2.3e-28   5.1e-24   86.8   0.2    57   175   685   819   681   823 0.77 -
SOLCI005145400       -            600 EOG09360AXR          -            185      0.17   13.3   0.9   1   2   3.7e-05      0.84   11.1   0.4    60    99   243   282   231   333 0.84 -
SOLCI005145400       -            600 EOG09360AXR          -            185      0.17   13.3   0.9   2   2      0.13   2.9e+03   -0.4   0.1    57   102   317   364   300   386 0.74 -
#
# Program:         hmmsearch
# Version:         3.1b2 (February 2015)
# Pipeline mode:   SEARCH
# Query file:      /home/pgsb/tetiana.nosenko/lineages/embryophyta_odb9//hmms/EOG09360AXR.hmm
# Target file:     /nfs/pgsb/data/S_chilense/Schilense_genome/Solanum_chilense_v3.3_protein.fa
# Option settings: hmmsearch -o ./tmp/temp_Schil_BUSCO_prot_1362887668 --domtblout /home/ibis/tetiana.nosenko/Documents/S_chilense/11_S_chilense_genome/Schilense_genome_sequence/BUSCO_assessment/run_Schil_BUSCO_prot/hmmer_output/EOG09360AXR.out.1 --cpu 1 /home/pgsb/tetiana.nosenko/lineages/embryophyta_odb9//hmms/EOG09360AXR.hmm /nfs/pgsb/data/S_chilense/Schilense_genome/Solanum_chilense_v3.3_protein.fa 
# Current dir:     /home/ibis/tetiana.nosenko/Documents/S_chilense/11_S_chilense_genome/Schilense_genome_sequence/BUSCO_assessment
# Date:            Wed Mar  8 09:21:48 2017
# [ok]
```
