## Supplementary material for "The *de novo* reference genome and transcriptome assemblies of the wild tomato species *Solanum chilense*": EOG09360AYE.out.1

```
#                                                                            --- full sequence --- -------------- this domain -------------   hmm coord   ali coord   env coord
# target name        accession   tlen query name           accession   qlen   E-value  score  bias   #  of  c-Evalue  i-Evalue  score  bias  from    to  from    to  from    to  acc description of target
#------------------- ---------- ----- -------------------- ---------- ----- --------- ------ ----- --- --- --------- --------- ------ ----- ----- ----- ----- ----- ----- ----- ---- ---------------------
SOLCI004607200       -            536 EOG09360AYE          -            402  7.5e-157  524.1  17.2   1   2     0.035   7.8e+02    0.4   0.9     1    12     2    13     2    40 0.73 -
SOLCI004607200       -            536 EOG09360AYE          -            402  7.5e-157  524.1  17.2   2   2  2.9e-160  6.6e-156  521.0   9.9    11   402    39   532    32   532 0.86 -
SOLCI003146200       -            304 EOG09360AYE          -            402   2.8e-18   67.8   0.5   1   1   5.7e-22   1.3e-17   65.6   0.5    74   225   106   279    73   291 0.84 -
SOLCI002650300       -            193 EOG09360AYE          -            402      0.16   12.6   0.0   1   1   1.4e-05      0.31   11.6   0.0   148   210   114   180   104   189 0.84 -
#
# Program:         hmmsearch
# Version:         3.1b2 (February 2015)
# Pipeline mode:   SEARCH
# Query file:      /home/pgsb/tetiana.nosenko/lineages/embryophyta_odb9//hmms/EOG09360AYE.hmm
# Target file:     /nfs/pgsb/data/S_chilense/Schilense_genome/Solanum_chilense_v3.3_protein.fa
# Option settings: hmmsearch -o ./tmp/temp_Schil_BUSCO_prot_1362887668 --domtblout /home/ibis/tetiana.nosenko/Documents/S_chilense/11_S_chilense_genome/Schilense_genome_sequence/BUSCO_assessment/run_Schil_BUSCO_prot/hmmer_output/EOG09360AYE.out.1 --cpu 1 /home/pgsb/tetiana.nosenko/lineages/embryophyta_odb9//hmms/EOG09360AYE.hmm /nfs/pgsb/data/S_chilense/Schilense_genome/Solanum_chilense_v3.3_protein.fa 
# Current dir:     /home/ibis/tetiana.nosenko/Documents/S_chilense/11_S_chilense_genome/Schilense_genome_sequence/BUSCO_assessment
# Date:            Wed Mar  8 09:21:48 2017
# [ok]
```
