## Supplementary material for "The *de novo* reference genome and transcriptome assemblies of the wild tomato species *Solanum chilense*": EOG09360B3J.out.1

```
#                                                                            --- full sequence --- -------------- this domain -------------   hmm coord   ali coord   env coord
# target name        accession   tlen query name           accession   qlen   E-value  score  bias   #  of  c-Evalue  i-Evalue  score  bias  from    to  from    to  from    to  acc description of target
#------------------- ---------- ----- -------------------- ---------- ----- --------- ------ ----- --- --- --------- --------- ------ ----- ----- ----- ----- ----- ----- ----- ---- ---------------------
SOLCI004294900       -            422 EOG09360B3J          -            360  1.8e-220  732.9   2.3   1   1  5.5e-224  2.1e-220  732.7   2.3     1   360    51   422    51   422 0.98 -
SOLCI001518000       -            377 EOG09360B3J          -            360   4.3e-82  277.6   0.0   1   1   5.8e-84   2.2e-80  272.1   0.0     2   360    22   371    21   371 0.89 -
SOLCI003785100       -            506 EOG09360B3J          -            360   1.3e-10   42.5   0.0   1   1   5.9e-14   2.2e-10   41.8   0.0     7   107   281   374   275   386 0.83 -
SOLCI001938100       -            560 EOG09360B3J          -            360   3.6e-09   37.8   0.3   1   1   8.1e-12     3e-08   34.7   0.3     6   104   379   463   374   467 0.82 -
SOLCI005604900       -            538 EOG09360B3J          -            360   5.5e-07   30.6   0.0   1   1   2.1e-09   7.7e-06   26.8   0.0     7   104   345   427   339   436 0.87 -
SOLCI001733000       -            368 EOG09360B3J          -            360   4.1e-06   27.7   0.2   1   1   3.3e-08   0.00013   22.8   0.2     5   104    65   149    62   155 0.87 -
SOLCI006742900       -            632 EOG09360B3J          -            360   9.3e-06   26.5   0.0   1   2   3.3e-05      0.12   13.0   0.0     7    59   123   177   118   189 0.84 -
SOLCI006742900       -            632 EOG09360B3J          -            360   9.3e-06   26.5   0.0   2   2   0.00011       0.4   11.3   0.0     4    29   321   346   318   350 0.87 -
SOLCI006559100       -            400 EOG09360B3J          -            360   2.3e-05   25.3   0.1   1   1   7.1e-08   0.00027   21.7   0.1     6   104    64   147    62   155 0.88 -
SOLCI006980100       -            400 EOG09360B3J          -            360   3.2e-05   24.8   0.1   1   1   9.4e-08   0.00035   21.3   0.1     6   104    64   147    62   154 0.88 -
SOLCI000221200       -            645 EOG09360B3J          -            360   0.00013   22.8   0.1   1   2   3.7e-05      0.14   12.8   0.0     6    36   144   174   141   183 0.86 -
SOLCI000221200       -            645 EOG09360B3J          -            360   0.00013   22.8   0.1   2   2    0.0017       6.2    7.4   0.0     8    29   353   374   350   384 0.88 -
SOLCI002234500       -            370 EOG09360B3J          -            360     0.025   15.2   0.0   1   1   1.3e-05     0.048   14.3   0.0     5    38   212   245   209   250 0.87 -
SOLCI002386400       -            562 EOG09360B3J          -            360      0.12   13.0   0.0   1   1   5.8e-05      0.22   12.2   0.0     4    52   313   364   310   372 0.80 -
SOLCI002665600       -            440 EOG09360B3J          -            360      0.13   12.9   0.0   1   1   8.5e-05      0.32   11.6   0.0     9    46   246   282   241   295 0.80 -
SOLCI003433700       -            586 EOG09360B3J          -            360      0.14   12.7   0.0   1   1   6.3e-05      0.24   12.0   0.0     2    37   298   333   297   349 0.85 -
SOLCI005943300       -            440 EOG09360B3J          -            360      0.19   12.4   0.1   1   1   8.4e-05      0.31   11.6   0.1     3    29   154   180   153   204 0.81 -
SOLCI003855400       -            437 EOG09360B3J          -            360      0.23   12.1   0.0   1   1   0.00013      0.47   11.0   0.0     8    54   143   189   137   211 0.90 -
SOLCI004411100       -            613 EOG09360B3J          -            360      0.27   11.9   0.0   1   1   0.00015      0.56   10.8   0.0     8    62   323   376   320   398 0.85 -
SOLCI004651100       -            443 EOG09360B3J          -            360      0.47   11.1   0.1   1   2      0.98   3.7e+03   -1.7   0.6   143   178    85   121    74   147 0.66 -
SOLCI004651100       -            443 EOG09360B3J          -            360      0.47   11.1   0.1   2   2   0.00013      0.47   11.1   0.1     3    26   265   288   263   302 0.84 -
#
# Program:         hmmsearch
# Version:         3.1b2 (February 2015)
# Pipeline mode:   SEARCH
# Query file:      /home/pgsb/tetiana.nosenko/lineages/embryophyta_odb9//hmms/EOG09360B3J.hmm
# Target file:     /nfs/pgsb/data/S_chilense/Schilense_genome/Solanum_chilense_v3.3_protein.fa
# Option settings: hmmsearch -o ./tmp/temp_Schil_BUSCO_prot_1362887668 --domtblout /home/ibis/tetiana.nosenko/Documents/S_chilense/11_S_chilense_genome/Schilense_genome_sequence/BUSCO_assessment/run_Schil_BUSCO_prot/hmmer_output/EOG09360B3J.out.1 --cpu 1 /home/pgsb/tetiana.nosenko/lineages/embryophyta_odb9//hmms/EOG09360B3J.hmm /nfs/pgsb/data/S_chilense/Schilense_genome/Solanum_chilense_v3.3_protein.fa 
# Current dir:     /home/ibis/tetiana.nosenko/Documents/S_chilense/11_S_chilense_genome/Schilense_genome_sequence/BUSCO_assessment
# Date:            Wed Mar  8 09:21:48 2017
# [ok]
```
