## Supplementary material for "The *de novo* reference genome and transcriptome assemblies of the wild tomato species *Solanum chilense*": EOG09360B4E.out.1

```
#                                                                            --- full sequence --- -------------- this domain -------------   hmm coord   ali coord   env coord
# target name        accession   tlen query name           accession   qlen   E-value  score  bias   #  of  c-Evalue  i-Evalue  score  bias  from    to  from    to  from    to  acc description of target
#------------------- ---------- ----- -------------------- ---------- ----- --------- ------ ----- --- --- --------- --------- ------ ----- ----- ----- ----- ----- ----- ----- ---- ---------------------
SOLCI002509600       -            463 EOG09360B4E          -            284   7.3e-81  273.1  40.8   1   5   0.00039        26    5.5   0.2     2    15     3    16     2    16 0.90 -
SOLCI002509600       -            463 EOG09360B4E          -            284   7.3e-81  273.1  40.8   2   5   5.7e-06      0.38   11.5   0.8     2    19    14    31    13    60 0.77 -
SOLCI002509600       -            463 EOG09360B4E          -            284   7.3e-81  273.1  40.8   3   5   1.2e-30   7.8e-26   92.5   9.0    17   129    72   203    66   212 0.78 -
SOLCI002509600       -            463 EOG09360B4E          -            284   7.3e-81  273.1  40.8   4   5   5.8e-28   3.9e-23   83.7   0.4   131   209   249   350   241   372 0.73 -
SOLCI002509600       -            463 EOG09360B4E          -            284   7.3e-81  273.1  40.8   5   5   1.1e-32   7.2e-28   99.2   6.5   198   283   371   459   364   460 0.91 -
#
# Program:         hmmsearch
# Version:         3.1b2 (February 2015)
# Pipeline mode:   SEARCH
# Query file:      /home/pgsb/tetiana.nosenko/lineages/embryophyta_odb9//hmms/EOG09360B4E.hmm
# Target file:     /nfs/pgsb/data/S_chilense/Schilense_genome/Solanum_chilense_v3.3_protein.fa
# Option settings: hmmsearch -o ./tmp/temp_Schil_BUSCO_prot_1362887668 --domtblout /home/ibis/tetiana.nosenko/Documents/S_chilense/11_S_chilense_genome/Schilense_genome_sequence/BUSCO_assessment/run_Schil_BUSCO_prot/hmmer_output/EOG09360B4E.out.1 --cpu 1 /home/pgsb/tetiana.nosenko/lineages/embryophyta_odb9//hmms/EOG09360B4E.hmm /nfs/pgsb/data/S_chilense/Schilense_genome/Solanum_chilense_v3.3_protein.fa 
# Current dir:     /home/ibis/tetiana.nosenko/Documents/S_chilense/11_S_chilense_genome/Schilense_genome_sequence/BUSCO_assessment
# Date:            Wed Mar  8 09:21:48 2017
# [ok]
```
