## Supplementary material for "The *de novo* reference genome and transcriptome assemblies of the wild tomato species *Solanum chilense*": EOG09360B4I.out.1

```
#                                                                            --- full sequence --- -------------- this domain -------------   hmm coord   ali coord   env coord
# target name        accession   tlen query name           accession   qlen   E-value  score  bias   #  of  c-Evalue  i-Evalue  score  bias  from    to  from    to  from    to  acc description of target
#------------------- ---------- ----- -------------------- ---------- ----- --------- ------ ----- --- --- --------- --------- ------ ----- ----- ----- ----- ----- ----- ----- ---- ---------------------
SOLCI005333300       -            485 EOG09360B4I          -            330  3.2e-113  379.9  48.0   1   3   1.8e-12   4.2e-10   41.0   0.4    12    46    24    58     1    59 0.87 -
SOLCI005333300       -            485 EOG09360B4I          -            330  3.2e-113  379.9  48.0   2   3    4e-101   9.4e-99  332.3  25.1    72   295    53   281    53   313 0.84 -
SOLCI005333300       -            485 EOG09360B4I          -            330  3.2e-113  379.9  48.0   3   3   1.5e-06   0.00037   21.4   8.9   247   317   358   431   323   445 0.68 -
SOLCI002997500       -            583 EOG09360B4I          -            330   6.2e-28   99.5  40.7   1   6   4.9e-05     0.012   16.5   1.3   140   200    45   105    38   109 0.87 -
SOLCI002997500       -            583 EOG09360B4I          -            330   6.2e-28   99.5  40.7   2   6   1.1e-13   2.6e-11   44.9   6.7   115   201    89   175    85   191 0.87 -
SOLCI002997500       -            583 EOG09360B4I          -            330   6.2e-28   99.5  40.7   3   6     2e-06   0.00048   21.0   4.4   117   200   184   267   178   291 0.85 -
SOLCI002997500       -            583 EOG09360B4I          -            330   6.2e-28   99.5  40.7   4   6     0.032       7.6    7.2   0.2   170   224   260   311   255   319 0.77 -
SOLCI002997500       -            583 EOG09360B4I          -            330   6.2e-28   99.5  40.7   5   6     3e-06   0.00071   20.5   1.3   136   221   377   462   361   471 0.84 -
SOLCI002997500       -            583 EOG09360B4I          -            330   6.2e-28   99.5  40.7   6   6   5.4e-06    0.0013   19.6   0.5   119   184   477   542   471   563 0.83 -
SOLCI003638000       -            332 EOG09360B4I          -            330     1e-24   89.0  19.6   1   3   2.9e-06   0.00067   20.6   1.1   119   213    43   141    36   142 0.84 -
SOLCI003638000       -            332 EOG09360B4I          -            330     1e-24   89.0  19.6   2   3   6.4e-10   1.5e-07   32.6   2.8    28   110   112   195   108   201 0.91 -
SOLCI003638000       -            332 EOG09360B4I          -            330     1e-24   89.0  19.6   3   3   6.9e-17   1.6e-14   55.4   5.6    26   134   198   311   195   321 0.88 -
SOLCI001805500       -           1275 EOG09360B4I          -            330   3.1e-20   74.3  40.5   1   7   1.5e-07   3.6e-05   24.7   1.5   115   223    92   203    85   206 0.89 -
SOLCI001805500       -           1275 EOG09360B4I          -            330   3.1e-20   74.3  40.5   2   7    0.0016      0.37   11.5   1.2   114   184   260   333   248   347 0.83 -
SOLCI001805500       -           1275 EOG09360B4I          -            330   3.1e-20   74.3  40.5   3   7   0.00051      0.12   13.2   0.9   142   223   360   442   351   445 0.78 -
SOLCI001805500       -           1275 EOG09360B4I          -            330   3.1e-20   74.3  40.5   4   7       3.2   7.6e+02    0.7   0.0   154   196   421   463   418   467 0.81 -
SOLCI001805500       -           1275 EOG09360B4I          -            330   3.1e-20   74.3  40.5   5   7   0.00011     0.025   15.4   1.4    90   184   496   595   479   603 0.76 -
SOLCI001805500       -           1275 EOG09360B4I          -            330   3.1e-20   74.3  40.5   6   7   1.5e-05    0.0036   18.1   1.2   134   224   627   718   615   721 0.83 -
SOLCI001805500       -           1275 EOG09360B4I          -            330   3.1e-20   74.3  40.5   7   7   0.00035     0.082   13.7   0.2    23   174   723   885   719   889 0.80 -
SOLCI004688600       -           1104 EOG09360B4I          -            330   3.6e-20   74.0  21.2   1   6    0.0098       2.3    8.9   0.0   117   196    66   148    58   154 0.82 -
SOLCI004688600       -           1104 EOG09360B4I          -            330   3.6e-20   74.0  21.2   2   6     7e-05     0.017   16.0   0.7   119   198   164   246   156   250 0.82 -
SOLCI004688600       -           1104 EOG09360B4I          -            330   3.6e-20   74.0  21.2   3   6   1.5e-05    0.0035   18.2   0.0   113   214   254   360   248   370 0.81 -
SOLCI004688600       -           1104 EOG09360B4I          -            330   3.6e-20   74.0  21.2   4   6     0.097        23    5.7   0.1   114   197   351   437   349   440 0.83 -
SOLCI004688600       -           1104 EOG09360B4I          -            330   3.6e-20   74.0  21.2   5   6   0.00036     0.084   13.7   4.8    95   212   474   597   450   607 0.80 -
SOLCI004688600       -           1104 EOG09360B4I          -            330   3.6e-20   74.0  21.2   6   6   2.4e-06   0.00056   20.8   0.8   115   221   591   700   584   707 0.84 -
SOLCI001700000       -            974 EOG09360B4I          -            330   9.9e-20   72.6  43.3   1   7    0.0037      0.87   10.3   0.1   132   213    86   171    65   181 0.80 -
SOLCI001700000       -            974 EOG09360B4I          -            330   9.9e-20   72.6  43.3   2   7   4.9e-07   0.00012   23.1   3.7    67   196   136   273    91   277 0.82 -
SOLCI001700000       -            974 EOG09360B4I          -            330   9.9e-20   72.6  43.3   3   7    0.0036      0.85   10.4  17.1    26   218   187   390   184   396 0.79 -
SOLCI001700000       -            974 EOG09360B4I          -            330   9.9e-20   72.6  43.3   4   7    0.0083         2    9.2   0.2    90   179   426   520   403   540 0.80 -
SOLCI001700000       -            974 EOG09360B4I          -            330   9.9e-20   72.6  43.3   5   7   1.8e-06   0.00043   21.2   1.2   132   220   543   631   524   637 0.79 -
SOLCI001700000       -            974 EOG09360B4I          -            330   9.9e-20   72.6  43.3   6   7   3.2e-05    0.0076   17.1   0.1   114   223   619   730   614   733 0.85 -
SOLCI001700000       -            974 EOG09360B4I          -            330   9.9e-20   72.6  43.3   7   7   1.3e-05    0.0032   18.3   3.4   138   222   716   802   710   806 0.79 -
SOLCI001701200       -            567 EOG09360B4I          -            330   1.1e-19   72.4  31.1   1   3   1.6e-07   3.7e-05   24.7   4.8   113   218   257   360   224   364 0.90 -
SOLCI001701200       -            567 EOG09360B4I          -            330   1.1e-19   72.4  31.1   2   3   2.4e-11   5.7e-09   37.2   4.8    49   182   259   395   255   397 0.93 -
SOLCI001701200       -            567 EOG09360B4I          -            330   1.1e-19   72.4  31.1   3   3   7.5e-12   1.8e-09   38.9   5.6    91   224   349   483   347   546 0.90 -
SOLCI002136200       -            894 EOG09360B4I          -            330   5.1e-19   70.3  28.7   1   4   1.8e-09   4.3e-07   31.1   2.7    97   221    96   225    89   230 0.86 -
SOLCI002136200       -            894 EOG09360B4I          -            330   5.1e-19   70.3  28.7   2   4   2.8e-08   6.7e-06   27.1   2.0    69   197   211   346   206   351 0.87 -
SOLCI002136200       -            894 EOG09360B4I          -            330   5.1e-19   70.3  28.7   3   4   1.7e-08   4.1e-06   27.8   1.8   100   199   268   372   253   380 0.85 -
SOLCI002136200       -            894 EOG09360B4I          -            330   5.1e-19   70.3  28.7   4   4   4.4e-08     1e-05   26.5   0.7   114   221   356   465   350   470 0.83 -
SOLCI003806400       -            676 EOG09360B4I          -            330   5.7e-19   70.1   3.9   1   1   4.1e-21   9.7e-19   69.3   3.9    79   253   441   617   424   654 0.87 -
SOLCI001783300       -           1160 EOG09360B4I          -            330   1.5e-18   68.7  31.5   1   7   0.00014     0.033   15.0   0.1   153   198   111   157    67   161 0.82 -
SOLCI001783300       -           1160 EOG09360B4I          -            330   1.5e-18   68.7  31.5   2   7     0.023       5.5    7.7   0.3    46   107   164   229   159   234 0.79 -
SOLCI001783300       -           1160 EOG09360B4I          -            330   1.5e-18   68.7  31.5   3   7      0.01       2.4    8.9   0.7   139   217   216   298   206   304 0.64 -
SOLCI001783300       -           1160 EOG09360B4I          -            330   1.5e-18   68.7  31.5   4   7   0.00029     0.068   14.0   0.8   113   217   285   391   283   401 0.75 -
SOLCI001783300       -           1160 EOG09360B4I          -            330   1.5e-18   68.7  31.5   5   7   0.00038     0.089   13.6   0.9   141   223   386   469   380   472 0.78 -
SOLCI001783300       -           1160 EOG09360B4I          -            330   1.5e-18   68.7  31.5   6   7     3e-06    0.0007   20.5   1.9    46   214   452   629   448   640 0.83 -
SOLCI001783300       -           1160 EOG09360B4I          -            330   1.5e-18   68.7  31.5   7   7   0.00051      0.12   13.2   0.3   103   223   659   782   645   789 0.78 -
SOLCI003458800       -            672 EOG09360B4I          -            330   3.5e-18   67.5   2.2   1   1   2.6e-20     6e-18   66.7   2.2    90   253   403   568   379   606 0.87 -
SOLCI001030400       -            510 EOG09360B4I          -            330   3.9e-18   67.3  14.9   1   3   1.3e-07   3.1e-05   24.9   2.3    26   197    48   230    43   235 0.88 -
SOLCI001030400       -            510 EOG09360B4I          -            330   3.9e-18   67.3  14.9   2   3   8.1e-11   1.9e-08   35.5   0.7    50   198   242   399   237   403 0.88 -
SOLCI001030400       -            510 EOG09360B4I          -            330   3.9e-18   67.3  14.9   3   3   0.00021      0.05   14.4   0.2    93   176   409   496   405   504 0.77 -
SOLCI000499000       -           1082 EOG09360B4I          -            330   5.7e-18   66.8  31.1   1   5     0.015       3.5    8.3   0.4   139   222    89   173    80   178 0.80 -
SOLCI000499000       -           1082 EOG09360B4I          -            330   5.7e-18   66.8  31.1   2   5     6e-10   1.4e-07   32.6   5.4    27   198   184   367   180   372 0.80 -
SOLCI000499000       -           1082 EOG09360B4I          -            330   5.7e-18   66.8  31.1   3   5   2.3e-05    0.0055   17.6   0.5    89   198   373   488   369   514 0.78 -
SOLCI000499000       -           1082 EOG09360B4I          -            330   5.7e-18   66.8  31.1   4   5    0.0013      0.31   11.8   0.2   143   196   524   579   518   587 0.84 -
SOLCI000499000       -           1082 EOG09360B4I          -            330   5.7e-18   66.8  31.1   5   5    0.0014      0.33   11.7   0.9   168   221   599   651   593   657 0.88 -
SOLCI001783100       -           1169 EOG09360B4I          -            330   9.3e-18   66.1  31.9   1   6   1.5e-05    0.0035   18.2   0.1   154   199   112   158    67   184 0.82 -
SOLCI001783100       -           1169 EOG09360B4I          -            330   9.3e-18   66.1  31.9   2   6    0.0045       1.1   10.0   2.2    89   198   187   301   165   305 0.82 -
SOLCI001783100       -           1169 EOG09360B4I          -            330   9.3e-18   66.1  31.9   3   6   0.00024     0.057   14.2   3.4   118   214   290   391   288   402 0.78 -
SOLCI001783100       -           1169 EOG09360B4I          -            330   9.3e-18   66.1  31.9   4   6      0.21        51    4.5   0.7   154   197   400   444   384   451 0.82 -
SOLCI001783100       -           1169 EOG09360B4I          -            330   9.3e-18   66.1  31.9   5   6   9.1e-08   2.2e-05   25.5   3.7    25   221   429   637   421   642 0.86 -
SOLCI001783100       -           1169 EOG09360B4I          -            330   9.3e-18   66.1  31.9   6   6    0.0006      0.14   12.9   1.1    89   196   645   757   627   781 0.65 -
SOLCI003555600       -            965 EOG09360B4I          -            330   3.7e-17   64.1  17.6   1   4    0.0053       1.2    9.8   0.2   131   196    82   150    72   153 0.85 -
SOLCI003555600       -            965 EOG09360B4I          -            330   3.7e-17   64.1  17.6   2   4   1.2e-06   0.00028   21.8   0.2   138   221   138   222   129   227 0.89 -
SOLCI003555600       -            965 EOG09360B4I          -            330   3.7e-17   64.1  17.6   3   4   2.7e-07   6.4e-05   23.9   2.4    67   199   206   345   203   348 0.82 -
SOLCI003555600       -            965 EOG09360B4I          -            330   3.7e-17   64.1  17.6   4   4   4.8e-07   0.00011   23.1   0.7   114   198   404   491   368   514 0.82 -
SOLCI002599500       -           1207 EOG09360B4I          -            330   1.6e-16   62.1  25.0   1   4   1.2e-07   2.8e-05   25.1   0.2    42   180   151   298   134   315 0.77 -
SOLCI002599500       -           1207 EOG09360B4I          -            330   1.6e-16   62.1  25.0   2   4   9.1e-08   2.1e-05   25.5   6.5    30   194   329   507   322   513 0.83 -
SOLCI002599500       -           1207 EOG09360B4I          -            330   1.6e-16   62.1  25.0   3   4   3.6e-06   0.00084   20.2   2.4   117   198   499   583   497   587 0.89 -
SOLCI002599500       -           1207 EOG09360B4I          -            330   1.6e-16   62.1  25.0   4   4       0.5   1.2e+02    3.3   0.0   114   177   684   749   661   768 0.58 -
SOLCI002088200       -           1126 EOG09360B4I          -            330     2e-16   61.7  24.4   1   7   0.00067      0.16   12.8   0.7   115   225    98   214    72   219 0.78 -
SOLCI002088200       -           1126 EOG09360B4I          -            330     2e-16   61.7  24.4   2   7   5.4e-06    0.0013   19.6   0.2   140   199   200   261   197   269 0.88 -
SOLCI002088200       -           1126 EOG09360B4I          -            330     2e-16   61.7  24.4   3   7     8e-10   1.9e-07   32.2   5.2   114   224   221   335   218   337 0.90 -
SOLCI002088200       -           1126 EOG09360B4I          -            330     2e-16   61.7  24.4   4   7     0.021       4.9    7.9   0.1   157   199   316   359   314   378 0.85 -
SOLCI002088200       -           1126 EOG09360B4I          -            330     2e-16   61.7  24.4   5   7      0.28        67    4.1   2.0   155   223   387   455   342   461 0.71 -
SOLCI002088200       -           1126 EOG09360B4I          -            330     2e-16   61.7  24.4   6   7     0.039       9.2    7.0   3.0    26    98   440   518   437   531 0.55 -
SOLCI002088200       -           1126 EOG09360B4I          -            330     2e-16   61.7  24.4   7   7     0.019       4.6    8.0   0.0    23   109   601   693   595   725 0.54 -
SOLCI003748000       -           1160 EOG09360B4I          -            330   2.7e-16   61.3  37.3   1   4   1.8e-07   4.2e-05   24.5   4.4    23   177   168   333   150   339 0.86 -
SOLCI003748000       -           1160 EOG09360B4I          -            330   2.7e-16   61.3  37.3   2   4   0.00036     0.086   13.6   9.3    27   223   317   529   315   531 0.76 -
SOLCI003748000       -           1160 EOG09360B4I          -            330   2.7e-16   61.3  37.3   3   4   3.4e-06   0.00081   20.3   6.6    44   218   510   692   505   700 0.83 -
SOLCI003748000       -           1160 EOG09360B4I          -            330   2.7e-16   61.3  37.3   4   4   3.8e-05    0.0089   16.9   0.7   139   221   684   767   680   772 0.83 -
SOLCI001884200       -           1219 EOG09360B4I          -            330   9.8e-16   59.5  35.6   1   6       1.5   3.5e+02    1.8   0.2   166   214    99   150    75   158 0.70 -
SOLCI001884200       -           1219 EOG09360B4I          -            330   9.8e-16   59.5  35.6   2   6     0.027       6.3    7.5   0.2   132   214   112   195    93   204 0.71 -
SOLCI001884200       -           1219 EOG09360B4I          -            330   9.8e-16   59.5  35.6   3   6     0.075        18    6.0   0.9    30   107   217   301   212   307 0.75 -
SOLCI001884200       -           1219 EOG09360B4I          -            330   9.8e-16   59.5  35.6   4   6   2.9e-09   6.8e-07   30.4   4.4    23   221   307   516   305   521 0.83 -
SOLCI001884200       -           1219 EOG09360B4I          -            330   9.8e-16   59.5  35.6   5   6   1.1e-07   2.6e-05   25.2  11.0    24   224   573   784   570   786 0.84 -
SOLCI001884200       -           1219 EOG09360B4I          -            330   9.8e-16   59.5  35.6   6   6    0.0073       1.7    9.4   0.3   115   180   744   813   740   819 0.81 -
SOLCI004292600       -           1192 EOG09360B4I          -            330   1.4e-15   59.0  43.2   1   6      0.14        32    5.2   0.8    21    64   126   173   115   187 0.69 -
SOLCI004292600       -           1192 EOG09360B4I          -            330   1.4e-15   59.0  43.2   2   6   1.2e-14   2.7e-12   48.1  17.3    31   223   183   392   176   395 0.86 -
SOLCI004292600       -           1192 EOG09360B4I          -            330   1.4e-15   59.0  43.2   3   6      0.22        52    4.5   0.2   134   215   398   489   391   496 0.66 -
SOLCI004292600       -           1192 EOG09360B4I          -            330   1.4e-15   59.0  43.2   4   6   0.00031     0.072   13.9   2.4    31   106   506   587   500   601 0.68 -
SOLCI004292600       -           1192 EOG09360B4I          -            330   1.4e-15   59.0  43.2   5   6       2.7   6.4e+02    0.9   0.0    45    72   570   597   568   612 0.79 -
SOLCI004292600       -           1192 EOG09360B4I          -            330   1.4e-15   59.0  43.2   6   6       8.2   1.9e+03   -0.7   0.1   165   176   694   705   668   756 0.51 -
SOLCI003717200       -            971 EOG09360B4I          -            330   2.1e-15   58.4  19.3   1   4   1.2e-07   2.8e-05   25.1   0.9    94   222    95   228    90   233 0.84 -
SOLCI003717200       -            971 EOG09360B4I          -            330   2.1e-15   58.4  19.3   2   4   0.00019     0.045   14.6   0.6    94   176   263   350   251   355 0.82 -
SOLCI003717200       -            971 EOG09360B4I          -            330   2.1e-15   58.4  19.3   3   4    0.0011      0.26   12.0   0.2   115   177   411   475   382   481 0.82 -
SOLCI003717200       -            971 EOG09360B4I          -            330   2.1e-15   58.4  19.3   4   4   3.9e-05    0.0091   16.8   0.4   154   201   476   524   474   547 0.78 -
SOLCI000134800       -            877 EOG09360B4I          -            330   2.3e-15   58.2  27.3   1   6      0.77   1.8e+02    2.7   0.1   170   213   103   149    75   156 0.72 -
SOLCI000134800       -            877 EOG09360B4I          -            330   2.3e-15   58.2  27.3   2   6      0.43     1e+02    3.5   0.2   178   213   112   149    98   200 0.48 -
SOLCI000134800       -            877 EOG09360B4I          -            330   2.3e-15   58.2  27.3   3   6   3.3e-07   7.9e-05   23.6   2.0    24   224   187   399   168   402 0.84 -
SOLCI000134800       -            877 EOG09360B4I          -            330   2.3e-15   58.2  27.3   4   6   5.7e-11   1.4e-08   36.0   4.8    23   218   307   513   307   515 0.84 -
SOLCI000134800       -            877 EOG09360B4I          -            330   2.3e-15   58.2  27.3   5   6   1.7e-08   3.9e-06   27.9   5.1    52   243   411   604   405   610 0.78 -
SOLCI000134800       -            877 EOG09360B4I          -            330   2.3e-15   58.2  27.3   6   6       4.6   1.1e+03    0.1   0.0   140   196   687   745   660   778 0.59 -
SOLCI000511700       -            977 EOG09360B4I          -            330   2.4e-15   58.2  17.4   1   3   3.3e-08   7.7e-06   26.9   2.8    14   198    80   277    72   300 0.81 -
SOLCI000511700       -            977 EOG09360B4I          -            330   2.4e-15   58.2  17.4   2   3   1.3e-07     3e-05   25.0   0.2    26   199   334   518   331   520 0.81 -
SOLCI000511700       -            977 EOG09360B4I          -            330   2.4e-15   58.2  17.4   3   3   1.6e-08   3.8e-06   28.0   5.9    90   207   452   573   451   576 0.87 -
SOLCI001876900       -           1088 EOG09360B4I          -            330   8.4e-15   56.4  26.3   1   5   2.1e-05    0.0051   17.7   4.5    34   198    98   274    80   302 0.78 -
SOLCI001876900       -           1088 EOG09360B4I          -            330   8.4e-15   56.4  26.3   2   5   3.2e-07   7.6e-05   23.7   0.9    46   196   209   369   186   372 0.81 -
SOLCI001876900       -           1088 EOG09360B4I          -            330   8.4e-15   56.4  26.3   3   5      0.01       2.4    8.9   0.1   168   225   364   421   359   427 0.83 -
SOLCI001876900       -           1088 EOG09360B4I          -            330   8.4e-15   56.4  26.3   4   5   5.6e-07   0.00013   22.9   4.2    75   222   467   620   431   624 0.78 -
SOLCI001876900       -           1088 EOG09360B4I          -            330   8.4e-15   56.4  26.3   5   5     0.042       9.9    6.9   0.1   117   197   609   692   605   697 0.83 -
SOLCI007131300       -           1136 EOG09360B4I          -            330     1e-14   56.1  21.1   1   6      0.17        41    4.8   0.0   134   213    93   174    84   186 0.79 -
SOLCI007131300       -           1136 EOG09360B4I          -            330     1e-14   56.1  21.1   2   6   1.7e-07   4.1e-05   24.6   0.3    25   223   213   427   199   432 0.81 -
SOLCI007131300       -           1136 EOG09360B4I          -            330     1e-14   56.1  21.1   3   6     0.046        11    6.7   0.7   136   200   411   477   407   503 0.81 -
SOLCI007131300       -           1136 EOG09360B4I          -            330     1e-14   56.1  21.1   4   6     0.022       5.2    7.8   0.7   101   222   447   570   432   574 0.85 -
SOLCI007131300       -           1136 EOG09360B4I          -            330     1e-14   56.1  21.1   5   6   9.4e-07   0.00022   22.1   0.1    69   197   507   642   502   652 0.86 -
SOLCI007131300       -           1136 EOG09360B4I          -            330     1e-14   56.1  21.1   6   6    0.0013       0.3   11.9   3.0   118   185   656   726   650   740 0.82 -
SOLCI002450000       -           1097 EOG09360B4I          -            330   4.2e-14   54.1  11.5   1   5   2.1e-09   4.8e-07   30.9   1.1    13   219    83   301    75   308 0.81 -
SOLCI002450000       -           1097 EOG09360B4I          -            330   4.2e-14   54.1  11.5   2   5   8.6e-06     0.002   19.0   0.3    25   198   193   377   191   403 0.73 -
SOLCI002450000       -           1097 EOG09360B4I          -            330   4.2e-14   54.1  11.5   3   5      0.18        43    4.7   0.0   115   197   339   424   330   430 0.76 -
SOLCI002450000       -           1097 EOG09360B4I          -            330   4.2e-14   54.1  11.5   4   5    0.0051       1.2    9.9   0.2   132   219   453   541   431   551 0.60 -
SOLCI002450000       -           1097 EOG09360B4I          -            330   4.2e-14   54.1  11.5   5   5    0.0018      0.43   11.3   0.2    28   129   556   666   551   688 0.67 -
SOLCI004502100       -           1132 EOG09360B4I          -            330   4.8e-14   53.9  34.6   1   6      0.37        87    3.8   0.2   136   198    86   150    81   158 0.81 -
SOLCI004502100       -           1132 EOG09360B4I          -            330   4.8e-14   53.9  34.6   2   6   1.2e-07   2.7e-05   25.1   8.8    26   224   135   344   130   347 0.81 -
SOLCI004502100       -           1132 EOG09360B4I          -            330   4.8e-14   53.9  34.6   3   6     5e-05     0.012   16.5   1.5    93   188   329   429   326   435 0.85 -
SOLCI004502100       -           1132 EOG09360B4I          -            330   4.8e-14   53.9  34.6   4   6   1.5e-06   0.00035   21.5   0.2    90   196   374   485   373   490 0.86 -
SOLCI004502100       -           1132 EOG09360B4I          -            330   4.8e-14   53.9  34.6   5   6   0.00094      0.22   12.3   0.7    94   196   426   533   425   537 0.81 -
SOLCI004502100       -           1132 EOG09360B4I          -            330   4.8e-14   53.9  34.6   6   6     0.004      0.95   10.2   5.9   115   221   545   653   541   664 0.86 -
SOLCI001963700       -           1127 EOG09360B4I          -            330   1.5e-13   52.2  24.2   1   5       5.9   1.4e+03   -0.2   0.0   138   193    89   146    76   164 0.78 -
SOLCI001963700       -           1127 EOG09360B4I          -            330   1.5e-13   52.2  24.2   2   5   1.2e-07   2.9e-05   25.0   0.8    24   221   204   417   186   422 0.79 -
SOLCI001963700       -           1127 EOG09360B4I          -            330   1.5e-13   52.2  24.2   3   5   0.00015     0.036   14.9   2.8    53   173   409   537   403   561 0.74 -
SOLCI001963700       -           1127 EOG09360B4I          -            330   1.5e-13   52.2  24.2   4   5   4.3e-07    0.0001   23.2   3.5    69   220   499   661   495   663 0.78 -
SOLCI001963700       -           1127 EOG09360B4I          -            330   1.5e-13   52.2  24.2   5   5       1.8   4.2e+02    1.5   4.0   142   196   649   705   643   739 0.50 -
SOLCI002216100       -            776 EOG09360B4I          -            330   1.6e-13   52.2  36.1   1   7      0.22        51    4.5   0.3    21    64   126   173   115   178 0.68 -
SOLCI002216100       -            776 EOG09360B4I          -            330   1.6e-13   52.2  36.1   2   7    0.0081       1.9    9.2   3.8   122   199   186   270   176   277 0.52 -
SOLCI002216100       -            776 EOG09360B4I          -            330   1.6e-13   52.2  36.1   3   7   7.7e-10   1.8e-07   32.3   1.9    96   224   233   369   228   373 0.86 -
SOLCI002216100       -            776 EOG09360B4I          -            330   1.6e-13   52.2  36.1   4   7      0.31        72    4.0   0.1   155   184   372   402   369   442 0.74 -
SOLCI002216100       -            776 EOG09360B4I          -            330   1.6e-13   52.2  36.1   5   7   0.00016     0.038   14.8   1.8    30    86   457   517   449   519 0.82 -
SOLCI002216100       -            776 EOG09360B4I          -            330   1.6e-13   52.2  36.1   6   7    0.0045       1.1   10.0   0.4    26    86   501   563   500   570 0.85 -
SOLCI002216100       -            776 EOG09360B4I          -            330   1.6e-13   52.2  36.1   7   7      0.18        42    4.8   0.3   169   223   674   733   625   736 0.83 -
SOLCI003797100       -            944 EOG09360B4I          -            330   1.7e-13   52.1  20.9   1   4   0.00012      0.03   15.2   0.5   126   201    78   154    63   173 0.81 -
SOLCI003797100       -            944 EOG09360B4I          -            330   1.7e-13   52.1  20.9   2   4   5.7e-06    0.0013   19.6   0.3    69   221   159   317   154   323 0.86 -
SOLCI003797100       -            944 EOG09360B4I          -            330   1.7e-13   52.1  20.9   3   4   2.5e-05    0.0058   17.5   3.1    71   205   305   447   303   463 0.78 -
SOLCI003797100       -            944 EOG09360B4I          -            330   1.7e-13   52.1  20.9   4   4   0.00023     0.055   14.3   1.1   118   210   452   551   448   561 0.76 -
SOLCI005697300       -           1080 EOG09360B4I          -            330   2.8e-13   51.4  17.7   1   7         4   9.5e+02    0.3   0.1   142   197    77   135    63   157 0.72 -
SOLCI005697300       -           1080 EOG09360B4I          -            330   2.8e-13   51.4  17.7   2   7   7.6e-06    0.0018   19.2   3.5    47   221   143   326   119   329 0.51 -
SOLCI005697300       -           1080 EOG09360B4I          -            330   2.8e-13   51.4  17.7   3   7      0.16        38    4.9   0.1   135   184   311   362   306   378 0.87 -
SOLCI005697300       -           1080 EOG09360B4I          -            330   2.8e-13   51.4  17.7   4   7   3.4e-05    0.0079   17.0   0.1   155   222   381   452   376   456 0.84 -
SOLCI005697300       -           1080 EOG09360B4I          -            330   2.8e-13   51.4  17.7   5   7      0.01       2.4    8.9   0.0   134   221   484   572   479   577 0.82 -
SOLCI005697300       -           1080 EOG09360B4I          -            330   2.8e-13   51.4  17.7   6   7      0.96   2.3e+02    2.4   0.1    24    85   557   622   551   648 0.81 -
SOLCI005697300       -           1080 EOG09360B4I          -            330   2.8e-13   51.4  17.7   7   7      0.15        35    5.0   0.2    26    64   655   695   637   700 0.84 -
SOLCI004365700       -           1003 EOG09360B4I          -            330     3e-13   51.3  45.0   1   5   3.5e-08   8.2e-06   26.8   8.0    70   221   148   306    90   311 0.77 -
SOLCI004365700       -           1003 EOG09360B4I          -            330     3e-13   51.3  45.0   2   5      0.23        56    4.4   6.1    71   196   294   427   290   443 0.75 -
SOLCI004365700       -           1003 EOG09360B4I          -            330     3e-13   51.3  45.0   3   5      0.48   1.1e+02    3.4   2.2   155   223   409   480   393   504 0.69 -
SOLCI004365700       -           1003 EOG09360B4I          -            330     3e-13   51.3  45.0   4   5   6.9e-05     0.016   16.0   9.6    25   197   437   623   434   629 0.81 -
SOLCI004365700       -           1003 EOG09360B4I          -            330     3e-13   51.3  45.0   5   5   1.9e-06   0.00046   21.1   5.0   115   221   610   718   608   723 0.90 -
SOLCI003842400       -           1033 EOG09360B4I          -            330   3.3e-13   51.1  11.5   1   3   3.2e-12   7.5e-10   40.1   1.4    25   220   128   334   112   339 0.82 -
SOLCI003842400       -           1033 EOG09360B4I          -            330   3.3e-13   51.1  11.5   2   3   0.00044       0.1   13.4   0.9    51   199   325   489   317   517 0.72 -
SOLCI003842400       -           1033 EOG09360B4I          -            330   3.3e-13   51.1  11.5   3   3      0.29        69    4.1   0.1    29   106   524   606   518   629 0.54 -
SOLCI000964000       -            987 EOG09360B4I          -            330   3.9e-13   50.9   6.1   1   5     0.024       5.7    7.7   0.0   163   220    90   147    84   157 0.74 -
SOLCI000964000       -            987 EOG09360B4I          -            330   3.9e-13   50.9   6.1   2   5   0.00013      0.03   15.1   0.2    96   201   163   274   156   298 0.81 -
SOLCI000964000       -            987 EOG09360B4I          -            330   3.9e-13   50.9   6.1   3   5    0.0021      0.49   11.1   0.0   155   198   322   366   298   388 0.82 -
SOLCI000964000       -            987 EOG09360B4I          -            330   3.9e-13   50.9   6.1   4   5       0.3        70    4.1   0.1   151   221   390   460   368   463 0.68 -
SOLCI000964000       -            987 EOG09360B4I          -            330   3.9e-13   50.9   6.1   5   5   0.00014     0.033   15.0   0.3   116   224   449   559   441   580 0.86 -
SOLCI000578700       -           1005 EOG09360B4I          -            330   4.7e-13   50.6  35.4   1   7       1.5   3.7e+02    1.7   0.6   135   217   128   215   122   223 0.70 -
SOLCI000578700       -           1005 EOG09360B4I          -            330   4.7e-13   50.6  35.4   2   7      0.11        26    5.5   0.9   137   220   232   317   200   323 0.74 -
SOLCI000578700       -           1005 EOG09360B4I          -            330   4.7e-13   50.6  35.4   3   7   2.5e-05    0.0059   17.5   0.1   112   197   351   439   325   447 0.86 -
SOLCI000578700       -           1005 EOG09360B4I          -            330   4.7e-13   50.6  35.4   4   7     0.031       7.2    7.3   0.1   137   196   425   485   420   490 0.87 -
SOLCI000578700       -           1005 EOG09360B4I          -            330   4.7e-13   50.6  35.4   5   7     8e-05     0.019   15.8   2.6    93   199   450   558   445   584 0.78 -
SOLCI000578700       -           1005 EOG09360B4I          -            330   4.7e-13   50.6  35.4   6   7     2e-05    0.0047   17.8   1.3    13   191   577   769   568   801 0.74 -
SOLCI000578700       -           1005 EOG09360B4I          -            330   4.7e-13   50.6  35.4   7   7     0.001      0.24   12.2   1.2   142   221   810   890   802   895 0.81 -
SOLCI007377200       -            831 EOG09360B4I          -            330   4.9e-13   50.6  16.9   1   6    0.0031      0.74   10.6   0.0   114   212   105   212    95   220 0.78 -
SOLCI007377200       -            831 EOG09360B4I          -            330   4.9e-13   50.6  16.9   2   6    0.0031      0.74   10.6   0.4    89   198   151   265   146   275 0.85 -
SOLCI007377200       -            831 EOG09360B4I          -            330   4.9e-13   50.6  16.9   3   6   3.8e-09     9e-07   30.0   3.2    92   243   226   380   223   389 0.83 -
SOLCI007377200       -            831 EOG09360B4I          -            330   4.9e-13   50.6  16.9   4   6       2.3   5.5e+02    1.1   0.3   144   188   379   423   367   456 0.66 -
SOLCI007377200       -            831 EOG09360B4I          -            330   4.9e-13   50.6  16.9   5   6      0.74   1.8e+02    2.8   0.5   121   221   402   504   392   510 0.61 -
SOLCI007377200       -            831 EOG09360B4I          -            330   4.9e-13   50.6  16.9   6   6   0.00073      0.17   12.6   0.1   142   221   643   723   572   761 0.66 -
SOLCI007106200       -           1107 EOG09360B4I          -            330   8.8e-13   49.8  24.1   1   5   6.7e-05     0.016   16.0   1.9    29   196   138   317   133   320 0.84 -
SOLCI007106200       -           1107 EOG09360B4I          -            330   8.8e-13   49.8  24.1   2   5   3.2e-06   0.00075   20.4   1.2    93   188   281   381   259   394 0.71 -
SOLCI007106200       -           1107 EOG09360B4I          -            330   8.8e-13   49.8  24.1   3   5      0.21        50    4.5   0.3   141   197   380   439   374   442 0.73 -
SOLCI007106200       -           1107 EOG09360B4I          -            330   8.8e-13   49.8  24.1   4   5   2.1e-06   0.00051   21.0   2.3    27   182   425   591   422   606 0.85 -
SOLCI007106200       -           1107 EOG09360B4I          -            330   8.8e-13   49.8  24.1   5   5   0.00018     0.043   14.6   1.2   117   224   547   656   544   663 0.88 -
SOLCI005567200       -            344 EOG09360B4I          -            330   1.1e-12   49.5   5.4   1   2       1.3   3.1e+02    2.0   1.6   168   218     1    51     1    60 0.69 -
SOLCI005567200       -            344 EOG09360B4I          -            330   1.1e-12   49.5   5.4   2   2   4.5e-15   1.1e-12   49.5   5.4    31   223    95   304    87   309 0.82 -
SOLCI002184300       -            259 EOG09360B4I          -            330   2.2e-12   48.4  21.6   1   2   4.2e-05    0.0099   16.7   2.3   165   223    44   100    23   104 0.82 -
SOLCI002184300       -            259 EOG09360B4I          -            330   2.2e-12   48.4  21.6   2   2   2.7e-11   6.3e-09   37.1  13.9    94   225    87   218    83   226 0.91 -
SOLCI005511200       -           1106 EOG09360B4I          -            330   2.6e-12   48.2  18.2   1   4   3.4e-06    0.0008   20.3   6.6    13   195    91   276    79   286 0.78 -
SOLCI005511200       -           1106 EOG09360B4I          -            330   2.6e-12   48.2  18.2   2   4     0.016       3.8    8.2   0.0   161   222   288   349   279   352 0.84 -
SOLCI005511200       -           1106 EOG09360B4I          -            330   2.6e-12   48.2  18.2   3   4     2e-06   0.00047   21.1   0.2    91   199   359   472   354   481 0.74 -
SOLCI005511200       -           1106 EOG09360B4I          -            330   2.6e-12   48.2  18.2   4   4      0.21        51    4.5   0.1   138   222   578   665   565   670 0.79 -
SOLCI002099500       -            577 EOG09360B4I          -            330   4.4e-12   47.4  26.8   1   2   5.1e-07   0.00012   23.0   6.8   113   222   266   373   231   376 0.82 -
SOLCI002099500       -            577 EOG09360B4I          -            330   4.4e-12   47.4  26.8   2   2   6.2e-10   1.5e-07   32.6   8.1    91   225   358   493   357   571 0.86 -
SOLCI000387900       -           1083 EOG09360B4I          -            330   4.7e-12   47.4  24.4   1   5    0.0011      0.26   12.1   1.1   116   199    90   176    83   202 0.80 -
SOLCI000387900       -           1083 EOG09360B4I          -            330   4.7e-12   47.4  24.4   2   5    0.0003     0.071   13.9   0.6    88   195   205   319   185   347 0.71 -
SOLCI000387900       -           1083 EOG09360B4I          -            330   4.7e-12   47.4  24.4   3   5   5.1e-05     0.012   16.4   3.4    24   244   231   467   230   474 0.78 -
SOLCI000387900       -           1083 EOG09360B4I          -            330   4.7e-12   47.4  24.4   4   5     0.023       5.4    7.7   0.1    69   118   505   561   455   564 0.79 -
SOLCI000387900       -           1083 EOG09360B4I          -            330   4.7e-12   47.4  24.4   5   5   0.00061      0.14   12.9   2.1   117   221   581   687   576   693 0.83 -
SOLCI001555200       -           1012 EOG09360B4I          -            330   5.1e-12   47.3  18.9   1   4     4e-06   0.00095   20.1   2.2   119   222    81   183    73   194 0.85 -
SOLCI001555200       -           1012 EOG09360B4I          -            330   5.1e-12   47.3  18.9   2   4   0.00029     0.069   13.9   0.1   115   219   194   302   190   311 0.57 -
SOLCI001555200       -           1012 EOG09360B4I          -            330   5.1e-12   47.3  18.9   3   4    0.0052       1.2    9.8   0.1   115   179   316   383   312   395 0.87 -
SOLCI001555200       -           1012 EOG09360B4I          -            330   5.1e-12   47.3  18.9   4   4    0.0025      0.58   10.9   2.4    73   199   438   572   415   594 0.69 -
SOLCI001651700       -            986 EOG09360B4I          -            330   1.1e-11   46.1  17.1   1   5   9.1e-05     0.022   15.6   0.5    23   212    97   302    85   310 0.81 -
SOLCI001651700       -            986 EOG09360B4I          -            330   1.1e-11   46.1  17.1   2   5    0.0029      0.68   10.7   0.0   115   199   341   428   336   451 0.87 -
SOLCI001651700       -            986 EOG09360B4I          -            330   1.1e-11   46.1  17.1   3   5    0.0028      0.65   10.7   0.3   154   197   454   498   437   502 0.86 -
SOLCI001651700       -            986 EOG09360B4I          -            330   1.1e-11   46.1  17.1   4   5       1.6   3.8e+02    1.6   0.0   161   199   509   547   501   550 0.88 -
SOLCI001651700       -            986 EOG09360B4I          -            330   1.1e-11   46.1  17.1   5   5   0.00071      0.17   12.7   3.3   135   220   553   645   530   653 0.72 -
SOLCI001681700       -            534 EOG09360B4I          -            330   1.1e-11   46.1  21.2   1   3   7.8e-09   1.9e-06   29.0   5.0    25   224   112   322   110   325 0.73 -
SOLCI001681700       -            534 EOG09360B4I          -            330   1.1e-11   46.1  21.2   2   3     0.015       3.6    8.3   3.5    91   195   329   439   325   441 0.81 -
SOLCI001681700       -            534 EOG09360B4I          -            330   1.1e-11   46.1  21.2   3   3   2.5e-06    0.0006   20.7   2.3    95   178   406   496   402   514 0.85 -
SOLCI002302600       -           1041 EOG09360B4I          -            330   1.3e-11   46.0  19.8   1   3   1.5e-07   3.4e-05   24.8   1.5    25   219   129   334   127   343 0.80 -
SOLCI002302600       -           1041 EOG09360B4I          -            330   1.3e-11   46.0  19.8   2   3   8.1e-06    0.0019   19.1   3.6    41   182   346   497   342   514 0.78 -
SOLCI002302600       -           1041 EOG09360B4I          -            330   1.3e-11   46.0  19.8   3   3    0.0037      0.88   10.3   2.4    69   151   522   608   495   614 0.64 -
SOLCI004365500       -           1208 EOG09360B4I          -            330   1.3e-11   45.9  40.8   1   5   1.4e-08   3.3e-06   28.2   1.4    23   197   168   354   150   373 0.84 -
SOLCI004365500       -           1208 EOG09360B4I          -            330   1.3e-11   45.9  40.8   2   5      0.04       9.5    6.9   2.6   124   200   374   453   361   493 0.77 -
SOLCI004365500       -           1208 EOG09360B4I          -            330   1.3e-11   45.9  40.8   3   5     0.055        13    6.5   7.6   154   217   504   571   481   581 0.76 -
SOLCI004365500       -           1208 EOG09360B4I          -            330   1.3e-11   45.9  40.8   4   5     0.001      0.24   12.2   0.4   111   218   562   672   555   679 0.76 -
SOLCI004365500       -           1208 EOG09360B4I          -            330   1.3e-11   45.9  40.8   5   5   0.00098      0.23   12.2   7.5    91   222   685   820   661   825 0.85 -
SOLCI005026100       -            984 EOG09360B4I          -            330   2.1e-11   45.3  12.5   1   3   6.3e-11   1.5e-08   35.9   1.3    25   217    92   297    70   316 0.83 -
SOLCI005026100       -            984 EOG09360B4I          -            330   2.1e-11   45.3  12.5   2   3      0.33        79    3.9   0.0   110   196   356   442   354   449 0.84 -
SOLCI005026100       -            984 EOG09360B4I          -            330   2.1e-11   45.3  12.5   3   3     0.014       3.3    8.4   3.6   137   224   453   541   446   554 0.78 -
SOLCI006072300       -           1129 EOG09360B4I          -            330   3.2e-11   44.6  24.5   1   5      0.91   2.1e+02    2.5   0.0   131   221   118   207    96   213 0.72 -
SOLCI006072300       -           1129 EOG09360B4I          -            330   3.2e-11   44.6  24.5   2   5   0.00014     0.034   15.0   1.2    23   202   215   412   195   425 0.77 -
SOLCI006072300       -           1129 EOG09360B4I          -            330   3.2e-11   44.6  24.5   3   5    0.0058       1.4    9.7   5.7    49   171   417   547   391   573 0.64 -
SOLCI006072300       -           1129 EOG09360B4I          -            330   3.2e-11   44.6  24.5   4   5   6.6e-06    0.0016   19.4   2.5    69   200   511   649   506   671 0.81 -
SOLCI006072300       -           1129 EOG09360B4I          -            330   3.2e-11   44.6  24.5   5   5      0.16        38    4.9   3.3   159   221   655   717   649   726 0.62 -
SOLCI001279800       -            961 EOG09360B4I          -            330   3.3e-11   44.6  21.0   1   3   3.4e-05    0.0081   17.0   1.4   132   199    89   157    69   195 0.82 -
SOLCI001279800       -            961 EOG09360B4I          -            330   3.3e-11   44.6  21.0   2   3     0.027       6.3    7.5   0.5    25   176   237   398   228   405 0.79 -
SOLCI001279800       -            961 EOG09360B4I          -            330   3.3e-11   44.6  21.0   3   3   6.3e-08   1.5e-05   26.0   7.7    65   199   425   565   382   575 0.78 -
SOLCI006644100       -           1088 EOG09360B4I          -            330   3.9e-11   44.3  25.8   1   6      0.59   1.4e+02    3.1   0.0   132   176   138   183    95   209 0.49 -
SOLCI006644100       -           1088 EOG09360B4I          -            330   3.9e-11   44.3  25.8   2   6   1.4e-06   0.00034   21.5   0.6    47   199   215   376   205   392 0.84 -
SOLCI006644100       -           1088 EOG09360B4I          -            330   3.9e-11   44.3  25.8   3   6   0.00047      0.11   13.3   0.8   165   222   386   446   381   450 0.80 -
SOLCI006644100       -           1088 EOG09360B4I          -            330   3.9e-11   44.3  25.8   4   6    0.0049       1.2    9.9   0.9   114   198   408   495   406   525 0.81 -
SOLCI006644100       -           1088 EOG09360B4I          -            330   3.9e-11   44.3  25.8   5   6    0.0083         2    9.2   2.7   115   182   529   599   454   614 0.77 -
SOLCI006644100       -           1088 EOG09360B4I          -            330   3.9e-11   44.3  25.8   6   6    0.0055       1.3    9.8   1.0   177   226   619   666   609   686 0.80 -
SOLCI002086800       -            261 EOG09360B4I          -            330   4.7e-11   44.1  21.1   1   2   0.00086       0.2   12.4   3.0   165   222    46   101    18   104 0.67 -
SOLCI002086800       -            261 EOG09360B4I          -            330   4.7e-11   44.1  21.1   2   2   1.9e-11   4.6e-09   37.5  12.2    94   226    89   221    86   227 0.94 -
SOLCI005251400       -           1088 EOG09360B4I          -            330   4.8e-11   44.1  25.2   1   5     0.028       6.7    7.4   0.9   115   223   107   217    96   226 0.81 -
SOLCI005251400       -           1088 EOG09360B4I          -            330   4.8e-11   44.1  25.2   2   5    0.0014      0.34   11.7   0.1    91   224   274   411   252   417 0.87 -
SOLCI005251400       -           1088 EOG09360B4I          -            330   4.8e-11   44.1  25.2   3   5   9.9e-05     0.023   15.5   0.1   116   196   421   504   416   508 0.87 -
SOLCI005251400       -           1088 EOG09360B4I          -            330   4.8e-11   44.1  25.2   4   5       1.1   2.7e+02    2.2   0.1   177   221   509   552   503   558 0.84 -
SOLCI005251400       -           1088 EOG09360B4I          -            330   4.8e-11   44.1  25.2   5   5   2.8e-05    0.0065   17.3   7.6    94   222   541   673   536   678 0.83 -
SOLCI006925600       -           1738 EOG09360B4I          -            330   5.4e-11   43.9   0.1   1   2      0.14        33    5.2   0.0    33    85   302   356   296   358 0.89 -
SOLCI006925600       -           1738 EOG09360B4I          -            330   5.4e-11   43.9   0.1   2   2   4.7e-11   1.1e-08   36.3   0.0    25   114   364   452   361   459 0.91 -
SOLCI000848200       -           1000 EOG09360B4I          -            330     7e-11   43.5  16.4   1   4    0.0042         1   10.1   0.2   122   220    74   174    64   180 0.72 -
SOLCI000848200       -           1000 EOG09360B4I          -            330     7e-11   43.5  16.4   2   4    0.0029      0.69   10.7   0.0   113   221   185   297   163   302 0.88 -
SOLCI000848200       -           1000 EOG09360B4I          -            330     7e-11   43.5  16.4   3   4      0.02       4.8    7.9   0.0   162   197   333   369   323   394 0.79 -
SOLCI000848200       -           1000 EOG09360B4I          -            330     7e-11   43.5  16.4   4   4      0.26        62    4.2   0.0   154   176   397   419   395   426 0.89 -
SOLCI005329700       -            869 EOG09360B4I          -            330   8.3e-11   43.3  22.5   1   5      0.78   1.8e+02    2.7   0.1   134   218    38   128    28   137 0.62 -
SOLCI005329700       -            869 EOG09360B4I          -            330   8.3e-11   43.3  22.5   2   5      0.03       7.1    7.3   0.2   114   197   190   277   161   300 0.80 -
SOLCI005329700       -            869 EOG09360B4I          -            330   8.3e-11   43.3  22.5   3   5   7.5e-06    0.0018   19.2   2.6    90   211   307   437   292   461 0.76 -
SOLCI005329700       -            869 EOG09360B4I          -            330   8.3e-11   43.3  22.5   4   5   6.8e-06    0.0016   19.3   2.6   109   243   471   603   457   607 0.83 -
SOLCI005329700       -            869 EOG09360B4I          -            330   8.3e-11   43.3  22.5   5   5      0.33        77    3.9   0.0   118   176   688   748   655   762 0.83 -
SOLCI006202000       -           1017 EOG09360B4I          -            330     1e-10   43.0  24.3   1   5    0.0019      0.46   11.2   1.0   120   223    91   196    79   199 0.78 -
SOLCI006202000       -           1017 EOG09360B4I          -            330     1e-10   43.0  24.3   2   5    0.0029      0.69   10.7   0.5    26   149   133   266   130   271 0.60 -
SOLCI006202000       -           1017 EOG09360B4I          -            330     1e-10   43.0  24.3   3   5   2.6e-05    0.0062   17.4   2.5    69   224   253   415   229   421 0.84 -
SOLCI006202000       -           1017 EOG09360B4I          -            330     1e-10   43.0  24.3   4   5   2.2e-05    0.0051   17.7   2.7    41   199   420   588   415   598 0.84 -
SOLCI006202000       -           1017 EOG09360B4I          -            330     1e-10   43.0  24.3   5   5      0.02       4.7    7.9   0.1   140   223   599   683   594   690 0.76 -
SOLCI001731500       -            849 EOG09360B4I          -            330   4.3e-10   40.9  36.6   1   4      0.59   1.4e+02    3.1   1.3   170   221    96   147    89   152 0.78 -
SOLCI001731500       -            849 EOG09360B4I          -            330   4.3e-10   40.9  36.6   2   4     7e-07   0.00017   22.6   9.2    24   216   135   334   131   345 0.78 -
SOLCI001731500       -            849 EOG09360B4I          -            330   4.3e-10   40.9  36.6   3   4   0.00011     0.025   15.4   9.0    27   219   348   554   339   576 0.72 -
SOLCI001731500       -            849 EOG09360B4I          -            330   4.3e-10   40.9  36.6   4   4     0.002      0.46   11.2   0.1   143   197   643   699   630   728 0.70 -
SOLCI005415500       -           1032 EOG09360B4I          -            330   5.4e-10   40.6  18.5   1   4   1.4e-06   0.00032   21.6   1.5   113   203   104   197    89   237 0.83 -
SOLCI005415500       -           1032 EOG09360B4I          -            330   5.4e-10   40.6  18.5   2   4    0.0023      0.54   11.0   0.1   141   216   278   357   248   362 0.86 -
SOLCI005415500       -           1032 EOG09360B4I          -            330   5.4e-10   40.6  18.5   3   4   0.00067      0.16   12.8   5.4    63   210   345   502   319   510 0.72 -
SOLCI005415500       -           1032 EOG09360B4I          -            330   5.4e-10   40.6  18.5   4   4      0.65   1.5e+02    2.9   0.1   155   198   540   584   519   622 0.58 -
SOLCI001902500       -            894 EOG09360B4I          -            330   6.3e-10   40.4  21.8   1   3   0.00034      0.08   13.7   0.8    21   108    60   152    51   176 0.79 -
SOLCI001902500       -            894 EOG09360B4I          -            330   6.3e-10   40.4  21.8   2   3   1.6e-08   3.7e-06   28.0   9.3    29   202   211   395   204   416 0.61 -
SOLCI001902500       -            894 EOG09360B4I          -            330   6.3e-10   40.4  21.8   3   3      0.18        42    4.8   0.2   168   198   433   464   423   481 0.86 -
SOLCI001037400       -            246 EOG09360B4I          -            330   6.5e-10   40.3  16.1   1   2   2.4e-08   5.6e-06   27.4   1.4   135   200    70   135    67   138 0.95 -
SOLCI001037400       -            246 EOG09360B4I          -            330   6.5e-10   40.3  16.1   2   2   4.2e-06     0.001   20.0   4.3    90   176   116   204   116   208 0.89 -
SOLCI003660300       -           1132 EOG09360B4I          -            330   8.1e-10   40.0  31.4   1   6     0.049        12    6.6   0.1   142   198    76   134    69   139 0.86 -
SOLCI003660300       -           1132 EOG09360B4I          -            330   8.1e-10   40.0  31.4   2   6     0.001      0.24   12.2   1.0    57   198   152   305   141   308 0.78 -
SOLCI003660300       -           1132 EOG09360B4I          -            330   8.1e-10   40.0  31.4   3   6   0.00035     0.083   13.7   0.4   121   221   273   375   267   386 0.77 -
SOLCI003660300       -           1132 EOG09360B4I          -            330   8.1e-10   40.0  31.4   4   6     0.022       5.2    7.8   1.8   113   224   364   474   361   477 0.79 -
SOLCI003660300       -           1132 EOG09360B4I          -            330   8.1e-10   40.0  31.4   5   6   2.2e-08   5.1e-06   27.5   0.8    25   221   457   665   452   670 0.84 -
SOLCI003660300       -           1132 EOG09360B4I          -            330   8.1e-10   40.0  31.4   6   6     0.023       5.5    7.7   0.9    93   197   605   715   603   738 0.82 -
SOLCI002883000       -            942 EOG09360B4I          -            330   8.2e-10   40.0  30.5   1   6      0.78   1.9e+02    2.7   1.0   161   213   131   187   101   217 0.65 -
SOLCI002883000       -            942 EOG09360B4I          -            330   8.2e-10   40.0  30.5   2   6    0.0034      0.81   10.4   0.5   118   221   234   339   228   350 0.81 -
SOLCI002883000       -            942 EOG09360B4I          -            330   8.2e-10   40.0  30.5   3   6     0.024       5.7    7.6   0.3   115   194   351   432   326   451 0.66 -
SOLCI002883000       -            942 EOG09360B4I          -            330   8.2e-10   40.0  30.5   4   6      0.99   2.3e+02    2.3   0.0   144   176   454   486   448   493 0.87 -
SOLCI002883000       -            942 EOG09360B4I          -            330   8.2e-10   40.0  30.5   5   6   2.3e-06   0.00055   20.9   2.4    67   213   491   643   480   670 0.78 -
SOLCI002883000       -            942 EOG09360B4I          -            330   8.2e-10   40.0  30.5   6   6   0.00053      0.12   13.1   1.4   116   227   738   856   654   865 0.85 -
SOLCI002940100       -            651 EOG09360B4I          -            330   1.3e-09   39.3   5.5   1   3   8.4e-07    0.0002   22.3   0.5    26   190    89   264    78   288 0.81 -
SOLCI002940100       -            651 EOG09360B4I          -            330   1.3e-09   39.3   5.5   2   3    0.0084         2    9.2   0.1   165   243   302   379   292   386 0.78 -
SOLCI002940100       -            651 EOG09360B4I          -            330   1.3e-09   39.3   5.5   3   3     0.014       3.2    8.5   0.0   141   221   444   525   425   558 0.71 -
SOLCI006342500       -            897 EOG09360B4I          -            330   1.8e-09   38.9  26.5   1   5   0.00022     0.052   14.4   2.8    56   177   127   256   118   272 0.77 -
SOLCI006342500       -            897 EOG09360B4I          -            330   1.8e-09   38.9  26.5   2   5   1.8e-06   0.00044   21.2   3.4    24   174   237   400   236   409 0.82 -
SOLCI006342500       -            897 EOG09360B4I          -            330   1.8e-09   38.9  26.5   3   5      0.33        78    3.9   0.1   116   196   531   613   518   621 0.69 -
SOLCI006342500       -            897 EOG09360B4I          -            330   1.8e-09   38.9  26.5   4   5       4.2     1e+03    0.3   0.2   109   132   647   667   624   691 0.58 -
SOLCI006342500       -            897 EOG09360B4I          -            330   1.8e-09   38.9  26.5   5   5    0.0014      0.33   11.7   1.4    90   149   746   808   724   814 0.85 -
SOLCI006465400       -           1077 EOG09360B4I          -            330   2.1e-09   38.6  26.6   1   5     0.075        18    6.0   1.4   122   222   104   206    93   215 0.60 -
SOLCI006465400       -           1077 EOG09360B4I          -            330   2.1e-09   38.6  26.6   2   5    0.0089       2.1    9.1   0.0   141   199   245   305   214   323 0.79 -
SOLCI006465400       -           1077 EOG09360B4I          -            330   2.1e-09   38.6  26.6   3   5     5e-06    0.0012   19.7   1.7    69   195   360   493   312   497 0.77 -
SOLCI006465400       -           1077 EOG09360B4I          -            330   2.1e-09   38.6  26.6   4   5       0.4        95    3.6   0.2   177   222   499   543   494   551 0.81 -
SOLCI006465400       -           1077 EOG09360B4I          -            330   2.1e-09   38.6  26.6   5   5     0.012       2.9    8.6   5.9   113   221   552   662   529   671 0.76 -
SOLCI004437400       -            813 EOG09360B4I          -            330   2.5e-09   38.4  21.8   1   5      0.22        52    4.5   0.0    90   189   108   212    55   226 0.70 -
SOLCI004437400       -            813 EOG09360B4I          -            330   2.5e-09   38.4  21.8   2   5   2.5e-06   0.00058   20.8   5.1    25   199   181   367   179   367 0.78 -
SOLCI004437400       -            813 EOG09360B4I          -            330   2.5e-09   38.4  21.8   3   5   1.3e-06    0.0003   21.7   4.8    92   223   278   413   274   420 0.85 -
SOLCI004437400       -            813 EOG09360B4I          -            330   2.5e-09   38.4  21.8   4   5     0.036       8.5    7.1   6.2    87   222   393   532   379   539 0.75 -
SOLCI004437400       -            813 EOG09360B4I          -            330   2.5e-09   38.4  21.8   5   5      0.24        56    4.4   0.0   118   176   634   694   603   702 0.78 -
SOLCI003353900       -           1092 EOG09360B4I          -            330   2.6e-09   38.3  12.2   1   4    0.0071       1.7    9.4   0.5   138   198    96   159    79   188 0.61 -
SOLCI003353900       -           1092 EOG09360B4I          -            330   2.6e-09   38.3  12.2   2   4     0.024       5.8    7.6   1.2    30   151   197   325   187   349 0.65 -
SOLCI003353900       -           1092 EOG09360B4I          -            330   2.6e-09   38.3  12.2   3   4   2.3e-05    0.0055   17.6   0.1    91   198   359   471   354   475 0.89 -
SOLCI003353900       -           1092 EOG09360B4I          -            330   2.6e-09   38.3  12.2   4   4     0.051        12    6.6   0.0   140   218   580   661   572   691 0.71 -
SOLCI002911400       -            968 EOG09360B4I          -            330   2.7e-09   38.3  27.5   1   5    0.0043         1   10.1   4.7    92   221   107   247   101   254 0.80 -
SOLCI002911400       -            968 EOG09360B4I          -            330   2.7e-09   38.3  27.5   2   5   3.7e-05    0.0088   16.9   0.0    96   199   291   397   285   415 0.88 -
SOLCI002911400       -            968 EOG09360B4I          -            330   2.7e-09   38.3  27.5   3   5       7.4   1.7e+03   -0.5   0.0    25    45   403   423   400   448 0.67 -
SOLCI002911400       -            968 EOG09360B4I          -            330   2.7e-09   38.3  27.5   4   5   0.00047      0.11   13.3   0.8    23   127   593   705   564   722 0.64 -
SOLCI002911400       -            968 EOG09360B4I          -            330   2.7e-09   38.3  27.5   5   5     0.004      0.96   10.2   1.5    69   157   762   856   750   862 0.74 -
SOLCI004318000       -            975 EOG09360B4I          -            330   2.8e-09   38.2  12.3   1   4     0.041       9.6    6.9   0.6    25    85    93   157    76   159 0.64 -
SOLCI004318000       -            975 EOG09360B4I          -            330   2.8e-09   38.2  12.3   2   4   0.00054      0.13   13.1   0.3   131   222   136   228    95   236 0.78 -
SOLCI004318000       -            975 EOG09360B4I          -            330   2.8e-09   38.2  12.3   3   4    0.0067       1.6    9.5   1.5   158   222   331   395   284   396 0.79 -
SOLCI004318000       -            975 EOG09360B4I          -            330   2.8e-09   38.2  12.3   4   4   5.2e-07   0.00012   23.0   5.9    23   196   354   538   335   546 0.85 -
SOLCI005847100       -           1250 EOG09360B4I          -            330   3.3e-09   38.0  49.1   1   5    0.0015      0.36   11.6   8.6    89   222   135   273   111   277 0.76 -
SOLCI005847100       -           1250 EOG09360B4I          -            330   3.3e-09   38.0  49.1   2   5   0.00043       0.1   13.4   9.3    94   222   285   418   281   439 0.80 -
SOLCI005847100       -           1250 EOG09360B4I          -            330   3.3e-09   38.0  49.1   3   5     0.062        15    6.3   0.1   154   197   494   538   425   541 0.82 -
SOLCI005847100       -           1250 EOG09360B4I          -            330   3.3e-09   38.0  49.1   4   5    0.0086         2    9.1   0.4    97   196   505   608   501   613 0.85 -
SOLCI005847100       -           1250 EOG09360B4I          -            330   3.3e-09   38.0  49.1   5   5   0.00075      0.18   12.6   7.8    28   223   621   827   617   834 0.81 -
SOLCI002356300       -           1270 EOG09360B4I          -            330   3.5e-09   37.9  45.2   1   7     0.026       6.2    7.5   0.5   141   199   100   160    93   181 0.40 -
SOLCI002356300       -           1270 EOG09360B4I          -            330   3.5e-09   37.9  45.2   2   7      0.23        55    4.4   0.8   114   188   240   317   212   325 0.50 -
SOLCI002356300       -           1270 EOG09360B4I          -            330   3.5e-09   37.9  45.2   3   7     0.052        12    6.5   0.7   115   194   289   371   286   376 0.84 -
SOLCI002356300       -           1270 EOG09360B4I          -            330   3.5e-09   37.9  45.2   4   7   8.6e-07    0.0002   22.3   5.9    75   223   411   564   388   567 0.85 -
SOLCI002356300       -           1270 EOG09360B4I          -            330   3.5e-09   37.9  45.2   5   7     0.059        14    6.4   1.6   164   221   553   610   552   619 0.76 -
SOLCI002356300       -           1270 EOG09360B4I          -            330   3.5e-09   37.9  45.2   6   7      0.03       7.2    7.3   0.1   145   199   641   697   635   700 0.88 -
SOLCI002356300       -           1270 EOG09360B4I          -            330   3.5e-09   37.9  45.2   7   7     0.031       7.3    7.3   5.1    94   213   707   834   700   844 0.75 -
SOLCI005329900       -            933 EOG09360B4I          -            330   3.6e-09   37.9  23.5   1   4   9.3e-05     0.022   15.6   1.9    20   198   148   340   129   365 0.80 -
SOLCI005329900       -            933 EOG09360B4I          -            330   3.6e-09   37.9  23.5   2   4   0.00014     0.033   15.0   1.6    90   220   369   508   352   518 0.81 -
SOLCI005329900       -            933 EOG09360B4I          -            330   3.6e-09   37.9  23.5   3   4    0.0042         1   10.1   1.3   108   223   533   647   522   667 0.82 -
SOLCI005329900       -            933 EOG09360B4I          -            330   3.6e-09   37.9  23.5   4   4     0.011       2.5    8.8   0.0   147   219   733   806   723   822 0.56 -
SOLCI003222300       -            444 EOG09360B4I          -            330   4.1e-09   37.7  10.9   1   2    0.0039      0.93   10.2   6.4   112   222   156   268   132   273 0.79 -
SOLCI003222300       -            444 EOG09360B4I          -            330   4.1e-09   37.7  10.9   2   2   5.7e-11   1.3e-08   36.0   7.9    29   222   185   390   183   394 0.85 -
SOLCI003352000       -            968 EOG09360B4I          -            330   4.9e-09   37.4  18.0   1   6      0.22        51    4.5   3.2    24   193   110   171    98   256 0.52 -
SOLCI003352000       -            968 EOG09360B4I          -            330   4.9e-09   37.4  18.0   2   6   1.4e-05    0.0033   18.3   0.5   134   221   286   374   273   396 0.82 -
SOLCI003352000       -            968 EOG09360B4I          -            330   4.9e-09   37.4  18.0   3   6      0.86     2e+02    2.6   0.0    23    63   454   496   443   509 0.74 -
SOLCI003352000       -            968 EOG09360B4I          -            330   4.9e-09   37.4  18.0   4   6       5.5   1.3e+03   -0.1   0.1    44   106   525   590   488   615 0.59 -
SOLCI003352000       -            968 EOG09360B4I          -            330   4.9e-09   37.4  18.0   5   6      0.34        80    3.9   0.0   163   221   626   684   623   695 0.80 -
SOLCI003352000       -            968 EOG09360B4I          -            330   4.9e-09   37.4  18.0   6   6    0.0024      0.58   10.9   0.0   142   228   767   854   758   865 0.83 -
SOLCI004373100       -            544 EOG09360B4I          -            330   5.7e-09   37.2  18.9   1   5       1.4   3.4e+02    1.8   0.6   163   218    64   120    32   139 0.60 -
SOLCI004373100       -            544 EOG09360B4I          -            330   5.7e-09   37.2  18.9   2   5      0.27        64    4.2   5.3   141   200   139   202    82   222 0.67 -
SOLCI004373100       -            544 EOG09360B4I          -            330   5.7e-09   37.2  18.9   3   5   3.1e-06   0.00073   20.4   0.0    89   224   278   416   272   418 0.85 -
SOLCI004373100       -            544 EOG09360B4I          -            330   5.7e-09   37.2  18.9   4   5    0.0017      0.39   11.5   0.8   113   181   399   468   397   504 0.79 -
SOLCI004373100       -            544 EOG09360B4I          -            330   5.7e-09   37.2  18.9   5   5       4.1   9.6e+02    0.3   0.2    26   174   495   533   472   543 0.43 -
SOLCI005214800       -            465 EOG09360B4I          -            330   6.5e-09   37.0   7.9   1   3   9.1e-05     0.022   15.6   0.7   131   222    95   193    83   195 0.82 -
SOLCI005214800       -            465 EOG09360B4I          -            330   6.5e-09   37.0   7.9   2   3   0.00038      0.09   13.6   0.9   119   221   135   240   124   245 0.69 -
SOLCI005214800       -            465 EOG09360B4I          -            330   6.5e-09   37.0   7.9   3   3   1.1e-06   0.00027   21.9   1.1    71   195   228   361   224   368 0.80 -
SOLCI007121800       -           1037 EOG09360B4I          -            330     7e-09   36.9  16.5   1   4     7e-05     0.017   16.0   1.2    26   221   103   308   101   311 0.82 -
SOLCI007121800       -           1037 EOG09360B4I          -            330     7e-09   36.9  16.5   2   4   3.3e-06   0.00079   20.3   0.7    74   221   203   356   196   374 0.55 -
SOLCI007121800       -           1037 EOG09360B4I          -            330     7e-09   36.9  16.5   3   4   6.6e-05     0.016   16.1   1.2    99   221   446   572   440   577 0.82 -
SOLCI007121800       -           1037 EOG09360B4I          -            330     7e-09   36.9  16.5   4   4     0.063        15    6.3   0.4   166   224   565   623   560   628 0.84 -
SOLCI005418900       -            526 EOG09360B4I          -            330   9.7e-09   36.5  11.3   1   2   2.3e-05    0.0055   17.6   2.2   123   197   225   300   206   302 0.77 -
SOLCI005418900       -            526 EOG09360B4I          -            330   9.7e-09   36.5  11.3   2   2   9.3e-10   2.2e-07   32.0   9.4    25   194   261   437   260   446 0.87 -
SOLCI007350200       -           1018 EOG09360B4I          -            330     1e-08   36.4   8.5   1   5      0.68   1.6e+02    2.9   0.3   138   213    77   156    71   173 0.55 -
SOLCI007350200       -           1018 EOG09360B4I          -            330     1e-08   36.4   8.5   2   5       2.4   5.7e+02    1.1   0.1   137   221   124   209    99   215 0.48 -
SOLCI007350200       -           1018 EOG09360B4I          -            330     1e-08   36.4   8.5   3   5      0.11        26    5.5   0.1    29   108   223   308   215   312 0.52 -
SOLCI007350200       -           1018 EOG09360B4I          -            330     1e-08   36.4   8.5   4   5   4.4e-08   1.1e-05   26.5   2.4    27   198   269   451   266   494 0.81 -
SOLCI007350200       -           1018 EOG09360B4I          -            330     1e-08   36.4   8.5   5   5      0.12        29    5.3   0.0   163   198   558   594   548   610 0.85 -
SOLCI005546300       -            777 EOG09360B4I          -            330   1.4e-08   35.9  13.6   1   4    0.0095       2.2    9.0   0.1   141   198    59   117    55   121 0.92 -
SOLCI005546300       -            777 EOG09360B4I          -            330   1.4e-08   35.9  13.6   2   4   0.00016     0.038   14.8   0.6    72   220   131   292   123   294 0.80 -
SOLCI005546300       -            777 EOG09360B4I          -            330   1.4e-08   35.9  13.6   3   4   0.00096      0.23   12.2   0.6   115   221   257   366   250   373 0.80 -
SOLCI005546300       -            777 EOG09360B4I          -            330   1.4e-08   35.9  13.6   4   4      0.01       2.5    8.8   3.2   139   219   379   459   359   468 0.77 -
SOLCI002275600       -            459 EOG09360B4I          -            330   1.6e-08   35.8   0.0   1   3    0.0009      0.21   12.3   0.0    68   146    83   166    76   176 0.86 -
SOLCI002275600       -            459 EOG09360B4I          -            330   1.6e-08   35.8   0.0   2   3      0.03         7    7.4   0.0    27   110   184   272   177   295 0.79 -
SOLCI002275600       -            459 EOG09360B4I          -            330   1.6e-08   35.8   0.0   3   3    0.0012      0.27   12.0   0.1   155   198   380   424   363   446 0.83 -
SOLCI004846500       -           1048 EOG09360B4I          -            330     2e-08   35.4  23.1   1   5       5.2   1.2e+03   -0.0   0.1   158   197   107   147    86   152 0.76 -
SOLCI004846500       -           1048 EOG09360B4I          -            330     2e-08   35.4  23.1   2   5   0.00073      0.17   12.6   4.5    25   110   156   247   150   364 0.71 -
SOLCI004846500       -           1048 EOG09360B4I          -            330     2e-08   35.4  23.1   3   5      0.73   1.7e+02    2.8   0.1   161   223   381   443   349   451 0.67 -
SOLCI004846500       -           1048 EOG09360B4I          -            330     2e-08   35.4  23.1   4   5   0.00025      0.06   14.1   0.5   131   186   446   503   428   518 0.80 -
SOLCI004846500       -           1048 EOG09360B4I          -            330     2e-08   35.4  23.1   5   5   0.00011     0.026   15.4   0.7    67   153   522   613   511   616 0.82 -
SOLCI006468600       -            758 EOG09360B4I          -            330     2e-08   35.4  19.6   1   5       1.6   3.8e+02    1.6   0.2    24    41    81    98    66   104 0.83 -
SOLCI006468600       -            758 EOG09360B4I          -            330     2e-08   35.4  19.6   2   5     0.074        18    6.0   0.1    92   221   135   268   133   276 0.80 -
SOLCI006468600       -            758 EOG09360B4I          -            330     2e-08   35.4  19.6   3   5   3.3e-07   7.8e-05   23.6   3.6    22   221   274   483   264   488 0.82 -
SOLCI006468600       -            758 EOG09360B4I          -            330     2e-08   35.4  19.6   4   5     0.032       7.6    7.2   0.6   165   222   475   532   464   553 0.82 -
SOLCI006468600       -            758 EOG09360B4I          -            330     2e-08   35.4  19.6   5   5     0.039       9.2    7.0   0.1   155   199   631   676   613   683 0.81 -
SOLCI007055700       -            381 EOG09360B4I          -            330   2.5e-08   35.1  11.9   1   2   4.2e-08   9.9e-06   26.6   5.0    26   224    94   302    91   305 0.88 -
SOLCI007055700       -            381 EOG09360B4I          -            330   2.5e-08   35.1  11.9   2   2   0.00027     0.064   14.1   1.5    94   180   288   379   285   381 0.84 -
SOLCI001360200       -            855 EOG09360B4I          -            330   2.8e-08   35.0   9.9   1   2   3.3e-09   7.8e-07   30.2   3.0    67   221    82   240    64   244 0.85 -
SOLCI001360200       -            855 EOG09360B4I          -            330   2.8e-08   35.0   9.9   2   2     0.012       2.9    8.6   0.6    21   124   272   379   255   410 0.77 -
SOLCI004265800       -            938 EOG09360B4I          -            330   2.9e-08   34.9  11.3   1   4     0.013       3.1    8.5   0.1   138   222    75   161    71   181 0.89 -
SOLCI004265800       -            938 EOG09360B4I          -            330   2.9e-08   34.9  11.3   2   4   0.00013     0.031   15.1   2.0    51   199   198   355   169   357 0.81 -
SOLCI004265800       -            938 EOG09360B4I          -            330   2.9e-08   34.9  11.3   3   4   0.00024     0.057   14.2   0.8    92   195   339   447   336   454 0.82 -
SOLCI004265800       -            938 EOG09360B4I          -            330   2.9e-08   34.9  11.3   4   4       2.7   6.3e+02    0.9   0.0    97   175   511   593   487   602 0.55 -
SOLCI002531100       -            617 EOG09360B4I          -            330   3.3e-08   34.7  13.7   1   4       1.1   2.6e+02    2.2   0.3   149   221    61   136    26   140 0.48 -
SOLCI002531100       -            617 EOG09360B4I          -            330   3.3e-08   34.7  13.7   2   4   0.00066      0.16   12.8   1.8    25   182    99   273    78   276 0.76 -
SOLCI002531100       -            617 EOG09360B4I          -            330   3.3e-08   34.7  13.7   3   4     0.026       6.3    7.5   0.7    24   149   217   359   209   370 0.70 -
SOLCI002531100       -            617 EOG09360B4I          -            330   3.3e-08   34.7  13.7   4   4   3.3e-07   7.7e-05   23.6   1.1    93   221   372   504   346   509 0.85 -
SOLCI001991400       -            213 EOG09360B4I          -            330   4.1e-08   34.4   8.6   1   2   2.9e-06   0.00069   20.5   1.5   140   195    75   130    67   148 0.91 -
SOLCI001991400       -            213 EOG09360B4I          -            330   4.1e-08   34.4   8.6   2   2   1.7e-05    0.0039   18.0   1.2   141   195   150   204   138   209 0.92 -
SOLCI004469300       -           1002 EOG09360B4I          -            330   5.1e-08   34.1  13.3   1   5   1.1e-05    0.0026   18.6   0.2   110   224    91   205    67   208 0.80 -
SOLCI004469300       -           1002 EOG09360B4I          -            330   5.1e-08   34.1  13.3   2   5      0.08        19    5.9   0.0   117   223   192   302   186   306 0.85 -
SOLCI004469300       -           1002 EOG09360B4I          -            330   5.1e-08   34.1  13.3   3   5       2.1     5e+02    1.3   0.0   160   196   334   371   315   395 0.88 -
SOLCI004469300       -           1002 EOG09360B4I          -            330   5.1e-08   34.1  13.3   4   5      0.09        21    5.8   0.0   155   192   401   439   378   447 0.80 -
SOLCI004469300       -           1002 EOG09360B4I          -            330   5.1e-08   34.1  13.3   5   5     0.041       9.6    6.9   4.8    67   196   451   586   435   590 0.77 -
SOLCI002836300       -            441 EOG09360B4I          -            330   7.1e-08   33.6  14.4   1   3      0.16        38    4.9   0.0   136   196    33    95    25   123 0.60 -
SOLCI002836300       -            441 EOG09360B4I          -            330   7.1e-08   33.6  14.4   2   3     0.027       6.3    7.5   0.0   168   225   139   196   127   202 0.81 -
SOLCI002836300       -            441 EOG09360B4I          -            330   7.1e-08   33.6  14.4   3   3   4.6e-06    0.0011   19.9  11.0    89   224   258   397   178   420 0.77 -
SOLCI006876800       -            882 EOG09360B4I          -            330   7.2e-08   33.6   8.4   1   2   1.4e-07   3.3e-05   24.8   3.0    14   221   175   394   164   399 0.79 -
SOLCI006876800       -            882 EOG09360B4I          -            330   7.2e-08   33.6   8.4   2   2    0.0014      0.34   11.7   0.8   137   240   381   485   373   502 0.83 -
SOLCI005823900       -           1075 EOG09360B4I          -            330   7.2e-08   33.6   0.8   1   4   2.4e-06   0.00057   20.8   0.0    25   189   139   315   128   349 0.82 -
SOLCI005823900       -           1075 EOG09360B4I          -            330   7.2e-08   33.6   0.8   2   4      0.74   1.7e+02    2.8   0.1    94   195   311   416   308   421 0.79 -
SOLCI005823900       -           1075 EOG09360B4I          -            330   7.2e-08   33.6   0.8   3   4      0.33        77    3.9   0.0   130   196   445   511   435   531 0.79 -
SOLCI005823900       -           1075 EOG09360B4I          -            330   7.2e-08   33.6   0.8   4   4       1.3   3.1e+02    1.9   0.3   112   183   544   618   519   636 0.53 -
SOLCI005677900       -            593 EOG09360B4I          -            330   7.9e-08   33.5  17.7   1   3   3.1e-05    0.0074   17.1   1.3   114   197   128   214   100   216 0.58 -
SOLCI005677900       -            593 EOG09360B4I          -            330   7.9e-08   33.5  17.7   2   3    0.0015      0.37   11.6   5.8    13   244   209   453   205   456 0.76 -
SOLCI005677900       -            593 EOG09360B4I          -            330   7.9e-08   33.5  17.7   3   3    0.0011      0.26   12.1   1.2   140   225   444   529   437   535 0.86 -
SOLCI007103000       -            941 EOG09360B4I          -            330   8.7e-08   33.3   4.0   1   3   1.2e-07   2.8e-05   25.1   0.0    69   215    96   249    81   259 0.89 -
SOLCI007103000       -            941 EOG09360B4I          -            330   8.7e-08   33.3   4.0   2   3       2.6   6.1e+02    1.0   0.1   159   197   264   303   261   306 0.90 -
SOLCI007103000       -            941 EOG09360B4I          -            330   8.7e-08   33.3   4.0   3   3     0.072        17    6.1   0.4    76   129   378   435   367   439 0.65 -
SOLCI003364700       -            746 EOG09360B4I          -            330   1.1e-07   33.1  27.3   1   4   0.00015     0.036   14.9   0.5   132   218   110   199    83   206 0.72 -
SOLCI003364700       -            746 EOG09360B4I          -            330   1.1e-07   33.1  27.3   2   4      0.98   2.3e+02    2.4   9.1    30   220   193   393   187   398 0.77 -
SOLCI003364700       -            746 EOG09360B4I          -            330   1.1e-07   33.1  27.3   3   4     5e-07   0.00012   23.0   1.0    70   196   381   514   375   519 0.85 -
SOLCI003364700       -            746 EOG09360B4I          -            330   1.1e-07   33.1  27.3   4   4     0.091        21    5.8   0.2   140   194   595   651   570   662 0.52 -
SOLCI006868400       -            732 EOG09360B4I          -            330   1.2e-07   32.9  22.5   1   4     0.098        23    5.6   0.3    22   148    92   230    72   239 0.65 -
SOLCI006868400       -            732 EOG09360B4I          -            330   1.2e-07   32.9  22.5   2   4   0.00012      0.03   15.2   0.0   114   219   245   352   218   359 0.85 -
SOLCI006868400       -            732 EOG09360B4I          -            330   1.2e-07   32.9  22.5   3   4     0.028       6.6    7.4  10.1    95   221   438   568   360   582 0.71 -
SOLCI006868400       -            732 EOG09360B4I          -            330   1.2e-07   32.9  22.5   4   4    0.0078       1.8    9.3   0.5   155   220   665   730   646   732 0.58 -
SOLCI004555800       -           1015 EOG09360B4I          -            330   1.3e-07   32.8   3.4   1   3     0.043        10    6.8   0.1   165   221   115   171    82   175 0.81 -
SOLCI004555800       -           1015 EOG09360B4I          -            330   1.3e-07   32.8   3.4   2   3   8.5e-05      0.02   15.7   0.4    26   199   255   439   253   459 0.71 -
SOLCI004555800       -           1015 EOG09360B4I          -            330   1.3e-07   32.8   3.4   3   3     0.055        13    6.5   0.0    25   106   494   581   479   586 0.71 -
SOLCI005092500       -            328 EOG09360B4I          -            330   1.4e-07   32.7   8.0   1   3    0.0015      0.35   11.6   0.0    67   175    48   163    24   169 0.80 -
SOLCI005092500       -            328 EOG09360B4I          -            330   1.4e-07   32.7   8.0   2   3   0.00019     0.044   14.6   1.1   138   213   171   247   152   259 0.79 -
SOLCI005092500       -            328 EOG09360B4I          -            330   1.4e-07   32.7   8.0   3   3    0.0065       1.5    9.5   1.4   145   221   250   327   239   328 0.84 -
SOLCI003903700       -            840 EOG09360B4I          -            330   1.7e-07   32.4  13.4   1   4   0.00023     0.054   14.3   0.4   134   200   122   190   118   215 0.77 -
SOLCI003903700       -            840 EOG09360B4I          -            330   1.7e-07   32.4  13.4   2   4      0.65   1.5e+02    2.9   0.1   155   196   192   234   187   244 0.71 -
SOLCI003903700       -            840 EOG09360B4I          -            330   1.7e-07   32.4  13.4   3   4   2.2e-05    0.0052   17.6   5.0    96   223   225   360   200   363 0.78 -
SOLCI003903700       -            840 EOG09360B4I          -            330   1.7e-07   32.4  13.4   4   4      0.32        76    3.9   0.5   135   190   343   400   339   410 0.63 -
SOLCI000683200       -            680 EOG09360B4I          -            330   1.9e-07   32.2  17.6   1   4    0.0014      0.34   11.7   0.7   113   198    94   180    84   200 0.80 -
SOLCI000683200       -            680 EOG09360B4I          -            330   1.9e-07   32.2  17.6   2   4     0.077        18    6.0   0.4   138   203   166   234   162   249 0.81 -
SOLCI000683200       -            680 EOG09360B4I          -            330   1.9e-07   32.2  17.6   3   4   1.7e-05    0.0041   18.0   0.6    67   243   281   459   237   463 0.76 -
SOLCI000683200       -            680 EOG09360B4I          -            330   1.9e-07   32.2  17.6   4   4    0.0081       1.9    9.2   1.2   120   196   536   615   520   621 0.65 -
SOLCI004800500       -           1087 EOG09360B4I          -            330   2.3e-07   32.0   3.1   1   4      0.02       4.8    7.9   0.1    65   199   240   382   219   403 0.80 -
SOLCI004800500       -           1087 EOG09360B4I          -            330   2.3e-07   32.0   3.1   2   4      0.14        32    5.2   0.3   155   219   385   451   382   454 0.75 -
SOLCI004800500       -           1087 EOG09360B4I          -            330   2.3e-07   32.0   3.1   3   4     0.029       6.9    7.4   0.0    91   198   413   532   403   547 0.79 -
SOLCI004800500       -           1087 EOG09360B4I          -            330   2.3e-07   32.0   3.1   4   4   0.00054      0.13   13.1   0.0   100   176   586   666   574   673 0.81 -
SOLCI000879600       -           1013 EOG09360B4I          -            330   2.4e-07   31.9  17.5   1   5     0.025         6    7.6   0.9   139   196    69   128    20   148 0.76 -
SOLCI000879600       -           1013 EOG09360B4I          -            330   2.4e-07   31.9  17.5   2   5    0.0088       2.1    9.1   1.4    47   196   186   344   168   350 0.81 -
SOLCI000879600       -           1013 EOG09360B4I          -            330   2.4e-07   31.9  17.5   3   5    0.0024      0.57   10.9   5.0     4   173   216   394   213   403 0.72 -
SOLCI000879600       -           1013 EOG09360B4I          -            330   2.4e-07   31.9  17.5   4   5    0.0027      0.64   10.8   0.2    96   197   359   468   349   484 0.69 -
SOLCI000879600       -           1013 EOG09360B4I          -            330   2.4e-07   31.9  17.5   5   5   0.00085       0.2   12.4   0.1   115   176   539   602   526   608 0.82 -
SOLCI002434700       -            454 EOG09360B4I          -            330   2.6e-07   31.8  12.0   1   4      0.37        87    3.8   0.0   141   197    73   131    55   135 0.77 -
SOLCI002434700       -            454 EOG09360B4I          -            330   2.6e-07   31.8  12.0   2   4   0.00013     0.031   15.1   0.6   120   222    99   203    91   207 0.82 -
SOLCI002434700       -            454 EOG09360B4I          -            330   2.6e-07   31.8  12.0   3   4    0.0012      0.29   11.9   0.1    93   191   214   318   210   326 0.72 -
SOLCI002434700       -            454 EOG09360B4I          -            330   2.6e-07   31.8  12.0   4   4     0.031       7.3    7.3   1.4   135   186   334   387   326   452 0.80 -
SOLCI002911300       -            995 EOG09360B4I          -            330   2.8e-07   31.7  32.1   1   6      0.19        44    4.7   0.7   134   230   105   203    99   214 0.61 -
SOLCI002911300       -            995 EOG09360B4I          -            330   2.8e-07   31.7  32.1   2   6      0.25        59    4.3   0.1   135   215   204   292   196   302 0.79 -
SOLCI002911300       -            995 EOG09360B4I          -            330   2.8e-07   31.7  32.1   3   6     0.034       8.1    7.1   0.1   126   221   323   418   303   422 0.75 -
SOLCI002911300       -            995 EOG09360B4I          -            330   2.8e-07   31.7  32.1   4   6   1.2e-05    0.0027   18.6   0.8   157   223   426   492   421   498 0.92 -
SOLCI002911300       -            995 EOG09360B4I          -            330   2.8e-07   31.7  32.1   5   6    0.0045       1.1   10.1   2.4   103   221   606   728   598   745 0.81 -
SOLCI002911300       -            995 EOG09360B4I          -            330   2.8e-07   31.7  32.1   6   6      0.13        31    5.2   1.0   121   204   816   906   800   932 0.54 -
SOLCI002911200       -            679 EOG09360B4I          -            330   4.3e-07   31.1  18.9   1   4   1.7e-08   4.1e-06   27.8   1.4    93   223    24   156    10   162 0.88 -
SOLCI002911200       -            679 EOG09360B4I          -            330   4.3e-07   31.1  18.9   2   4     0.079        19    6.0   3.2   107   197   278   368   266   390 0.86 -
SOLCI002911200       -            679 EOG09360B4I          -            330   4.3e-07   31.1  18.9   3   4       3.1   7.3e+02    0.7   0.0   168   232   387   457   377   464 0.74 -
SOLCI002911200       -            679 EOG09360B4I          -            330   4.3e-07   31.1  18.9   4   4       0.4        95    3.6   1.0   119   197   478   560   472   591 0.62 -
SOLCI002691300       -            536 EOG09360B4I          -            330   4.3e-07   31.0  15.3   1   4      0.41        96    3.6   0.7   160   218    88   147    56   157 0.71 -
SOLCI002691300       -            536 EOG09360B4I          -            330   4.3e-07   31.0  15.3   2   4   1.2e-05    0.0028   18.5   1.6   119   220   214   318   109   324 0.69 -
SOLCI002691300       -            536 EOG09360B4I          -            330   4.3e-07   31.0  15.3   3   4       4.4     1e+03    0.2   0.1   158   197   328   368   319   389 0.83 -
SOLCI002691300       -            536 EOG09360B4I          -            330   4.3e-07   31.0  15.3   4   4   0.00058      0.14   13.0   1.2    93   179   403   492   390   513 0.77 -
SOLCI002284600       -           1031 EOG09360B4I          -            330   4.5e-07   31.0   9.4   1   2   2.2e-05    0.0052   17.6   0.1    26   221   130   335   124   345 0.76 -
SOLCI002284600       -           1031 EOG09360B4I          -            330   4.5e-07   31.0   9.4   2   2   0.00092      0.22   12.3   4.1   113   221   424   534   380   539 0.86 -
SOLCI005499800       -           1025 EOG09360B4I          -            330   4.6e-07   31.0  14.2   1   4     0.086        20    5.8   1.0     8   184    79   268    72   273 0.71 -
SOLCI005499800       -           1025 EOG09360B4I          -            330   4.6e-07   31.0  14.2   2   4   0.00085       0.2   12.4   0.9    97   224   200   331   192   334 0.78 -
SOLCI005499800       -           1025 EOG09360B4I          -            330   4.6e-07   31.0  14.2   3   4   0.00016     0.038   14.8   0.6    70   210   315   464   314   470 0.82 -
SOLCI005499800       -           1025 EOG09360B4I          -            330   4.6e-07   31.0  14.2   4   4     0.011       2.6    8.7   0.2   129   196   499   568   482   574 0.65 -
SOLCI003061300       -            286 EOG09360B4I          -            330     5e-07   30.8   0.2   1   1   9.6e-09   2.3e-06   28.7   0.2    19   196    95   282    81   285 0.80 -
SOLCI001434800       -            995 EOG09360B4I          -            330   5.4e-07   30.7  11.9   1   4       5.7   1.3e+03   -0.2   0.3    92   127    84   119    57   126 0.83 -
SOLCI001434800       -            995 EOG09360B4I          -            330   5.4e-07   30.7  11.9   2   4   0.00025     0.059   14.2   0.3    46   218   128   309   103   317 0.78 -
SOLCI001434800       -            995 EOG09360B4I          -            330   5.4e-07   30.7  11.9   3   4    0.0019      0.44   11.3   0.1   140   199   299   363   292   391 0.72 -
SOLCI001434800       -            995 EOG09360B4I          -            330   5.4e-07   30.7  11.9   4   4    0.0038       0.9   10.3   1.9   117   222   449   556   420   565 0.77 -
SOLCI004993400       -            867 EOG09360B4I          -            330   5.7e-07   30.7  12.3   1   4     0.032       7.7    7.2   0.0   133   221   138   227   135   233 0.72 -
SOLCI004993400       -            867 EOG09360B4I          -            330   5.7e-07   30.7  12.3   2   4     0.059        14    6.4   0.1    96   180   170   259   164   283 0.70 -
SOLCI004993400       -            867 EOG09360B4I          -            330   5.7e-07   30.7  12.3   3   4   7.9e-06    0.0019   19.1   3.9   140   221   270   352   251   359 0.75 -
SOLCI004993400       -            867 EOG09360B4I          -            330   5.7e-07   30.7  12.3   4   4     0.046        11    6.7   0.3   116   177   365   428   360   446 0.56 -
SOLCI004937400       -            932 EOG09360B4I          -            330   1.1e-06   29.7   1.9   1   3   1.1e-05    0.0025   18.7   0.0    68   222    83   244    70   248 0.86 -
SOLCI004937400       -            932 EOG09360B4I          -            330   1.1e-06   29.7   1.9   2   3       1.8   4.3e+02    1.5   0.1   159   197   252   291   247   294 0.86 -
SOLCI004937400       -            932 EOG09360B4I          -            330   1.1e-06   29.7   1.9   3   3     0.033       7.8    7.2   0.1    92   129   385   424   366   427 0.82 -
SOLCI001532500       -           1138 EOG09360B4I          -            330   1.6e-06   29.2  25.5   1   5       1.1   2.5e+02    2.2   0.0    18    61    92   137    81   158 0.71 -
SOLCI001532500       -           1138 EOG09360B4I          -            330   1.6e-06   29.2  25.5   2   5    0.0019      0.45   11.3   0.0   141   220   213   299   202   321 0.74 -
SOLCI001532500       -           1138 EOG09360B4I          -            330   1.6e-06   29.2  25.5   3   5   4.9e-05     0.012   16.5   0.2    23   149   350   486   326   490 0.75 -
SOLCI001532500       -           1138 EOG09360B4I          -            330   1.6e-06   29.2  25.5   4   5         1   2.5e+02    2.3   0.2    25    43   498   516   486   563 0.65 -
SOLCI001532500       -           1138 EOG09360B4I          -            330   1.6e-06   29.2  25.5   5   5     0.023       5.4    7.7   0.1   131   201   881   954   859   980 0.77 -
SOLCI005736500       -            921 EOG09360B4I          -            330   1.8e-06   29.0   6.2   1   3   1.2e-06   0.00029   21.8   0.2    69   222    81   241    75   253 0.87 -
SOLCI005736500       -            921 EOG09360B4I          -            330   1.8e-06   29.0   6.2   2   3       4.1   9.8e+02    0.3   0.1   159   197   249   288   243   291 0.80 -
SOLCI005736500       -            921 EOG09360B4I          -            330   1.8e-06   29.0   6.2   3   3     0.013       3.1    8.5   0.1    91   128   381   420   355   430 0.66 -
SOLCI002250300       -            733 EOG09360B4I          -            330   1.9e-06   28.9  15.0   1   4     0.005       1.2    9.9   1.9    71   221    21   175     7   180 0.77 -
SOLCI002250300       -            733 EOG09360B4I          -            330   1.9e-06   28.9  15.0   2   4     0.023       5.5    7.7   0.2   147   221   124   199   103   206 0.70 -
SOLCI002250300       -            733 EOG09360B4I          -            330   1.9e-06   28.9  15.0   3   4       6.2   1.5e+03   -0.3   0.3    92   139   285   334   262   351 0.74 -
SOLCI002250300       -            733 EOG09360B4I          -            330   1.9e-06   28.9  15.0   4   4   2.8e-07   6.6e-05   23.9   1.9    52   222   310   491   282   510 0.76 -
SOLCI006698600       -            990 EOG09360B4I          -            330     2e-06   28.9  19.4   1   3   0.00065      0.15   12.8   0.2   119   210   126   222   119   236 0.80 -
SOLCI006698600       -            990 EOG09360B4I          -            330     2e-06   28.9  19.4   2   3   0.00083       0.2   12.5   2.1   113   223   287   399   215   402 0.77 -
SOLCI006698600       -            990 EOG09360B4I          -            330     2e-06   28.9  19.4   3   3   8.7e-06     0.002   19.0   8.9    23   220   309   521   309   528 0.80 -
SOLCI004861400       -            411 EOG09360B4I          -            330   2.3e-06   28.7   1.3   1   2   0.00017     0.039   14.8   1.1    68   176   108   221   103   244 0.69 -
SOLCI004861400       -            411 EOG09360B4I          -            330   2.3e-06   28.7   1.3   2   2    0.0027      0.65   10.7   0.0   110   221   245   361   236   367 0.82 -
SOLCI000834500       -            904 EOG09360B4I          -            330   2.6e-06   28.5  13.6   1   5   0.00072      0.17   12.7   0.0   131   233    86   191    72   207 0.85 -
SOLCI000834500       -            904 EOG09360B4I          -            330   2.6e-06   28.5  13.6   2   5       1.1   2.6e+02    2.2   0.0   163   191   195   223   189   253 0.76 -
SOLCI000834500       -            904 EOG09360B4I          -            330   2.6e-06   28.5  13.6   3   5      0.62   1.5e+02    3.0   0.3    23   105   289   374   269   382 0.75 -
SOLCI000834500       -            904 EOG09360B4I          -            330   2.6e-06   28.5  13.6   4   5    0.0045       1.1   10.0   2.8   118   213   482   585   454   641 0.76 -
SOLCI000834500       -            904 EOG09360B4I          -            330   2.6e-06   28.5  13.6   5   5      0.99   2.3e+02    2.3   0.0    89   129   709   751   694   777 0.64 -
SOLCI000310500       -            936 EOG09360B4I          -            330   2.8e-06   28.4  34.3   1   5      0.27        65    4.2   0.2    72   191   124   249    93   272 0.61 -
SOLCI000310500       -            936 EOG09360B4I          -            330   2.8e-06   28.4  34.3   2   5   1.5e-05    0.0035   18.2   4.4   113   243   263   396   216   401 0.85 -
SOLCI000310500       -            936 EOG09360B4I          -            330   2.8e-06   28.4  34.3   3   5      0.51   1.2e+02    3.3   5.1   145   198   511   568   402   574 0.82 -
SOLCI000310500       -            936 EOG09360B4I          -            330   2.8e-06   28.4  34.3   4   5   0.00092      0.22   12.3   9.8   108   201   524   618   503   659 0.54 -
SOLCI000310500       -            936 EOG09360B4I          -            330   2.8e-06   28.4  34.3   5   5      0.13        31    5.2   0.3   133   196   743   808   732   845 0.54 -
SOLCI000572900       -           1096 EOG09360B4I          -            330   2.8e-06   28.4   4.1   1   1   6.7e-08   1.6e-05   25.9   4.0   118   224   192   296   186   315 0.74 -
SOLCI007513000       -            988 EOG09360B4I          -            330   2.8e-06   28.4   5.3   1   2   2.4e-08   5.6e-06   27.4   1.4   136   224   523   610   514   615 0.90 -
SOLCI007513000       -            988 EOG09360B4I          -            330   2.8e-06   28.4   5.3   2   2       1.7   3.9e+02    1.6   0.1    12    77   839   909   809   956 0.62 -
SOLCI000930200       -            383 EOG09360B4I          -            330   2.9e-06   28.3  11.7   1   3   0.00024     0.057   14.2   0.4   121   223    41   145    32   148 0.84 -
SOLCI000930200       -            383 EOG09360B4I          -            330   2.9e-06   28.3  11.7   2   3   0.00011     0.027   15.3   0.6   163   219   182   241   147   275 0.71 -
SOLCI000930200       -            383 EOG09360B4I          -            330   2.9e-06   28.3  11.7   3   3      0.12        28    5.4   0.3   155   211   284   341   279   345 0.85 -
SOLCI002491400       -            430 EOG09360B4I          -            330   4.4e-06   27.7   8.4   1   2     9e-07   0.00021   22.2   5.4    59   224   139   312   125   314 0.76 -
SOLCI002491400       -            430 EOG09360B4I          -            330   4.4e-06   27.7   8.4   2   2     0.056        13    6.4   0.0   187   226   341   380   322   413 0.85 -
SOLCI000277700       -           1118 EOG09360B4I          -            330   4.7e-06   27.6  12.8   1   2   4.7e-07   0.00011   23.1   3.0    71   198    83   217    71   221 0.73 -
SOLCI000277700       -           1118 EOG09360B4I          -            330   4.7e-06   27.6  12.8   2   2   0.00044       0.1   13.4   5.9   165   222   207   263   203   271 0.91 -
SOLCI000227400       -            850 EOG09360B4I          -            330   4.9e-06   27.6  28.5   1   7       4.5   1.1e+03    0.2   0.2   184   220    62    98    54   108 0.85 -
SOLCI000227400       -            850 EOG09360B4I          -            330   4.9e-06   27.6  28.5   2   7      0.14        34    5.1   4.4    93   221   183   315   105   317 0.65 -
SOLCI000227400       -            850 EOG09360B4I          -            330   4.9e-06   27.6  28.5   3   7   2.9e-07   6.9e-05   23.8   0.7    91   199   277   389   272   414 0.84 -
SOLCI000227400       -            850 EOG09360B4I          -            330   4.9e-06   27.6  28.5   4   7      0.03       7.1    7.3   0.2   118   199   377   459   370   502 0.64 -
SOLCI000227400       -            850 EOG09360B4I          -            330   4.9e-06   27.6  28.5   5   7       1.4   3.2e+02    1.9   0.5    29    82   494   551   470   559 0.52 -
SOLCI000227400       -            850 EOG09360B4I          -            330   4.9e-06   27.6  28.5   6   7       2.4   5.6e+02    1.1   0.7   157   198   512   554   508   609 0.69 -
SOLCI000227400       -            850 EOG09360B4I          -            330   4.9e-06   27.6  28.5   7   7   0.00041     0.097   13.5   0.3   154   221   684   751   657   786 0.73 -
SOLCI002651700       -            457 EOG09360B4I          -            330   5.3e-06   27.5  18.3   1   5     0.055        13    6.5   0.8   170   221    29    80    20    85 0.86 -
SOLCI002651700       -            457 EOG09360B4I          -            330   5.3e-06   27.5  18.3   2   5     6e-07   0.00014   22.8   2.6    46   213    89   267    78   277 0.84 -
SOLCI002651700       -            457 EOG09360B4I          -            330   5.3e-06   27.5  18.3   3   5   3.1e-05    0.0072   17.2   1.5    89   226   184   325   175   336 0.88 -
SOLCI002651700       -            457 EOG09360B4I          -            330   5.3e-06   27.5  18.3   4   5       0.1        25    5.6   1.2    26   107   307   394   304   400 0.77 -
SOLCI002651700       -            457 EOG09360B4I          -            330   5.3e-06   27.5  18.3   5   5      0.95   2.2e+02    2.4   0.6   132   179   350   399   327   444 0.54 -
SOLCI000238600       -            364 EOG09360B4I          -            330     6e-06   27.3   1.0   1   1   6.8e-08   1.6e-05   25.9   0.8    53   198   130   283    98   289 0.82 -
SOLCI003755300       -           1022 EOG09360B4I          -            330   6.4e-06   27.2   8.8   1   4       1.1   2.6e+02    2.2   0.4   163   221   118   176    92   180 0.52 -
SOLCI003755300       -           1022 EOG09360B4I          -            330   6.4e-06   27.2   8.8   2   4   1.5e-05    0.0034   18.2   0.9    89   198   257   371   233   395 0.84 -
SOLCI003755300       -           1022 EOG09360B4I          -            330   6.4e-06   27.2   8.8   3   4       1.4   3.4e+02    1.8   0.0   153   199   397   444   382   449 0.85 -
SOLCI003755300       -           1022 EOG09360B4I          -            330   6.4e-06   27.2   8.8   4   4     0.074        18    6.0   0.0    25   108   499   588   494   592 0.77 -
SOLCI006585800       -            989 EOG09360B4I          -            330   6.4e-06   27.2   6.5   1   2   3.2e-08   7.5e-06   27.0   2.5    48   222   114   298    79   304 0.82 -
SOLCI006585800       -            989 EOG09360B4I          -            330   6.4e-06   27.2   6.5   2   2       4.4     1e+03    0.2   0.1   136   177   338   380   333   395 0.73 -
SOLCI003129400       -           1022 EOG09360B4I          -            330   6.7e-06   27.1  27.3   1   6      0.32        75    4.0   0.3   186   224   144   181   138   197 0.75 -
SOLCI003129400       -           1022 EOG09360B4I          -            330   6.7e-06   27.1  27.3   2   6      0.45   1.1e+02    3.5   5.1   139   218   280   362   190   366 0.67 -
SOLCI003129400       -           1022 EOG09360B4I          -            330   6.7e-06   27.1  27.3   3   6     0.038         9    7.0   1.5   140   221   281   365   273   391 0.83 -
SOLCI003129400       -           1022 EOG09360B4I          -            330   6.7e-06   27.1  27.3   4   6     0.074        18    6.0   0.4   155   200   514   561   452   590 0.78 -
SOLCI003129400       -           1022 EOG09360B4I          -            330   6.7e-06   27.1  27.3   5   6   0.00087       0.2   12.4   0.3   112   197   613   699   587   729 0.79 -
SOLCI003129400       -           1022 EOG09360B4I          -            330   6.7e-06   27.1  27.3   6   6    0.0018      0.41   11.4   0.1     5    64   852   913   833   921 0.73 -
SOLCI002252200       -            154 EOG09360B4I          -            330   6.8e-06   27.1   3.0   1   1   3.5e-08   8.3e-06   26.8   3.0   138   195    74   131    54   153 0.88 -
SOLCI000998800       -            989 EOG09360B4I          -            330   9.1e-06   26.7  15.5   1   3     0.047        11    6.7   0.6   176   223   157   203   143   228 0.86 -
SOLCI000998800       -            989 EOG09360B4I          -            330   9.1e-06   26.7  15.5   2   3       1.1   2.7e+02    2.2   0.4   142   219   313   391   284   418 0.72 -
SOLCI000998800       -            989 EOG09360B4I          -            330   9.1e-06   26.7  15.5   3   3   5.5e-08   1.3e-05   26.2   0.9   110   201   475   566   448   590 0.79 -
SOLCI002277800       -           1035 EOG09360B4I          -            330   9.9e-06   26.6  36.3   1   7       4.6   1.1e+03    0.1   0.1   143   175    86   121    80   165 0.66 -
SOLCI002277800       -           1035 EOG09360B4I          -            330   9.9e-06   26.6  36.3   2   7       1.5   3.7e+02    1.7   0.2   162   203   186   227   177   250 0.47 -
SOLCI002277800       -           1035 EOG09360B4I          -            330   9.9e-06   26.6  36.3   3   7    0.0005      0.12   13.2   0.1   131   218   274   362   252   368 0.79 -
SOLCI002277800       -           1035 EOG09360B4I          -            330   9.9e-06   26.6  36.3   4   7         1   2.4e+02    2.3   0.0   117   160   355   400   350   422 0.68 -
SOLCI002277800       -           1035 EOG09360B4I          -            330   9.9e-06   26.6  36.3   5   7   0.00019     0.045   14.6   3.1    28   213   403   599   397   609 0.75 -
SOLCI002277800       -           1035 EOG09360B4I          -            330   9.9e-06   26.6  36.3   6   7     0.045        11    6.7   5.1   115   223   638   749   621   769 0.84 -
SOLCI002277800       -           1035 EOG09360B4I          -            330   9.9e-06   26.6  36.3   7   7     0.026       6.2    7.5   1.7    52   221   738   910   731   915 0.82 -
SOLCI003235100       -            973 EOG09360B4I          -            330   1.4e-05   26.1   0.2   1   2     6e-07   0.00014   22.8   0.0    29   172   111   263   106   268 0.87 -
SOLCI003235100       -            973 EOG09360B4I          -            330   1.4e-05   26.1   0.2   2   2         3   7.1e+02    0.8   0.0   136   197   274   337   264   354 0.67 -
SOLCI003829300       -            364 EOG09360B4I          -            330   1.4e-05   26.1  26.9   1   2    0.0008      0.19   12.5   5.1   137   199    71   134    64   138 0.90 -
SOLCI003829300       -            364 EOG09360B4I          -            330   1.4e-05   26.1  26.9   2   2     2e-07   4.8e-05   24.3   6.0    27   148   142   270   134   276 0.63 -
SOLCI001442800       -            937 EOG09360B4I          -            330   1.7e-05   25.8   0.9   1   3     0.001      0.25   12.1   0.1    72   221    87   242    80   246 0.66 -
SOLCI001442800       -            937 EOG09360B4I          -            330   1.7e-05   25.8   0.9   2   3         2   4.7e+02    1.4   0.0    88   149   225   288   204   292 0.82 -
SOLCI001442800       -            937 EOG09360B4I          -            330   1.7e-05   25.8   0.9   3   3    0.0054       1.3    9.8   0.0   158   199   381   423   361   446 0.84 -
SOLCI001532600       -           1051 EOG09360B4I          -            330   1.7e-05   25.8  27.3   1   5     0.016       3.8    8.2   0.0   141   220   216   302   205   324 0.74 -
SOLCI001532600       -           1051 EOG09360B4I          -            330   1.7e-05   25.8  27.3   2   5   3.9e-05    0.0092   16.8   0.2    23   149   353   489   330   496 0.82 -
SOLCI001532600       -           1051 EOG09360B4I          -            330   1.7e-05   25.8  27.3   3   5      0.85     2e+02    2.6   0.2    25    44   501   520   490   567 0.61 -
SOLCI001532600       -           1051 EOG09360B4I          -            330   1.7e-05   25.8  27.3   4   5       1.4   3.3e+02    1.9   3.0    52   105   721   778   678   798 0.58 -
SOLCI001532600       -           1051 EOG09360B4I          -            330   1.7e-05   25.8  27.3   5   5     0.013         3    8.5   0.0   131   196   882   949   863   966 0.76 -
SOLCI000455700       -           1125 EOG09360B4I          -            330   2.1e-05   25.5  17.0   1   4      0.02       4.8    7.9   0.1   159   223   128   192   115   196 0.87 -
SOLCI000455700       -           1125 EOG09360B4I          -            330   2.1e-05   25.5  17.0   2   4    0.0097       2.3    8.9   1.3    71   199   178   314   177   335 0.73 -
SOLCI000455700       -           1125 EOG09360B4I          -            330   2.1e-05   25.5  17.0   3   4       2.3   5.5e+02    1.1   0.0   160   197   388   426   382   435 0.66 -
SOLCI000455700       -           1125 EOG09360B4I          -            330   2.1e-05   25.5  17.0   4   4   0.00018     0.042   14.7   5.1    75   196   586   714   554   739 0.82 -
SOLCI000377000       -           1052 EOG09360B4I          -            330   2.6e-05   25.2  29.8   1   5       1.8   4.2e+02    1.5   0.1   136   220   211   297   195   307 0.81 -
SOLCI000377000       -           1052 EOG09360B4I          -            330   2.6e-05   25.2  29.8   2   5         6   1.4e+03   -0.2   0.1    27    86   262   327   246   362 0.65 -
SOLCI000377000       -           1052 EOG09360B4I          -            330   2.6e-05   25.2  29.8   3   5    0.0044         1   10.1   1.2   122   222   400   503   387   509 0.65 -
SOLCI000377000       -           1052 EOG09360B4I          -            330   2.6e-05   25.2  29.8   4   5   2.7e-06   0.00064   20.6   2.5   116   221   633   740   624   747 0.82 -
SOLCI000377000       -           1052 EOG09360B4I          -            330   2.6e-05   25.2  29.8   5   5      0.42     1e+02    3.6   9.3    25   218   726   929   724   938 0.75 -
SOLCI001426800       -            478 EOG09360B4I          -            330     3e-05   25.0  10.1   1   2   2.1e-07     5e-05   24.3   2.2    27   198   124   307   122   332 0.76 -
SOLCI001426800       -            478 EOG09360B4I          -            330     3e-05   25.0  10.1   2   2       3.1   7.3e+02    0.7   0.1   115   149   412   444   372   450 0.63 -
SOLCI003252600       -            444 EOG09360B4I          -            330   3.5e-05   24.8  10.5   1   2     8e-05     0.019   15.8   0.3   119   223   104   210    96   215 0.69 -
SOLCI003252600       -            444 EOG09360B4I          -            330   3.5e-05   24.8  10.5   2   2    0.0014      0.34   11.7   2.5   141   222   248   330   217   338 0.75 -
SOLCI000565900       -            744 EOG09360B4I          -            330     4e-05   24.6   1.3   1   1   2.8e-07   6.5e-05   23.9   1.3    12   224    97   322    87   384 0.70 -
SOLCI003257300       -            472 EOG09360B4I          -            330   4.4e-05   24.4  13.6   1   3   0.00015     0.036   14.9   2.1    14   175    88   261    81   283 0.73 -
SOLCI003257300       -            472 EOG09360B4I          -            330   4.4e-05   24.4  13.6   2   3   0.00019     0.046   14.5   2.6    94   213   248   374   243   383 0.79 -
SOLCI003257300       -            472 EOG09360B4I          -            330   4.4e-05   24.4  13.6   3   3     0.073        17    6.1   0.8    30   149   322   451   315   457 0.70 -
SOLCI005941100       -            382 EOG09360B4I          -            330   5.4e-05   24.1   3.0   1   2   1.2e-05    0.0028   18.5   1.8    92   176    99   186    92   202 0.58 -
SOLCI005941100       -            382 EOG09360B4I          -            330   5.4e-05   24.1   3.0   2   2       0.2        46    4.7   0.0   116   221   218   326   213   331 0.77 -
SOLCI006627200       -            298 EOG09360B4I          -            330   5.8e-05   24.1   0.9   1   2   2.8e-06   0.00067   20.6   0.2    91   221    98   235    95   240 0.77 -
SOLCI006627200       -            298 EOG09360B4I          -            330   5.8e-05   24.1   0.9   2   2         5   1.2e+03    0.0   0.0    25    43   245   263   239   287 0.69 -
SOLCI005390200       -           1058 EOG09360B4I          -            330   5.9e-05   24.0  16.7   1   4    0.0073       1.7    9.3   0.0   113   221    96   206    88   208 0.80 -
SOLCI005390200       -           1058 EOG09360B4I          -            330   5.9e-05   24.0  16.7   2   4   0.00078      0.19   12.5   0.3   112   214   167   278   144   288 0.68 -
SOLCI005390200       -           1058 EOG09360B4I          -            330   5.9e-05   24.0  16.7   3   4      0.21        51    4.5   5.0    51   198   297   448   267   484 0.70 -
SOLCI005390200       -           1058 EOG09360B4I          -            330   5.9e-05   24.0  16.7   4   4    0.0059       1.4    9.6   1.9    60   130   478   552   469   565 0.78 -
SOLCI004726300       -            786 EOG09360B4I          -            330     8e-05   23.6   3.3   1   2   3.3e-06   0.00079   20.3   3.7    33   176    90   240    76   282 0.83 -
SOLCI004726300       -            786 EOG09360B4I          -            330     8e-05   23.6   3.3   2   2       2.8   6.5e+02    0.9   0.0   168   198   253   284   243   325 0.60 -
SOLCI000576600       -            651 EOG09360B4I          -            330   8.3e-05   23.5   9.0   1   4       9.4   2.2e+03   -0.9   0.1    23    42   103   122    94   140 0.83 -
SOLCI000576600       -            651 EOG09360B4I          -            330   8.3e-05   23.5   9.0   2   4       1.8   4.2e+02    1.5   0.0   163   187   182   206   148   219 0.73 -
SOLCI000576600       -            651 EOG09360B4I          -            330   8.3e-05   23.5   9.0   3   4    0.0001     0.025   15.4   0.2   107   220   243   356   228   383 0.72 -
SOLCI000576600       -            651 EOG09360B4I          -            330   8.3e-05   23.5   9.0   4   4     0.006       1.4    9.6   0.2    90   153   463   529   439   562 0.50 -
SOLCI007049300       -            678 EOG09360B4I          -            330   8.5e-05   23.5   0.4   1   1   6.9e-07   0.00016   22.6   0.4    71   199    87   222    76   233 0.83 -
SOLCI002417600       -            870 EOG09360B4I          -            330   9.2e-05   23.4   4.1   1   2   0.00033     0.078   13.8   0.0    71   197    15   148    10   154 0.85 -
SOLCI002417600       -            870 EOG09360B4I          -            330   9.2e-05   23.4   4.1   2   2    0.0016      0.37   11.6   3.8    92   214   110   238   108   248 0.76 -
SOLCI006811600       -            108 EOG09360B4I          -            330   0.00011   23.2   0.1   1   1   5.1e-07   0.00012   23.0   0.1   134   193    17    77     4   101 0.69 -
SOLCI002649300       -            839 EOG09360B4I          -            330   0.00011   23.1   4.3   1   2   1.6e-06   0.00039   21.3   0.9    29   156   362   497   357   524 0.67 -
SOLCI002649300       -            839 EOG09360B4I          -            330   0.00011   23.1   4.3   2   2       1.3     3e+02    2.0   0.1   138   182   771   805   745   813 0.63 -
SOLCI003699100       -            469 EOG09360B4I          -            330   0.00011   23.1  16.9   1   4      0.19        44    4.7   0.4   116   176     5    65     3    73 0.82 -
SOLCI003699100       -            469 EOG09360B4I          -            330   0.00011   23.1  16.9   2   4      0.35        83    3.8   1.2    13   105    84   182    75   184 0.52 -
SOLCI003699100       -            469 EOG09360B4I          -            330   0.00011   23.1  16.9   3   4    0.0016      0.37   11.5   1.1   121   223   128   232   118   256 0.66 -
SOLCI003699100       -            469 EOG09360B4I          -            330   0.00011   23.1  16.9   4   4   0.00035     0.083   13.7   1.1   120   226   322   435   305   440 0.71 -
SOLCI004296100       -           1027 EOG09360B4I          -            330   0.00012   23.0   1.9   1   2      0.21        50    4.6   0.0    29   110   115   202   107   244 0.74 -
SOLCI004296100       -           1027 EOG09360B4I          -            330   0.00012   23.0   1.9   2   2   4.9e-05     0.012   16.5   1.3    83   203   272   393   246   419 0.80 -
SOLCI006566300       -            940 EOG09360B4I          -            330   0.00015   22.7   0.0   1   2    0.0025      0.59   10.9   0.0    69   221    88   248    75   252 0.80 -
SOLCI006566300       -            940 EOG09360B4I          -            330   0.00015   22.7   0.0   2   2    0.0098       2.3    8.9   0.1   157   199   386   429   370   453 0.87 -
SOLCI006239700       -            469 EOG09360B4I          -            330   0.00015   22.7  11.1   1   3      0.31        73    4.0   0.2   125   224    99   207    95   211 0.66 -
SOLCI006239700       -            469 EOG09360B4I          -            330   0.00015   22.7  11.1   2   3      0.15        37    5.0   0.7   129   217   159   249   143   258 0.64 -
SOLCI006239700       -            469 EOG09360B4I          -            330   0.00015   22.7  11.1   3   3   1.1e-05    0.0026   18.6   7.1    71   197   241   376   222   381 0.71 -
SOLCI005133300       -            264 EOG09360B4I          -            330   0.00015   22.7  11.3   1   2   5.3e-05     0.013   16.4   0.8    93   200    15   127    11   150 0.84 -
SOLCI005133300       -            264 EOG09360B4I          -            330   0.00015   22.7  11.3   2   2    0.0065       1.5    9.5   5.8   109   198   152   245   129   249 0.68 -
SOLCI001636800       -            621 EOG09360B4I          -            330   0.00019   22.3   2.5   1   1   1.4e-06   0.00033   21.6   2.5   115   223    92   197    87   214 0.80 -
SOLCI004329300       -            338 EOG09360B4I          -            330   0.00023   22.1   0.2   1   2   2.2e-05    0.0052   17.6   0.1   116   198   116   202    99   207 0.78 -
SOLCI004329300       -            338 EOG09360B4I          -            330   0.00023   22.1   0.2   2   2      0.96   2.3e+02    2.4   0.0   143   185   240   283   214   300 0.59 -
SOLCI002574800       -            369 EOG09360B4I          -            330   0.00027   21.9  17.2   1   3     0.061        14    6.3   0.1   184   224    87   127    81   131 0.86 -
SOLCI002574800       -            369 EOG09360B4I          -            330   0.00027   21.9  17.2   2   3    0.0025      0.58   10.9   8.8    93   198   164   282   155   286 0.73 -
SOLCI002574800       -            369 EOG09360B4I          -            330   0.00027   21.9  17.2   3   3    0.0023      0.55   11.0   2.7   108   197   264   355   241   361 0.79 -
SOLCI005384800       -            620 EOG09360B4I          -            330   0.00028   21.8   3.0   1   1   1.9e-06   0.00044   21.2   3.0   116   198    92   177    85   234 0.77 -
SOLCI002984200       -            216 EOG09360B4I          -            330   0.00033   21.6   0.0   1   1   2.3e-06   0.00055   20.9   0.0    92   197    96   206    86   211 0.84 -
SOLCI002989300       -            683 EOG09360B4I          -            330   0.00034   21.5   0.4   1   1   2.7e-06   0.00065   20.6   0.4    89   198   113   227    90   246 0.87 -
SOLCI007323300       -            889 EOG09360B4I          -            330   0.00034   21.5   3.7   1   2   0.00048      0.11   13.2   0.7   133   220   113   198    86   204 0.74 -
SOLCI007323300       -            889 EOG09360B4I          -            330   0.00034   21.5   3.7   2   2   3.5e-06   0.00082   20.3   2.2    92   199   138   250   135   275 0.85 -
SOLCI002229700       -           1427 EOG09360B4I          -            330   0.00038   21.4  34.2   1   5       2.7   6.4e+02    0.9   0.6   145   219   653   732   647   735 0.51 -
SOLCI002229700       -           1427 EOG09360B4I          -            330   0.00038   21.4  34.2   2   5   1.9e-05    0.0046   17.8  10.7    67   220   718   875   705   879 0.74 -
SOLCI002229700       -           1427 EOG09360B4I          -            330   0.00038   21.4  34.2   3   5    0.0011      0.26   12.0   2.0   116   196   818   899   815   919 0.84 -
SOLCI002229700       -           1427 EOG09360B4I          -            330   0.00038   21.4  34.2   4   5     0.033       7.7    7.2   1.9    68   194   908  1038   900  1048 0.85 -
SOLCI002229700       -           1427 EOG09360B4I          -            330   0.00038   21.4  34.2   5   5     0.067        16    6.2   1.9   108   219  1069  1174  1065  1223 0.79 -
SOLCI000034000       -            221 EOG09360B4I          -            330   0.00042   21.2   2.2   1   1   2.6e-06    0.0006   20.7   2.2   112   196    92   179    69   184 0.92 -
SOLCI003496800       -            465 EOG09360B4I          -            330   0.00046   21.1   0.0   1   1   3.6e-05    0.0086   16.9   0.1   141   262    49   170    42   184 0.67 -
SOLCI003680300       -            415 EOG09360B4I          -            330   0.00061   20.7   2.7   1   2    0.0024      0.57   10.9   1.0   120   199   106   188    74   212 0.66 -
SOLCI003680300       -            415 EOG09360B4I          -            330   0.00061   20.7   2.7   2   2    0.0014      0.33   11.7   0.2    70   199   172   306   169   332 0.85 -
SOLCI004061300       -            771 EOG09360B4I          -            330   0.00077   20.4   1.9   1   1   6.8e-06    0.0016   19.3   1.9   142   224    75   158    71   174 0.89 -
SOLCI006753100       -            960 EOG09360B4I          -            330   0.00078   20.3  10.9   1   3       4.4     1e+03    0.2   0.1   140   224    76   161    68   169 0.65 -
SOLCI006753100       -            960 EOG09360B4I          -            330   0.00078   20.3  10.9   2   3   0.00064      0.15   12.8   1.7    27   198   170   353   167   375 0.72 -
SOLCI006753100       -            960 EOG09360B4I          -            330   0.00078   20.3  10.9   3   3    0.0071       1.7    9.4   0.2   112   189   457   537   428   560 0.72 -
SOLCI005491100       -            591 EOG09360B4I          -            330   0.00085   20.2   0.7   1   2    0.0001     0.024   15.5   0.4   135   212    48   127     6   140 0.87 -
SOLCI005491100       -            591 EOG09360B4I          -            330   0.00085   20.2   0.7   2   2      0.83     2e+02    2.6   0.0   115   152   164   202   142   213 0.54 -
SOLCI002616000       -            378 EOG09360B4I          -            330   0.00085   20.2   7.0   1   3   5.3e-05     0.012   16.4   3.8   116   214     2   108     1   119 0.77 -
SOLCI002616000       -            378 EOG09360B4I          -            330   0.00085   20.2   7.0   2   3     0.069        16    6.1   0.1   157   199    75   119    69   144 0.67 -
SOLCI002616000       -            378 EOG09360B4I          -            330   0.00085   20.2   7.0   3   3     0.036       8.5    7.1   0.1    14   107    88   189    86   217 0.73 -
SOLCI002229600       -           1364 EOG09360B4I          -            330   0.00093   20.1  38.0   1   4   0.00097      0.23   12.2   4.4    61   150   696   790   656   801 0.78 -
SOLCI002229600       -           1364 EOG09360B4I          -            330   0.00093   20.1  38.0   2   4   0.00038     0.091   13.6   4.7   115   226   802   913   798   916 0.91 -
SOLCI002229600       -           1364 EOG09360B4I          -            330   0.00093   20.1  38.0   3   4      0.07        17    6.1   3.4   135   198   916   980   899  1009 0.78 -
SOLCI002229600       -           1364 EOG09360B4I          -            330   0.00093   20.1  38.0   4   4      0.13        32    5.2   2.3    27   122  1077  1174  1058  1177 0.64 -
SOLCI004437700       -            405 EOG09360B4I          -            330   0.00095   20.1   5.9   1   3      0.54   1.3e+02    3.2   0.0   139   223   104   193    94   197 0.68 -
SOLCI004437700       -            405 EOG09360B4I          -            330   0.00095   20.1   5.9   2   3     0.052        12    6.5   1.4    73   181   203   320   177   323 0.74 -
SOLCI004437700       -            405 EOG09360B4I          -            330   0.00095   20.1   5.9   3   3    0.0019      0.46   11.2   0.2   117   176   325   384   321   405 0.84 -
SOLCI001280000       -            613 EOG09360B4I          -            330    0.0011   19.9   1.1   1   2       2.3   5.3e+02    1.2   0.1   166   198    52    85    43   121 0.62 -
SOLCI001280000       -            613 EOG09360B4I          -            330    0.0011   19.9   1.1   2   2   3.3e-05    0.0079   17.0   0.1    90   199   179   292   143   312 0.88 -
SOLCI005041400       -            267 EOG09360B4I          -            330    0.0011   19.9   4.1   1   2   3.7e-05    0.0088   16.9   0.9   140   196    68   126    58   130 0.85 -
SOLCI005041400       -            267 EOG09360B4I          -            330    0.0011   19.9   4.1   2   2       0.4        96    3.6   0.2   155   197   132   175   123   179 0.81 -
SOLCI002940000       -             98 EOG09360B4I          -            330    0.0012   19.8   0.4   1   1   5.6e-06    0.0013   19.6   0.4   122   199     2    83     1    97 0.82 -
SOLCI004839500       -            437 EOG09360B4I          -            330    0.0013   19.6  17.2   1   2   1.7e-05     0.004   18.0   6.1    96   222    19   149    13   170 0.81 -
SOLCI004839500       -            437 EOG09360B4I          -            330    0.0013   19.6  17.2   2   2     0.018       4.1    8.1   0.0   144   221   233   311   218   342 0.78 -
SOLCI002575100       -            704 EOG09360B4I          -            330    0.0014   19.5   4.4   1   1   8.8e-06    0.0021   18.9   2.6    15    85   545   618   539   631 0.81 -
SOLCI006617800       -            881 EOG09360B4I          -            330    0.0016   19.3  18.7   1   4       7.8   1.8e+03   -0.6   0.0   156   214   104   166    89   172 0.71 -
SOLCI006617800       -            881 EOG09360B4I          -            330    0.0016   19.3  18.7   2   4      0.24        57    4.4   2.8    69   198   315   452   292   458 0.70 -
SOLCI006617800       -            881 EOG09360B4I          -            330    0.0016   19.3  18.7   3   4   0.00031     0.073   13.9   1.3   109   243   480   612   477   617 0.74 -
SOLCI006617800       -            881 EOG09360B4I          -            330    0.0016   19.3  18.7   4   4     0.051        12    6.6   0.0    13    64   702   757   667   772 0.77 -
SOLCI004988100       -            370 EOG09360B4I          -            330    0.0019   19.1   0.5   1   2       7.7   1.8e+03   -0.6   0.0   156   188   157   190   141   202 0.68 -
SOLCI004988100       -            370 EOG09360B4I          -            330    0.0019   19.1   0.5   2   2   3.4e-05    0.0081   17.0   0.6   147   199   196   250   159   252 0.81 -
SOLCI002671500       -            209 EOG09360B4I          -            330    0.0021   18.9   0.6   1   2   7.1e-05     0.017   16.0   0.0   140   221    68   150    42   154 0.84 -
SOLCI002671500       -            209 EOG09360B4I          -            330    0.0021   18.9   0.6   2   2   0.00036     0.086   13.6   0.7    93   199    90   177    83   204 0.42 -
SOLCI005478100       -            682 EOG09360B4I          -            330    0.0022   18.9   4.2   1   1   2.1e-05     0.005   17.7   4.2    70   198    77   208    57   343 0.52 -
SOLCI005547000       -            176 EOG09360B4I          -            330    0.0023   18.8   0.1   1   1   1.8e-05    0.0042   17.9   0.1   109   223    31   146     9   153 0.80 -
SOLCI002627000       -            625 EOG09360B4I          -            330    0.0023   18.8   1.6   1   1   3.6e-05    0.0084   17.0   1.4   131   225    82   176    65   202 0.83 -
SOLCI002195000       -            950 EOG09360B4I          -            330    0.0027   18.6  10.2   1   2       0.3        71    4.0   0.5   115   201    88   178    73   207 0.66 -
SOLCI002195000       -            950 EOG09360B4I          -            330    0.0027   18.6  10.2   2   2    0.0001     0.024   15.4   6.3    25   231   189   401   185   410 0.77 -
SOLCI004191500       -            730 EOG09360B4I          -            330    0.0027   18.6   4.3   1   1   0.00033     0.077   13.8   4.1     9   223    77   307    72   314 0.77 -
SOLCI004343900       -            373 EOG09360B4I          -            330    0.0028   18.5   8.8   1   3      0.12        28    5.4   0.9    23    42    14    33     4   153 0.74 -
SOLCI004343900       -            373 EOG09360B4I          -            330    0.0028   18.5   8.8   2   3       6.3   1.5e+03   -0.3   0.1   159   194    95   129    89   181 0.58 -
SOLCI004343900       -            373 EOG09360B4I          -            330    0.0028   18.5   8.8   3   3   8.4e-05      0.02   15.7   1.3    21   149   234   371   217   373 0.77 -
SOLCI003233800       -           1027 EOG09360B4I          -            330     0.003   18.4   6.4   1   4      0.02       4.8    7.9   0.0   157   223   108   173    87   177 0.79 -
SOLCI003233800       -           1027 EOG09360B4I          -            330     0.003   18.4   6.4   2   4     0.048        11    6.7   0.5   136   220   157   242   154   247 0.62 -
SOLCI003233800       -           1027 EOG09360B4I          -            330     0.003   18.4   6.4   3   4     0.027       6.3    7.5   3.7    90   221   180   315   176   318 0.73 -
SOLCI003233800       -           1027 EOG09360B4I          -            330     0.003   18.4   6.4   4   4      0.22        53    4.5   1.2    91   197   253   362   251   371 0.80 -
SOLCI005041900       -            631 EOG09360B4I          -            330    0.0031   18.4   0.2   1   1   2.5e-05    0.0058   17.5   0.2    91   176    89   178    84   199 0.84 -
SOLCI004856000       -            460 EOG09360B4I          -            330    0.0032   18.3   2.0   1   1   2.2e-05    0.0051   17.7   2.0   109   223    79   192    58   199 0.87 -
SOLCI001671300       -            604 EOG09360B4I          -            330    0.0034   18.2   0.3   1   1   2.4e-05    0.0057   17.5   0.3   112   196    81   168    77   184 0.88 -
SOLCI005193700       -            581 EOG09360B4I          -            330    0.0035   18.2   0.5   1   2   0.00025      0.06   14.2   0.7   154   218    93   158    68   166 0.74 -
SOLCI005193700       -            581 EOG09360B4I          -            330    0.0035   18.2   0.5   2   2      0.12        28    5.3   0.3   154   197   142   186   132   236 0.78 -
SOLCI000974400       -            584 EOG09360B4I          -            330    0.0035   18.2  15.8   1   3   3.1e-05    0.0072   17.2   6.2   135   218    80   166    71   189 0.88 -
SOLCI000974400       -            584 EOG09360B4I          -            330    0.0035   18.2  15.8   2   3      0.47   1.1e+02    3.4   0.2   131   199   273   346   168   353 0.61 -
SOLCI000974400       -            584 EOG09360B4I          -            330    0.0035   18.2  15.8   3   3       1.4   3.3e+02    1.9   0.2   141   221   453   533   425   543 0.65 -
SOLCI004774300       -            964 EOG09360B4I          -            330    0.0037   18.1   5.7   1   3       1.4   3.2e+02    1.9   0.0   139   198   113   174    88   191 0.80 -
SOLCI004774300       -            964 EOG09360B4I          -            330    0.0037   18.1   5.7   2   3   0.00014     0.033   15.0   0.5   154   216   256   318   233   326 0.82 -
SOLCI004774300       -            964 EOG09360B4I          -            330    0.0037   18.1   5.7   3   3       1.1   2.6e+02    2.2   0.2    79   131   346   395   328   422 0.73 -
SOLCI000841300       -            394 EOG09360B4I          -            330    0.0048   17.8   9.4   1   3      0.27        64    4.2   0.4    24    51   118   145    94   167 0.73 -
SOLCI000841300       -            394 EOG09360B4I          -            330    0.0048   17.8   9.4   2   3   4.2e-05    0.0098   16.7   0.7   135   221   215   304   206   312 0.86 -
SOLCI000841300       -            394 EOG09360B4I          -            330    0.0048   17.8   9.4   3   3       2.5     6e+02    1.0   0.2    24    75   314   373   304   383 0.39 -
SOLCI007445400       -            511 EOG09360B4I          -            330    0.0048   17.8   5.0   1   1   4.1e-05    0.0097   16.7   5.0   157   228    90   164    68   198 0.72 -
SOLCI006560800       -            667 EOG09360B4I          -            330    0.0048   17.8   0.1   1   1   3.9e-05    0.0092   16.8   0.1    26   198    25   199    19   233 0.75 -
SOLCI002574900       -            459 EOG09360B4I          -            330    0.0068   17.3  10.0   1   2      0.13        31    5.2   3.4    32   198    25   204    15   216 0.72 -
SOLCI002574900       -            459 EOG09360B4I          -            330    0.0068   17.3  10.0   2   2   0.00023     0.055   14.3   0.5   128   224   244   345   240   412 0.68 -
SOLCI004735700       -            638 EOG09360B4I          -            330    0.0072   17.2   3.1   1   2   0.00033     0.077   13.8   1.2   162   226    97   161    89   167 0.81 -
SOLCI004735700       -            638 EOG09360B4I          -            330    0.0072   17.2   3.1   2   2      0.87   2.1e+02    2.5   0.1    24    64   164   206   158   227 0.69 -
SOLCI003838300       -            879 EOG09360B4I          -            330    0.0073   17.2   0.5   1   1   4.9e-05     0.012   16.5   0.5   143   226   412   496   406   507 0.85 -
SOLCI006172000       -            244 EOG09360B4I          -            330    0.0077   17.1   0.5   1   1   6.9e-05     0.016   16.0   0.1   116   151    45    80    38   109 0.85 -
SOLCI006790600       -            875 EOG09360B4I          -            330    0.0087   16.9  29.7   1   6     0.013       3.1    8.5   4.8    25   221    45   252    23   256 0.82 -
SOLCI006790600       -            875 EOG09360B4I          -            330    0.0087   16.9  29.7   2   6     0.074        17    6.0   3.2    89   245   188   348   172   357 0.65 -
SOLCI006790600       -            875 EOG09360B4I          -            330    0.0087   16.9  29.7   3   6       0.2        48    4.6   3.0   113   176   358   421   331   449 0.57 -
SOLCI006790600       -            875 EOG09360B4I          -            330    0.0087   16.9  29.7   4   6      0.11        27    5.4   0.5   117   223   405   516   395   521 0.73 -
SOLCI006790600       -            875 EOG09360B4I          -            330    0.0087   16.9  29.7   5   6     0.014       3.3    8.4   0.5    13   114   486   598   476   616 0.72 -
SOLCI006790600       -            875 EOG09360B4I          -            330    0.0087   16.9  29.7   6   6     0.017         4    8.2   0.2   145   221   680   757   657   791 0.67 -
SOLCI001110400       -            904 EOG09360B4I          -            330    0.0091   16.8   2.0   1   1   6.3e-05     0.015   16.1   2.0   146   222   425   495   401   502 0.69 -
SOLCI000085900       -            678 EOG09360B4I          -            330     0.011   16.6   7.0   1   2   0.00012     0.027   15.3   2.1   136   221    96   181    87   184 0.79 -
SOLCI000085900       -            678 EOG09360B4I          -            330     0.011   16.6   7.0   2   2      0.14        34    5.1   2.1   177   221   162   205   160   210 0.83 -
SOLCI002949400       -            630 EOG09360B4I          -            330     0.012   16.4   3.8   1   1   0.00013     0.032   15.0   3.5    72   191   498   622   452   627 0.76 -
SOLCI003665500       -            927 EOG09360B4I          -            330     0.014   16.3   1.2   1   1    0.0002     0.048   14.5   0.8   117   241   580   708   547   730 0.83 -
SOLCI006769100       -            232 EOG09360B4I          -            330     0.014   16.2  10.4   1   3      0.72   1.7e+02    2.8   0.6   142   221     1    83     1    90 0.63 -
SOLCI006769100       -            232 EOG09360B4I          -            330     0.014   16.2  10.4   2   3     0.021       4.9    7.8   0.1   168   218    94   145    87   153 0.85 -
SOLCI006769100       -            232 EOG09360B4I          -            330     0.014   16.2  10.4   3   3    0.0021      0.49   11.2   0.6    48   105   160   220   151   225 0.57 -
SOLCI000709700       -            635 EOG09360B4I          -            330     0.014   16.2   0.1   1   1   0.00011     0.026   15.4   0.1   134   226    89   181    71   205 0.81 -
SOLCI003849900       -            715 EOG09360B4I          -            330     0.016   16.0   0.2   1   1   0.00013      0.03   15.1   0.2    71   189    88   214    59   251 0.53 -
SOLCI007142100       -            722 EOG09360B4I          -            330     0.017   15.9   5.9   1   1   0.00012     0.029   15.2   5.9    92   221   100   229    93   233 0.90 -
SOLCI000845100       -            146 EOG09360B4I          -            330     0.018   15.9   0.6   1   1   8.6e-05      0.02   15.7   0.6   156   214    59   120    28   136 0.73 -
SOLCI004827500       -            134 EOG09360B4I          -            330     0.018   15.9   0.2   1   1   8.6e-05      0.02   15.7   0.2   109   183    55   127    35   134 0.89 -
SOLCI004481000       -            495 EOG09360B4I          -            330     0.019   15.8  14.8   1   2   0.00041     0.098   13.5   2.8    52   225   194   377   156   383 0.57 -
SOLCI004481000       -            495 EOG09360B4I          -            330     0.019   15.8  14.8   2   2     0.066        15    6.2   4.1    24   107   382   472   377   490 0.71 -
SOLCI004988400       -            545 EOG09360B4I          -            330      0.02   15.7   0.1   1   1   0.00017     0.041   14.7   0.0   150   199    86   137    76   163 0.89 -
SOLCI001000400       -            615 EOG09360B4I          -            330     0.022   15.6   1.2   1   1   0.00017      0.04   14.7   1.2   110   198    86   177    61   183 0.89 -
SOLCI006941300       -            871 EOG09360B4I          -            330     0.023   15.5  21.8   1   2     0.052        12    6.5   3.6   145   198    72   127    60   131 0.82 -
SOLCI006941300       -            871 EOG09360B4I          -            330     0.023   15.5  21.8   2   2   0.00084       0.2   12.4   2.6    45   197   304   464   269   487 0.66 -
SOLCI003849300       -            431 EOG09360B4I          -            330     0.026   15.3  11.4   1   2    0.0045       1.1   10.1   0.8    93   150    44   101    22   105 0.82 -
SOLCI003849300       -            431 EOG09360B4I          -            330     0.026   15.3  11.4   2   2    0.0053       1.3    9.8   3.1   115   228   160   276   127   284 0.88 -
SOLCI007332700       -            256 EOG09360B4I          -            330     0.032   15.1   0.7   1   1    0.0003     0.071   13.9   0.6    22   122    67   178    52   206 0.76 -
SOLCI004156700       -            117 EOG09360B4I          -            330     0.034   15.0  21.6   1   1   0.00013      0.03   15.2  21.0   228   286    54   112    22   116 0.76 -
SOLCI005665300       -            453 EOG09360B4I          -            330     0.038   14.8   6.7   1   2      0.87     2e+02    2.5   1.1    95   152    72   130    38   204 0.75 -
SOLCI005665300       -            453 EOG09360B4I          -            330     0.038   14.8   6.7   2   2   0.00024     0.057   14.2   1.2   161   243   217   298   183   303 0.83 -
SOLCI002269900       -            859 EOG09360B4I          -            330     0.039   14.8   3.9   1   2   0.00059      0.14   12.9   0.4   187   247   171   232   121   238 0.75 -
SOLCI002269900       -            859 EOG09360B4I          -            330     0.039   14.8   3.9   2   2      0.82   1.9e+02    2.6   0.2   189   226   267   305   263   323 0.77 -
SOLCI002784000       -            335 EOG09360B4I          -            330     0.044   14.6   0.0   1   2    0.0022      0.52   11.1   0.0   115   196   122   207   116   212 0.78 -
SOLCI002784000       -            335 EOG09360B4I          -            330     0.044   14.6   0.0   2   2       2.2   5.2e+02    1.2   0.0   157   191   261   297   221   331 0.74 -
SOLCI003108900       -           1348 EOG09360B4I          -            330     0.046   14.5   0.5   1   1   0.00045      0.11   13.3   0.5    25   104   230   311   212   339 0.85 -
SOLCI000749300       -            943 EOG09360B4I          -            330     0.048   14.5   9.9   1   3       7.7   1.8e+03   -0.6   0.2   139   172   426   460   404   469 0.64 -
SOLCI000749300       -            943 EOG09360B4I          -            330     0.048   14.5   9.9   2   3   0.00013     0.031   15.1   4.6   114   216   473   580   426   591 0.75 -
SOLCI000749300       -            943 EOG09360B4I          -            330     0.048   14.5   9.9   3   3       8.5     2e+03   -0.7   0.1   141   170   689   722   684   731 0.78 -
SOLCI001766200       -            954 EOG09360B4I          -            330     0.049   14.4   0.3   1   1   0.00021     0.049   14.4   0.3   134   236   606   710   585   738 0.79 -
SOLCI002991400       -            742 EOG09360B4I          -            330     0.049   14.4   6.5   1   1    0.0004     0.095   13.5   6.5   111   222   129   242    71   247 0.80 -
SOLCI005217400       -            106 EOG09360B4I          -            330     0.053   14.3   0.5   1   2    0.0018      0.42   11.4   0.1   164   198     8    43     2    69 0.88 -
SOLCI005217400       -            106 EOG09360B4I          -            330     0.053   14.3   0.5   2   2       1.9   4.6e+02    1.4   0.0   155   182    72   100    67   104 0.76 -
SOLCI005026300       -            957 EOG09360B4I          -            330     0.054   14.3  18.8   1   3     0.027       6.4    7.5   6.3    22   197   126   314   111   337 0.53 -
SOLCI005026300       -            957 EOG09360B4I          -            330     0.054   14.3  18.8   2   3    0.0036      0.84   10.4   0.6   144   221   403   481   389   482 0.72 -
SOLCI005026300       -            957 EOG09360B4I          -            330     0.054   14.3  18.8   3   3      0.41        96    3.6   0.6    90   136   466   515   462   527 0.64 -
SOLCI006160300       -            906 EOG09360B4I          -            330     0.057   14.2   7.4   1   3    0.0017      0.39   11.5   0.4   105   201   535   636   526   653 0.77 -
SOLCI006160300       -            906 EOG09360B4I          -            330     0.057   14.2   7.4   2   3       1.4   3.2e+02    1.9   0.1    90   154   667   734   660   738 0.77 -
SOLCI006160300       -            906 EOG09360B4I          -            330     0.057   14.2   7.4   3   3      0.54   1.3e+02    3.2   0.1    39    76   763   799   737   805 0.80 -
SOLCI003081600       -             89 EOG09360B4I          -            330     0.061   14.1   0.2   1   1   0.00029     0.068   14.0   0.2   135   197    19    82     2    85 0.77 -
SOLCI005665400       -           1240 EOG09360B4I          -            330     0.061   14.1   9.0   1   2   8.5e-05      0.02   15.7   3.8    51   167  1015  1129  1000  1137 0.85 -
SOLCI005665400       -           1240 EOG09360B4I          -            330     0.061   14.1   9.0   2   2       4.9   1.2e+03    0.1   0.2   159   179  1181  1201  1171  1225 0.69 -
SOLCI000006900       -            767 EOG09360B4I          -            330      0.07   13.9   5.0   1   2    0.0015      0.35   11.6   0.4    91   198   136   247   130   252 0.81 -
SOLCI000006900       -            767 EOG09360B4I          -            330      0.07   13.9   5.0   2   2      0.32        75    4.0   0.5   119   194   258   336   251   369 0.60 -
SOLCI001819400       -            225 EOG09360B4I          -            330     0.081   13.7   2.1   1   2      0.13        32    5.2   0.1   140   196    72   130    58   147 0.67 -
SOLCI001819400       -            225 EOG09360B4I          -            330     0.081   13.7   2.1   2   2    0.0016      0.37   11.6   1.1   113   198    92   180    89   203 0.67 -
SOLCI002008700       -            442 EOG09360B4I          -            330     0.085   13.7   2.5   1   1    0.0011      0.25   12.1   2.5   115   197   278   362   273   385 0.76 -
SOLCI001801200       -           1326 EOG09360B4I          -            330     0.086   13.6   7.7   1   3       1.5   3.6e+02    1.7   1.7    35   214   557   742   534   744 0.64 -
SOLCI001801200       -           1326 EOG09360B4I          -            330     0.086   13.6   7.7   2   3   0.00029     0.068   14.0   2.2    62   168   705   808   662   815 0.72 -
SOLCI001801200       -           1326 EOG09360B4I          -            330     0.086   13.6   7.7   3   3       2.2   5.2e+02    1.2   0.3    94   148   805   861   799   864 0.60 -
SOLCI001590600       -            573 EOG09360B4I          -            330     0.089   13.6   0.2   1   1    0.0015      0.35   11.6   0.0   117   193   243   322   219   332 0.77 -
SOLCI004615600       -            625 EOG09360B4I          -            330     0.098   13.5   0.1   1   1   0.00069      0.16   12.7   0.1   164   224   447   507   440   513 0.88 -
SOLCI004768900       -            442 EOG09360B4I          -            330     0.099   13.4   2.1   1   2       6.1   1.4e+03   -0.3   0.0   145   174    14    44     6    88 0.69 -
SOLCI004768900       -            442 EOG09360B4I          -            330     0.099   13.4   2.1   2   2    0.0015      0.34   11.6   0.6    95   183    78   171    69   187 0.76 -
SOLCI006658400       -            396 EOG09360B4I          -            330       0.1   13.4   7.0   1   1   0.00025     0.059   14.2   3.7    92   221   165   306   143   311 0.79 -
SOLCI005252400       -            739 EOG09360B4I          -            330      0.12   13.2  11.3   1   4     0.033       7.7    7.2   0.0   116   205     4    99     2   115 0.73 -
SOLCI005252400       -            739 EOG09360B4I          -            330      0.12   13.2  11.3   2   4       1.1   2.5e+02    2.2   0.3   176   221   312   356   300   360 0.74 -
SOLCI005252400       -            739 EOG09360B4I          -            330      0.12   13.2  11.3   3   4      0.41        96    3.6   2.5   122   213   327   422   319   437 0.72 -
SOLCI005252400       -            739 EOG09360B4I          -            330      0.12   13.2  11.3   4   4      0.39        92    3.7   0.0   131   182   550   603   530   621 0.57 -
SOLCI003927600       -           1223 EOG09360B4I          -            330      0.12   13.2   0.2   1   3       4.2     1e+03    0.3   0.6    29    67   755   795   622   818 0.70 -
SOLCI003927600       -           1223 EOG09360B4I          -            330      0.12   13.2   0.2   2   3    0.0005      0.12   13.2   0.2   115   151   866   902   857   917 0.89 -
SOLCI003927600       -           1223 EOG09360B4I          -            330      0.12   13.2   0.2   3   3       2.5   5.8e+02    1.0   0.5    18    77   924   981   914   990 0.74 -
SOLCI006274600       -            930 EOG09360B4I          -            330      0.13   13.1  14.1   1   3   0.00091      0.22   12.3   0.6    89   199   124   239   101   268 0.73 -
SOLCI006274600       -            930 EOG09360B4I          -            330      0.13   13.1  14.1   2   3   0.00039     0.091   13.5   4.6    90   221   197   331   196   336 0.77 -
SOLCI006274600       -            930 EOG09360B4I          -            330      0.13   13.1  14.1   3   3      0.75   1.8e+02    2.7   6.3   122   226   279   387   267   391 0.77 -
SOLCI002230100       -            610 EOG09360B4I          -            330      0.13   13.1   1.5   1   2    0.0095       2.2    9.0   0.2   141   222    47   135    35   140 0.73 -
SOLCI002230100       -            610 EOG09360B4I          -            330      0.13   13.1   1.5   2   2      0.55   1.3e+02    3.2   0.1   160   227   145   215   138   235 0.78 -
SOLCI002843100       -            203 EOG09360B4I          -            330      0.14   13.0   4.0   1   2     0.001      0.24   12.2   2.3   141   224    70   154    63   159 0.82 -
SOLCI002843100       -            203 EOG09360B4I          -            330      0.14   13.0   4.0   2   2       2.4   5.7e+02    1.1   0.2   153   178   155   180   138   189 0.64 -
SOLCI005139200       -            235 EOG09360B4I          -            330      0.15   12.8   1.2   1   1    0.0019      0.44   11.3   1.1   133   222   105   199    98   205 0.80 -
SOLCI007348700       -            318 EOG09360B4I          -            330      0.15   12.8   3.4   1   2     0.015       3.6    8.3   0.3   146   211   125   192   106   194 0.80 -
SOLCI007348700       -            318 EOG09360B4I          -            330      0.15   12.8   3.4   2   2    0.0013      0.31   11.8   2.6   118   216   143   238   131   294 0.58 -
SOLCI002870000       -            284 EOG09360B4I          -            330      0.17   12.7  13.8   1   2     0.044        10    6.8   2.7   146   223    42   120    33   126 0.74 -
SOLCI002870000       -            284 EOG09360B4I          -            330      0.17   12.7  13.8   2   2    0.0023      0.55   11.0   0.7   164   226   171   232   167   237 0.86 -
SOLCI005471400       -            897 EOG09360B4I          -            330      0.18   12.6   0.5   1   2    0.0087         2    9.1   0.3   159   213    88   144    42   156 0.70 -
SOLCI005471400       -            897 EOG09360B4I          -            330      0.18   12.6   0.5   2   2       2.3   5.4e+02    1.1   0.0   141   193   188   241   181   251 0.53 -
SOLCI002417700       -            953 EOG09360B4I          -            330      0.18   12.6  11.5   1   3     0.012       2.9    8.6   0.8    70   199   101   237    78   241 0.85 -
SOLCI002417700       -            953 EOG09360B4I          -            330      0.18   12.6  11.5   2   3    0.0072       1.7    9.4   2.8    93   215   198   328   195   337 0.70 -
SOLCI002417700       -            953 EOG09360B4I          -            330      0.18   12.6  11.5   3   3       4.6   1.1e+03    0.1   2.1   141   232   295   389   294   395 0.60 -
SOLCI001106700       -            671 EOG09360B4I          -            330      0.19   12.5   3.1   1   2    0.0025      0.58   10.9   2.7   142   225    78   162    71   172 0.87 -
SOLCI001106700       -            671 EOG09360B4I          -            330      0.19   12.5   3.1   2   2     0.015       3.5    8.3   2.7    97   226   102   163    95   197 0.50 -
SOLCI001102500       -            717 EOG09360B4I          -            330      0.19   12.5   2.9   1   1    0.0036      0.86   10.3   2.9    90   201    91   208    80   233 0.75 -
SOLCI006620100       -           1324 EOG09360B4I          -            330       0.2   12.4   3.9   1   2    0.0015      0.35   11.6   1.3   114   220   549   659   547   663 0.87 -
SOLCI006620100       -           1324 EOG09360B4I          -            330       0.2   12.4   3.9   2   2       5.5   1.3e+03   -0.1   0.1   136   165   671   700   660   717 0.75 -
SOLCI006085000       -            510 EOG09360B4I          -            330      0.23   12.2   0.4   1   1    0.0028      0.67   10.7   0.4    91   160   421   493   400   502 0.84 -
SOLCI003049000       -            623 EOG09360B4I          -            330      0.24   12.2   0.9   1   1    0.0016      0.38   11.5   0.9   164   226   442   504   435   509 0.83 -
SOLCI007141200       -            436 EOG09360B4I          -            330      0.27   12.0   4.4   1   1    0.0017      0.41   11.4   4.4   237   293   207   264   192   292 0.79 -
SOLCI007454900       -            423 EOG09360B4I          -            330      0.31   11.8   2.4   1   1    0.0025       0.6   10.9   2.4   106   219   118   228   103   246 0.83 -
SOLCI001113700       -           1139 EOG09360B4I          -            330      0.39   11.5  22.0   1   3   0.00064      0.15   12.8   0.9   138   220   533   613   529   619 0.83 -
SOLCI001113700       -           1139 EOG09360B4I          -            330      0.39   11.5  22.0   2   3         1   2.4e+02    2.3   7.0    64   213   851  1006   814  1015 0.82 -
SOLCI001113700       -           1139 EOG09360B4I          -            330      0.39   11.5  22.0   3   3      0.18        43    4.8   0.2   112   151  1044  1084  1015  1089 0.83 -
SOLCI005830100       -            511 EOG09360B4I          -            330      0.48   11.2   0.5   1   1     0.003       0.7   10.6   0.5    91   159   418   489   412   498 0.88 -
SOLCI003993200       -            626 EOG09360B4I          -            330      0.49   11.2   1.3   1   1     0.011       2.5    8.8   1.4   118   189   101   175    95   187 0.45 -
SOLCI002918400       -            364 EOG09360B4I          -            330      0.51   11.1   2.8   1   2     0.012       2.8    8.6   0.0   187   221   151   185    92   195 0.86 -
SOLCI002918400       -            364 EOG09360B4I          -            330      0.51   11.1   2.8   2   2       1.3     3e+02    2.0   1.1   141   221   204   290   201   315 0.70 -
SOLCI002965300       -            555 EOG09360B4I          -            330      0.56   11.0   4.6   1   1    0.0051       1.2    9.9   4.6   249   300    10    61     3    76 0.80 -
SOLCI003747900       -            186 EOG09360B4I          -            330       0.6   10.9   0.4   1   3     0.015       3.6    8.3   0.2   177   201    34    59    10    81 0.71 -
SOLCI003747900       -            186 EOG09360B4I          -            330       0.6   10.9   0.4   2   3       2.8   6.6e+02    0.9   0.0   159   182    64    88    58   138 0.83 -
SOLCI003747900       -            186 EOG09360B4I          -            330       0.6   10.9   0.4   3   3       9.8   2.3e+03   -0.9   0.0   132   139   143   150    89   180 0.53 -
SOLCI006474700       -            661 EOG09360B4I          -            330      0.64   10.8   0.2   1   1    0.0047       1.1   10.0   0.2   135   216    97   179    85   202 0.77 -
SOLCI001714900       -           1120 EOG09360B4I          -            330      0.77   10.5   7.3   1   1   0.00021      0.05   14.4   0.9   101   155   786   840   761   867 0.73 -
SOLCI002702800       -           1171 EOG09360B4I          -            330      0.78   10.5  13.7   1   3       9.7   2.3e+03   -0.9   0.1   141   192   652   705   643   710 0.76 -
SOLCI002702800       -           1171 EOG09360B4I          -            330      0.78   10.5  13.7   2   3      0.54   1.3e+02    3.2   1.3   144   211   750   819   732   831 0.52 -
SOLCI002702800       -           1171 EOG09360B4I          -            330      0.78   10.5  13.7   3   3    0.0003     0.072   13.9   1.0    29   151   844   974   838   979 0.75 -
SOLCI006705500       -            145 EOG09360B4I          -            330      0.91   10.3   2.5   1   1    0.0046       1.1   10.0   2.5   188   286     5   103     1   111 0.40 -
SOLCI004458900       -            616 EOG09360B4I          -            330      0.95   10.2   2.5   1   2      0.22        51    4.5   1.7   168   221    78   131    63   137 0.68 -
SOLCI004458900       -            616 EOG09360B4I          -            330      0.95   10.2   2.5   2   2     0.027       6.5    7.5   2.0    94   176    96   182    88   191 0.60 -
SOLCI004729800       -            395 EOG09360B4I          -            330         1   10.1   0.2   1   1     0.012       2.9    8.6   0.2    47   194   117   269   109   275 0.76 -
SOLCI005382700       -            627 EOG09360B4I          -            330         1   10.1   3.0   1   1    0.0069       1.6    9.4   3.0   135   223    89   176    83   199 0.84 -
SOLCI004189800       -            552 EOG09360B4I          -            330         1   10.1  13.8   1   4       2.8   6.6e+02    0.9   0.4   172   196   195   219    93   225 0.72 -
SOLCI004189800       -            552 EOG09360B4I          -            330         1   10.1  13.8   2   4      0.03       7.2    7.3   0.4    25    64   278   319   266   331 0.75 -
SOLCI004189800       -            552 EOG09360B4I          -            330         1   10.1  13.8   3   4       3.3   7.9e+02    0.6   0.0    10    49   313   352   311   364 0.78 -
SOLCI004189800       -            552 EOG09360B4I          -            330         1   10.1  13.8   4   4     0.035       8.4    7.1   0.3   147   221   407   482   391   514 0.71 -
SOLCI005941300       -            773 EOG09360B4I          -            330       1.2    9.9  10.3   1   2     0.013       3.2    8.5   5.1   107   199    86   182    72   206 0.78 -
SOLCI005941300       -            773 EOG09360B4I          -            330       1.2    9.9  10.3   2   2      0.62   1.5e+02    3.0   0.2   243   302   401   461   393   484 0.55 -
SOLCI003959700       -            824 EOG09360B4I          -            330       1.4    9.6  12.0   1   2   0.00022     0.051   14.4   0.9   115   208   427   526   421   587 0.64 -
SOLCI003959700       -            824 EOG09360B4I          -            330       1.4    9.6  12.0   2   2      0.98   2.3e+02    2.4   1.0   128   171   777   820   715   823 0.77 -
SOLCI006139300       -            135 EOG09360B4I          -            330       1.8    9.3  10.4   1   1    0.0089       2.1    9.1  10.4   250   317    29    93    11   105 0.57 -
SOLCI007320000       -            595 EOG09360B4I          -            330       2.1    9.1  11.9   1   3     0.048        11    6.7   0.9   142   245    88   194    82   202 0.77 -
SOLCI007320000       -            595 EOG09360B4I          -            330       2.1    9.1  11.9   2   3    0.0063       1.5    9.6   3.1    22   153   153   288   149   297 0.75 -
SOLCI007320000       -            595 EOG09360B4I          -            330       2.1    9.1  11.9   3   3         3   7.1e+02    0.8   0.0    19    37   397   415   387   436 0.83 -
SOLCI004240700       -            112 EOG09360B4I          -            330       2.4    8.9  19.1   1   1     0.011       2.5    8.8  19.1   214   287    34   109    11   112 0.67 -
SOLCI007405400       -            829 EOG09360B4I          -            330       2.5    8.8   8.2   1   2    0.0088       2.1    9.1   5.9   108   214   608   722   585   727 0.77 -
SOLCI007405400       -            829 EOG09360B4I          -            330       2.5    8.8   8.2   2   2       0.1        24    5.6   0.7   133   195   685   749   679   772 0.87 -
SOLCI002131500       -            333 EOG09360B4I          -            330       2.6    8.8   9.8   1   1      0.02       4.6    7.9   9.8   253   295    36    78    28   104 0.56 -
SOLCI003350100       -            115 EOG09360B4I          -            330       5.5    7.7  12.6   1   1     0.028       6.6    7.4  12.6   232   286    49   103    39   112 0.74 -
SOLCI006155600       -            173 EOG09360B4I          -            330       8.2    7.1  14.2   1   1     0.051        12    6.6  14.2   234   287    39    86    20    96 0.53 -
SOLCI002528300       -            100 EOG09360B4I          -            330       8.7    7.0  10.5   1   1     0.038       9.1    7.0  10.5   252   304    38    88    13    99 0.62 -
SOLCI002215800       -           1190 EOG09360B4I          -            330       8.8    7.0   9.2   1   2       2.9   6.8e+02    0.8   1.9    63   151   679   771   666   784 0.69 -
SOLCI002215800       -           1190 EOG09360B4I          -            330       8.8    7.0   9.2   2   2    0.0053       1.3    9.8   0.9   111   151   859   899   833   955 0.77 -
SOLCI001034200       -            243 EOG09360B4I          -            330       9.2    7.0   8.4   1   3      0.24        57    4.3   3.4   133   200    15    82     9   110 0.79 -
SOLCI001034200       -            243 EOG09360B4I          -            330       9.2    7.0   8.4   2   3     0.081        19    5.9   2.8   136   221    64   154    56   163 0.73 -
SOLCI001034200       -            243 EOG09360B4I          -            330       9.2    7.0   8.4   3   3      0.42        99    3.6   1.0    74   107    97   132    94   181 0.59 -
SOLCI004666000       -           1024 EOG09360B4I          -            330       9.6    6.9  12.2   1   2     0.014       3.3    8.4   4.9    86   192   488   599   478   625 0.55 -
SOLCI004666000       -           1024 EOG09360B4I          -            330       9.6    6.9  12.2   2   2    0.0034      0.81   10.4   1.5   119   214   549   645   544   649 0.86 -
#
# Program:         hmmsearch
# Version:         3.1b2 (February 2015)
# Pipeline mode:   SEARCH
# Query file:      /home/pgsb/tetiana.nosenko/lineages/embryophyta_odb9//hmms/EOG09360B4I.hmm
# Target file:     /nfs/pgsb/data/S_chilense/Schilense_genome/Solanum_chilense_v3.3_protein.fa
# Option settings: hmmsearch -o ./tmp/temp_Schil_BUSCO_prot_1362887668 --domtblout /home/ibis/tetiana.nosenko/Documents/S_chilense/11_S_chilense_genome/Schilense_genome_sequence/BUSCO_assessment/run_Schil_BUSCO_prot/hmmer_output/EOG09360B4I.out.1 --cpu 1 /home/pgsb/tetiana.nosenko/lineages/embryophyta_odb9//hmms/EOG09360B4I.hmm /nfs/pgsb/data/S_chilense/Schilense_genome/Solanum_chilense_v3.3_protein.fa 
# Current dir:     /home/ibis/tetiana.nosenko/Documents/S_chilense/11_S_chilense_genome/Schilense_genome_sequence/BUSCO_assessment
# Date:            Wed Mar  8 09:21:52 2017
# [ok]
```
