## Supplementary material for "The *de novo* reference genome and transcriptome assemblies of the wild tomato species *Solanum chilense*": EOG09360B4L.out.1

```
#                                                                            --- full sequence --- -------------- this domain -------------   hmm coord   ali coord   env coord
# target name        accession   tlen query name           accession   qlen   E-value  score  bias   #  of  c-Evalue  i-Evalue  score  bias  from    to  from    to  from    to  acc description of target
#------------------- ---------- ----- -------------------- ---------- ----- --------- ------ ----- --- --- --------- --------- ------ ----- ----- ----- ----- ----- ----- ----- ---- ---------------------
SOLCI002330900       -            438 EOG09360B4L          -            370  1.9e-203  677.3   0.0   1   2    7e-131  2.1e-127  427.1   0.0     1   243     2   269     2   274 0.94 -
SOLCI002330900       -            438 EOG09360B4L          -            370  1.9e-203  677.3   0.0   2   2   1.4e-76   4.4e-73  248.4   0.0   240   370   305   438   295   438 0.96 -
SOLCI004256800       -            377 EOG09360B4L          -            370   1.1e-58  201.0   0.1   1   2     8e-34   2.4e-30  107.7   0.0     4   224    10   249     8   254 0.83 -
SOLCI004256800       -            377 EOG09360B4L          -            370   1.1e-58  201.0   0.1   2   2   5.4e-28   1.7e-24   88.5   0.0   247   369   252   377   248   377 0.96 -
SOLCI000670600       -            377 EOG09360B4L          -            370     4e-57  195.8   0.0   1   2   1.7e-32   5.3e-29  103.3   0.0     4   225    10   250     8   254 0.83 -
SOLCI000670600       -            377 EOG09360B4L          -            370     4e-57  195.8   0.0   2   2   8.6e-28   2.6e-24   87.8   0.0   246   368   251   376   248   377 0.95 -
SOLCI001058100       -            377 EOG09360B4L          -            370   7.2e-57  195.0   0.0   1   2   9.5e-32   2.9e-28  100.9   0.0     4   225    10   250     8   254 0.83 -
SOLCI001058100       -            377 EOG09360B4L          -            370   7.2e-57  195.0   0.0   2   2   2.8e-28   8.6e-25   89.4   0.0   246   368   251   376   248   377 0.95 -
SOLCI004125900       -            377 EOG09360B4L          -            370   1.6e-56  193.8   0.0   1   2   1.1e-31   3.3e-28  100.7   0.0     4   225    10   250     8   254 0.83 -
SOLCI004125900       -            377 EOG09360B4L          -            370   1.6e-56  193.8   0.0   2   2   5.5e-28   1.7e-24   88.5   0.0   246   368   251   376   248   377 0.95 -
SOLCI002815200       -            377 EOG09360B4L          -            370   1.6e-56  193.8   0.0   1   2   8.1e-32   2.5e-28  101.1   0.0     4   225    10   250     8   254 0.83 -
SOLCI002815200       -            377 EOG09360B4L          -            370   1.6e-56  193.8   0.0   2   2   7.3e-28   2.2e-24   88.1   0.0   246   368   251   376   248   377 0.95 -
SOLCI001588800       -            377 EOG09360B4L          -            370   3.5e-56  192.7   0.0   1   2   2.4e-31   7.3e-28   99.5   0.0     4   225    10   250     8   254 0.83 -
SOLCI001588800       -            377 EOG09360B4L          -            370   3.5e-56  192.7   0.0   2   2   5.5e-28   1.7e-24   88.5   0.0   246   368   251   376   248   377 0.95 -
SOLCI000108300       -            377 EOG09360B4L          -            370   6.8e-56  191.8   0.0   1   2   3.4e-31     1e-27   99.0   0.0     4   225    10   250     8   254 0.83 -
SOLCI000108300       -            377 EOG09360B4L          -            370   6.8e-56  191.8   0.0   2   2   7.3e-28   2.2e-24   88.1   0.0   246   368   251   376   248   377 0.95 -
SOLCI005672600       -            377 EOG09360B4L          -            370   9.5e-56  191.3   0.0   1   2   7.5e-32   2.3e-28  101.2   0.0     4   225    10   250     8   254 0.83 -
SOLCI005672600       -            377 EOG09360B4L          -            370   9.5e-56  191.3   0.0   2   2   4.7e-27   1.4e-23   85.4   0.0   246   368   251   376   248   377 0.94 -
SOLCI007203800       -            377 EOG09360B4L          -            370   1.2e-55  190.9   0.0   1   2   9.9e-31     3e-27   97.5   0.0     4   224    10   249     8   254 0.83 -
SOLCI007203800       -            377 EOG09360B4L          -            370   1.2e-55  190.9   0.0   2   2   4.7e-28   1.4e-24   88.7   0.0   246   368   251   376   248   377 0.95 -
SOLCI004543600       -            377 EOG09360B4L          -            370   3.4e-55  189.5   0.0   1   2   1.7e-30   5.2e-27   96.7   0.0     4   225    10   250     8   254 0.83 -
SOLCI004543600       -            377 EOG09360B4L          -            370   3.4e-55  189.5   0.0   2   2   7.3e-28   2.2e-24   88.1   0.0   246   368   251   376   248   377 0.95 -
SOLCI005266000       -            429 EOG09360B4L          -            370   2.2e-42  147.3   0.0   1   2   8.8e-06     0.027   15.4   0.0     4    39    10    45     7    54 0.90 -
SOLCI005266000       -            429 EOG09360B4L          -            370   2.2e-42  147.3   0.0   2   2     5e-39   1.5e-35  124.8   0.0    44   366    87   421    72   425 0.82 -
SOLCI003286000       -            432 EOG09360B4L          -            370     6e-41  142.6   0.0   1   2   3.3e-06      0.01   16.8   0.0     4    46    12    54     9    58 0.94 -
SOLCI003286000       -            432 EOG09360B4L          -            370     6e-41  142.6   0.0   2   2   4.7e-37   1.4e-33  118.3   0.0    44   366    89   424    76   428 0.81 -
SOLCI000003300       -            389 EOG09360B4L          -            370   2.1e-39  137.5   0.3   1   2   7.6e-31   2.3e-27   97.9   0.2     2   226     5   250     4   253 0.79 -
SOLCI000003300       -            389 EOG09360B4L          -            370   2.1e-39  137.5   0.3   2   2     3e-12   9.3e-09   36.7   0.0   246   311   250   318   247   382 0.88 -
SOLCI007485300       -            435 EOG09360B4L          -            370     3e-30  107.4   0.0   1   3     0.001       3.2    8.6   0.0     3    32     9    38     7    45 0.90 -
SOLCI007485300       -            435 EOG09360B4L          -            370     3e-30  107.4   0.0   2   3   7.3e-14   2.2e-10   42.0   0.0    43   173    83   211    63   228 0.89 -
SOLCI007485300       -            435 EOG09360B4L          -            370     3e-30  107.4   0.0   3   3     3e-17   9.2e-14   53.1   0.0   246   367   294   433   259   434 0.81 -
SOLCI003628800       -            721 EOG09360B4L          -            370   4.5e-28  100.2   0.0   1   2   3.4e-11     1e-07   33.2   0.0     4   208    22   251    19   258 0.76 -
SOLCI003628800       -            721 EOG09360B4L          -            370   4.5e-28  100.2   0.0   2   2   1.5e-19   4.5e-16   60.7   0.0   245   367   587   715   570   718 0.85 -
SOLCI003199700       -            360 EOG09360B4L          -            370   1.7e-23   85.2   0.0   1   2   4.4e-15   1.3e-11   46.0   0.0     3   222     3   225     1   228 0.78 -
SOLCI003199700       -            360 EOG09360B4L          -            370   1.7e-23   85.2   0.0   2   2   4.8e-13   1.5e-09   39.3   0.0   219   368   202   359   184   360 0.78 -
SOLCI002465000       -            479 EOG09360B4L          -            370   2.9e-16   61.4   0.0   1   2   4.5e-08   0.00014   22.9   0.0   126   213   254   341   223   345 0.81 -
SOLCI002465000       -            479 EOG09360B4L          -            370   2.9e-16   61.4   0.0   2   2   1.6e-12     5e-09   37.6   0.0   231   358   335   471   333   479 0.82 -
SOLCI004256600       -             71 EOG09360B4L          -            370   4.5e-10   41.0   0.0   1   1   1.6e-13   4.9e-10   40.9   0.0   304   369     6    71     2    71 0.95 -
SOLCI003925600       -            101 EOG09360B4L          -            370   3.8e-06   28.1   0.0   1   1   1.4e-09   4.1e-06   28.0   0.0    13   110     2   100     1   101 0.89 -
SOLCI002390800       -            158 EOG09360B4L          -            370   0.00014   23.0   0.1   1   2     0.017        52    4.6   0.0   144   173    23    52     8    93 0.72 -
SOLCI002390800       -            158 EOG09360B4L          -            370   0.00014   23.0   0.1   2   2   3.5e-06     0.011   16.7   0.0   277   325    99   150    86   154 0.87 -
SOLCI007052200       -             51 EOG09360B4L          -            370     0.012   16.6   0.0   1   1   3.9e-06     0.012   16.6   0.0   290   325     4    42     1    49 0.89 -
#
# Program:         hmmsearch
# Version:         3.1b2 (February 2015)
# Pipeline mode:   SEARCH
# Query file:      /home/pgsb/tetiana.nosenko/lineages/embryophyta_odb9//hmms/EOG09360B4L.hmm
# Target file:     /nfs/pgsb/data/S_chilense/Schilense_genome/Solanum_chilense_v3.3_protein.fa
# Option settings: hmmsearch -o ./tmp/temp_Schil_BUSCO_prot_1362887668 --domtblout /home/ibis/tetiana.nosenko/Documents/S_chilense/11_S_chilense_genome/Schilense_genome_sequence/BUSCO_assessment/run_Schil_BUSCO_prot/hmmer_output/EOG09360B4L.out.1 --cpu 1 /home/pgsb/tetiana.nosenko/lineages/embryophyta_odb9//hmms/EOG09360B4L.hmm /nfs/pgsb/data/S_chilense/Schilense_genome/Solanum_chilense_v3.3_protein.fa 
# Current dir:     /home/ibis/tetiana.nosenko/Documents/S_chilense/11_S_chilense_genome/Schilense_genome_sequence/BUSCO_assessment
# Date:            Wed Mar  8 09:21:49 2017
# [ok]
```
