## Supplementary material for "The *de novo* reference genome and transcriptome assemblies of the wild tomato species *Solanum chilense*": EOG09360B4Z.out.1

```
#                                                                            --- full sequence --- -------------- this domain -------------   hmm coord   ali coord   env coord
# target name        accession   tlen query name           accession   qlen   E-value  score  bias   #  of  c-Evalue  i-Evalue  score  bias  from    to  from    to  from    to  acc description of target
#------------------- ---------- ----- -------------------- ---------- ----- --------- ------ ----- --- --- --------- --------- ------ ----- ----- ----- ----- ----- ----- ----- ---- ---------------------
SOLCI006032300       -            425 EOG09360B4Z          -            352  1.8e-184  614.4   0.0   1   1  2.4e-188  2.3e-184  614.1   0.0     1   351    33   423    33   424 0.94 -
SOLCI003200900       -            628 EOG09360B4Z          -            352    0.0087   16.9   0.0   1   2   2.6e-06     0.025   15.4   0.0     5    59    74   129    71   143 0.87 -
SOLCI003200900       -            628 EOG09360B4Z          -            352    0.0087   16.9   0.0   2   2       1.5   1.4e+04   -3.5   0.0   295   328   399   433   387   438 0.60 -
SOLCI001812600       -            495 EOG09360B4Z          -            352     0.037   14.8   0.0   1   2   4.6e-05      0.44   11.3   0.0     3    38    74   112    72   232 0.83 -
SOLCI001812600       -            495 EOG09360B4Z          -            352     0.037   14.8   0.0   2   2     0.046   4.4e+02    1.4   0.0   248   349   371   473   349   476 0.64 -
SOLCI001794800       -            520 EOG09360B4Z          -            352      0.39   11.5   0.0   1   1   5.9e-05      0.57   10.9   0.0     2    34    55    89    54   129 0.75 -
SOLCI007432600       -            558 EOG09360B4Z          -            352       0.4   11.5   0.1   1   1   6.4e-05      0.62   10.8   0.1     5    33    82   112    79   127 0.78 -
SOLCI001003900       -            635 EOG09360B4Z          -            352      0.46   11.2   0.0   1   1   7.3e-05      0.71   10.6   0.0     3    71     6    80     4   108 0.79 -
SOLCI001683300       -            442 EOG09360B4Z          -            352      0.85   10.4   0.1   1   1   0.00014       1.3    9.7   0.1     4    43    52    93    49    97 0.84 -
#
# Program:         hmmsearch
# Version:         3.1b2 (February 2015)
# Pipeline mode:   SEARCH
# Query file:      /home/pgsb/tetiana.nosenko/lineages/embryophyta_odb9//hmms/EOG09360B4Z.hmm
# Target file:     /nfs/pgsb/data/S_chilense/Schilense_genome/Solanum_chilense_v3.3_protein.fa
# Option settings: hmmsearch -o ./tmp/temp_Schil_BUSCO_prot_1362887668 --domtblout /home/ibis/tetiana.nosenko/Documents/S_chilense/11_S_chilense_genome/Schilense_genome_sequence/BUSCO_assessment/run_Schil_BUSCO_prot/hmmer_output/EOG09360B4Z.out.1 --cpu 1 /home/pgsb/tetiana.nosenko/lineages/embryophyta_odb9//hmms/EOG09360B4Z.hmm /nfs/pgsb/data/S_chilense/Schilense_genome/Solanum_chilense_v3.3_protein.fa 
# Current dir:     /home/ibis/tetiana.nosenko/Documents/S_chilense/11_S_chilense_genome/Schilense_genome_sequence/BUSCO_assessment
# Date:            Wed Mar  8 09:21:49 2017
# [ok]
```
