## Supplementary material for "The *de novo* reference genome and transcriptome assemblies of the wild tomato species *Solanum chilense*": EOG09360B5K.out.1

```
#                                                                            --- full sequence --- -------------- this domain -------------   hmm coord   ali coord   env coord
# target name        accession   tlen query name           accession   qlen   E-value  score  bias   #  of  c-Evalue  i-Evalue  score  bias  from    to  from    to  from    to  acc description of target
#------------------- ---------- ----- -------------------- ---------- ----- --------- ------ ----- --- --- --------- --------- ------ ----- ----- ----- ----- ----- ----- ----- ---- ---------------------
SOLCI003460600       -            459 EOG09360B5K          -            342  2.6e-131  439.7  14.2   1   2   4.1e-28   8.5e-26   92.8   4.0     2   102    35   163    34   172 0.84 -
SOLCI003460600       -            459 EOG09360B5K          -            342  2.6e-131  439.7  14.2   2   2  3.4e-107  7.1e-105  352.8   2.6    99   342   186   447   161   447 0.91 -
SOLCI006476700       -           1035 EOG09360B5K          -            342   1.6e-37  131.3  10.7   1  10   8.9e-05     0.019   16.0   0.1    71   151   209   292   201   305 0.71 -
SOLCI006476700       -           1035 EOG09360B5K          -            342   1.6e-37  131.3  10.7   2  10   2.5e-05    0.0052   17.8   0.0   103   151   311   362   307   374 0.89 -
SOLCI006476700       -           1035 EOG09360B5K          -            342   1.6e-37  131.3  10.7   3  10   1.9e-07   3.9e-05   24.8   0.1   100   152   378   433   369   451 0.78 -
SOLCI006476700       -           1035 EOG09360B5K          -            342   1.6e-37  131.3  10.7   4  10     0.093        19    6.1   0.0   102   156   450   510   444   520 0.84 -
SOLCI006476700       -           1035 EOG09360B5K          -            342   1.6e-37  131.3  10.7   5  10   1.1e-05    0.0023   19.0   0.0   103   203   521   632   518   636 0.66 -
SOLCI006476700       -           1035 EOG09360B5K          -            342   1.6e-37  131.3  10.7   6  10       2.2   4.6e+02    1.5   0.0   103   149   591   640   574   655 0.66 -
SOLCI006476700       -           1035 EOG09360B5K          -            342   1.6e-37  131.3  10.7   7  10   6.5e-05     0.013   16.5   0.0   103   160   661   721   628   730 0.83 -
SOLCI006476700       -           1035 EOG09360B5K          -            342   1.6e-37  131.3  10.7   8  10     7e-05     0.015   16.4   0.0   101   171   729   802   723   825 0.82 -
SOLCI006476700       -           1035 EOG09360B5K          -            342   1.6e-37  131.3  10.7   9  10      0.56   1.2e+02    3.5   0.0    88   137   786   837   781   843 0.70 -
SOLCI006476700       -           1035 EOG09360B5K          -            342   1.6e-37  131.3  10.7  10  10    0.0041      0.86   10.5   0.2   103   160   835   895   827   916 0.81 -
SOLCI003829900       -           1169 EOG09360B5K          -            342   1.5e-30  108.4   1.7   1   9       0.5     1e+02    3.7   0.0   102   156   285   345   265   355 0.64 -
SOLCI003829900       -           1169 EOG09360B5K          -            342   1.5e-30  108.4   1.7   2   9   0.00074      0.15   13.0   0.0   103   201   356   465   351   467 0.81 -
SOLCI003829900       -           1169 EOG09360B5K          -            342   1.5e-30  108.4   1.7   3   9   0.00054      0.11   13.4   0.0   102   170   460   531   457   539 0.85 -
SOLCI003829900       -           1169 EOG09360B5K          -            342   1.5e-30  108.4   1.7   4   9   1.4e-05     0.003   18.6   0.1   108   203   536   642   531   646 0.70 -
SOLCI003829900       -           1169 EOG09360B5K          -            342   1.5e-30  108.4   1.7   5   9      0.46        96    3.8   0.0    94   145   662   716   648   731 0.80 -
SOLCI003829900       -           1169 EOG09360B5K          -            342   1.5e-30  108.4   1.7   6   9      0.45        94    3.8   0.0   102   154   846   902   841   924 0.85 -
SOLCI003829900       -           1169 EOG09360B5K          -            342   1.5e-30  108.4   1.7   7   9   0.00012     0.026   15.5   0.0    74   151   924  1004   915  1018 0.80 -
SOLCI003829900       -           1169 EOG09360B5K          -            342   1.5e-30  108.4   1.7   8   9   5.3e-05     0.011   16.7   0.0   102   161  1022  1084  1004  1093 0.78 -
SOLCI003829900       -           1169 EOG09360B5K          -            342   1.5e-30  108.4   1.7   9   9    0.0009      0.19   12.7   0.0   103   150  1093  1143  1087  1160 0.84 -
SOLCI003803600       -           1035 EOG09360B5K          -            342   1.5e-29  105.1  20.2   1   9    0.0073       1.5    9.7   0.0    85   173   109   201   102   207 0.78 -
SOLCI003803600       -           1035 EOG09360B5K          -            342   1.5e-29  105.1  20.2   2   9     0.024       4.9    8.0   0.2   106   169   196   264   178   281 0.78 -
SOLCI003803600       -           1035 EOG09360B5K          -            342   1.5e-29  105.1  20.2   3   9    0.0078       1.6    9.6   0.0    70   138   332   403   327   435 0.80 -
SOLCI003803600       -           1035 EOG09360B5K          -            342   1.5e-29  105.1  20.2   4   9   1.9e-07     4e-05   24.8   0.2   103   206   435   549   400   553 0.71 -
SOLCI003803600       -           1035 EOG09360B5K          -            342   1.5e-29  105.1  20.2   5   9   1.8e-07   3.8e-05   24.8   0.1    85   204   555   686   550   700 0.79 -
SOLCI003803600       -           1035 EOG09360B5K          -            342   1.5e-29  105.1  20.2   6   9    0.0037      0.78   10.7   0.1   105   201   716   823   709   828 0.73 -
SOLCI003803600       -           1035 EOG09360B5K          -            342   1.5e-29  105.1  20.2   7   9   0.00042     0.087   13.8   0.2   103   159   784   843   755   853 0.80 -
SOLCI003803600       -           1035 EOG09360B5K          -            342   1.5e-29  105.1  20.2   8   9    0.0001     0.022   15.8   0.0   100   151   851   905   834   909 0.81 -
SOLCI003803600       -           1035 EOG09360B5K          -            342   1.5e-29  105.1  20.2   9   9     0.016       3.3    8.6   0.0    85   145   905   969   902   981 0.79 -
SOLCI002228800       -            752 EOG09360B5K          -            342   2.4e-28  101.1  11.6   1   6   2.5e-07   5.3e-05   24.4   0.1   101   163   257   322   227   328 0.85 -
SOLCI002228800       -            752 EOG09360B5K          -            342   2.4e-28  101.1  11.6   2   6     0.017       3.5    8.5   0.0   103   150   329   379   320   397 0.80 -
SOLCI002228800       -            752 EOG09360B5K          -            342   2.4e-28  101.1  11.6   3   6   1.7e-06   0.00036   21.6   0.0   103   151   399   450   392   468 0.90 -
SOLCI002228800       -            752 EOG09360B5K          -            342   2.4e-28  101.1  11.6   4   6   5.5e-09   1.1e-06   29.9   0.1   102   166   468   535   449   538 0.89 -
SOLCI002228800       -            752 EOG09360B5K          -            342   2.4e-28  101.1  11.6   5   6   0.00019      0.04   14.9   2.1   103   202   539   649   534   661 0.83 -
SOLCI002228800       -            752 EOG09360B5K          -            342   2.4e-28  101.1  11.6   6   6      0.52   1.1e+02    3.6   0.0    93   128   669   704   650   720 0.83 -
SOLCI002498400       -            654 EOG09360B5K          -            342   3.4e-26   94.0  12.9   1   7   4.1e-06   0.00085   20.4   2.5    78   176   148   255   141   260 0.80 -
SOLCI002498400       -            654 EOG09360B5K          -            342   3.4e-26   94.0  12.9   2   7     0.014         3    8.8   0.0   103   153   244   297   240   307 0.84 -
SOLCI002498400       -            654 EOG09360B5K          -            342   3.4e-26   94.0  12.9   3   7   1.3e-06   0.00028   22.0   0.1   101   169   312   388   298   405 0.84 -
SOLCI002498400       -            654 EOG09360B5K          -            342   3.4e-26   94.0  12.9   4   7   6.3e-06    0.0013   19.8   0.0    72   161   387   483   383   502 0.75 -
SOLCI002498400       -            654 EOG09360B5K          -            342   3.4e-26   94.0  12.9   5   7         8   1.7e+03   -0.3   0.0   103   130   491   518   484   524 0.87 -
SOLCI002498400       -            654 EOG09360B5K          -            342   3.4e-26   94.0  12.9   6   7     9e-06    0.0019   19.3   0.0   102   150   525   576   518   577 0.89 -
SOLCI002498400       -            654 EOG09360B5K          -            342   3.4e-26   94.0  12.9   7   7     0.024       5.1    8.0   0.0   103   158   577   638   575   648 0.84 -
SOLCI004215000       -            767 EOG09360B5K          -            342   3.9e-26   93.9   8.3   1   6   3.6e-05    0.0074   17.3   0.1    85   161   199   280   171   289 0.78 -
SOLCI004215000       -            767 EOG09360B5K          -            342   3.9e-26   93.9   8.3   2   6   1.6e-06   0.00033   21.8   0.1   102   153   288   342   274   358 0.83 -
SOLCI004215000       -            767 EOG09360B5K          -            342   3.9e-26   93.9   8.3   3   6     0.034       7.2    7.5   0.0    99   152   355   411   341   428 0.71 -
SOLCI004215000       -            767 EOG09360B5K          -            342   3.9e-26   93.9   8.3   4   6   0.00043      0.09   13.7   0.0    97   152   423   481   410   493 0.84 -
SOLCI004215000       -            767 EOG09360B5K          -            342   3.9e-26   93.9   8.3   5   6   4.8e-06     0.001   20.2   0.0   103   206   499   613   495   619 0.72 -
SOLCI004215000       -            767 EOG09360B5K          -            342   3.9e-26   93.9   8.3   6   6   0.00026     0.055   14.5   0.1   102   156   618   675   585   709 0.80 -
SOLCI001441700       -            839 EOG09360B5K          -            342   5.3e-26   93.4  11.6   1   7     0.092        19    6.1   0.1   104   154   262   315   253   330 0.79 -
SOLCI001441700       -            839 EOG09360B5K          -            342   5.3e-26   93.4  11.6   2   7   0.00036     0.074   14.0   0.1   103   154   331   385   326   398 0.87 -
SOLCI001441700       -            839 EOG09360B5K          -            342   5.3e-26   93.4  11.6   3   7   0.00023     0.048   14.6   0.0   101   130   399   428   391   466 0.78 -
SOLCI001441700       -            839 EOG09360B5K          -            342   5.3e-26   93.4  11.6   4   7   5.5e-05     0.012   16.7   0.2    71   151   474   557   470   597 0.82 -
SOLCI001441700       -            839 EOG09360B5K          -            342   5.3e-26   93.4  11.6   5   7    0.0064       1.3    9.9   0.0   103   168   611   679   601   681 0.88 -
SOLCI001441700       -            839 EOG09360B5K          -            342   5.3e-26   93.4  11.6   6   7   6.2e-06    0.0013   19.8   0.0   103   160   681   744   677   750 0.84 -
SOLCI001441700       -            839 EOG09360B5K          -            342   5.3e-26   93.4  11.6   7   7   0.00082      0.17   12.8   0.0   102   158   750   809   741   826 0.83 -
SOLCI003435400       -            841 EOG09360B5K          -            342   8.4e-26   92.8  12.7   1   4     0.016       3.3    8.6   0.1    98   147   203   255   164   293 0.51 -
SOLCI003435400       -            841 EOG09360B5K          -            342   8.4e-26   92.8  12.7   2   4   1.2e-07   2.5e-05   25.5   0.8   102   205   313   427   294   479 0.78 -
SOLCI003435400       -            841 EOG09360B5K          -            342   8.4e-26   92.8  12.7   3   4    0.0016      0.33   11.9   0.3   104   210   490   624   472   635 0.71 -
SOLCI003435400       -            841 EOG09360B5K          -            342   8.4e-26   92.8  12.7   4   4   1.8e-14   3.8e-12   47.8   0.1   254   342   714   807   678   807 0.88 -
SOLCI007328400       -           1121 EOG09360B5K          -            342   1.4e-25   92.0  23.2   1  11      0.14        29    5.5   0.0   136   202   150   224   134   226 0.73 -
SOLCI007328400       -           1121 EOG09360B5K          -            342   1.4e-25   92.0  23.2   2  11   9.9e-07   0.00021   22.4   0.7    73   204   188   331   181   335 0.81 -
SOLCI007328400       -           1121 EOG09360B5K          -            342   1.4e-25   92.0  23.2   3  11   5.6e-08   1.2e-05   26.5   0.1    86   203   342   470   333   470 0.84 -
SOLCI007328400       -           1121 EOG09360B5K          -            342   1.4e-25   92.0  23.2   4  11    0.0039      0.81   10.6   1.0    98   187   424   518   418   530 0.77 -
SOLCI007328400       -           1121 EOG09360B5K          -            342   1.4e-25   92.0  23.2   5  11   9.2e-07   0.00019   22.5   0.0   105   153   536   587   497   601 0.85 -
SOLCI007328400       -           1121 EOG09360B5K          -            342   1.4e-25   92.0  23.2   6  11       1.9   3.9e+02    1.8   0.0   126   203   595   680   590   700 0.56 -
SOLCI007328400       -           1121 EOG09360B5K          -            342   1.4e-25   92.0  23.2   7  11    0.0072       1.5    9.7   0.0    98   178   705   793   702   819 0.73 -
SOLCI007328400       -           1121 EOG09360B5K          -            342   1.4e-25   92.0  23.2   8  11      0.54   1.1e+02    3.6   0.1   156   201   841   889   779   901 0.60 -
SOLCI007328400       -           1121 EOG09360B5K          -            342   1.4e-25   92.0  23.2   9  11     0.095        20    6.0   0.4    98   155   915   975   888  1012 0.78 -
SOLCI007328400       -           1121 EOG09360B5K          -            342   1.4e-25   92.0  23.2  10  11      0.41        85    4.0   0.1    79   148   966  1038   957  1075 0.65 -
SOLCI007328400       -           1121 EOG09360B5K          -            342   1.4e-25   92.0  23.2  11  11       1.6   3.3e+02    2.0   0.0   103   149  1025  1074  1017  1119 0.72 -
SOLCI001725900       -            891 EOG09360B5K          -            342   2.2e-25   91.4  17.4   1   9     0.013       2.7    8.9   0.0    87   149   202   267   176   287 0.77 -
SOLCI001725900       -            891 EOG09360B5K          -            342   2.2e-25   91.4  17.4   2   9       1.1   2.3e+02    2.6   0.0   101   148   286   336   273   349 0.77 -
SOLCI001725900       -            891 EOG09360B5K          -            342   2.2e-25   91.4  17.4   3   9      0.03       6.2    7.7   0.0    58   152   307   411   296   424 0.71 -
SOLCI001725900       -            891 EOG09360B5K          -            342   2.2e-25   91.4  17.4   4   9     5e-07    0.0001   23.4   0.4   103   202   429   539   411   544 0.84 -
SOLCI001725900       -            891 EOG09360B5K          -            342   2.2e-25   91.4  17.4   5   9    0.0084       1.8    9.5   0.1   100   151   496   550   491   560 0.82 -
SOLCI001725900       -            891 EOG09360B5K          -            342   2.2e-25   91.4  17.4   6   9   5.2e-05     0.011   16.8   0.3   102   170   568   644   558   664 0.72 -
SOLCI001725900       -            891 EOG09360B5K          -            342   2.2e-25   91.4  17.4   7   9     0.023       4.8    8.1   0.1   124   153   663   692   655   708 0.82 -
SOLCI001725900       -            891 EOG09360B5K          -            342   2.2e-25   91.4  17.4   8   9    0.0034      0.71   10.8   0.1   103   149   709   758   701   777 0.83 -
SOLCI001725900       -            891 EOG09360B5K          -            342   2.2e-25   91.4  17.4   9   9   6.1e-05     0.013   16.5   0.0   100   168   775   851   759   887 0.74 -
SOLCI002312000       -            829 EOG09360B5K          -            342   7.5e-25   89.6  13.8   1   7    0.0056       1.2   10.1   0.0    73   126    67   122    23   136 0.82 -
SOLCI002312000       -            829 EOG09360B5K          -            342   7.5e-25   89.6  13.8   2   7     0.025       5.2    8.0   0.0    90   146   213   276   188   293 0.70 -
SOLCI002312000       -            829 EOG09360B5K          -            342   7.5e-25   89.6  13.8   3   7   1.7e-05    0.0034   18.4   0.3   103   171   297   368   294   382 0.81 -
SOLCI002312000       -            829 EOG09360B5K          -            342   7.5e-25   89.6  13.8   4   7   4.6e-08   9.7e-06   26.8   0.0   102   203   401   513   380   518 0.79 -
SOLCI002312000       -            829 EOG09360B5K          -            342   7.5e-25   89.6  13.8   5   7    0.0079       1.7    9.6   0.2    98   139   533   574   517   628 0.66 -
SOLCI002312000       -            829 EOG09360B5K          -            342   7.5e-25   89.6  13.8   6   7     0.023       4.7    8.1   0.0   103   147   643   690   613   701 0.85 -
SOLCI002312000       -            829 EOG09360B5K          -            342   7.5e-25   89.6  13.8   7   7    0.0031      0.65   10.9   0.0   103   151   728   779   690   800 0.79 -
SOLCI004247500       -            843 EOG09360B5K          -            342   7.5e-25   89.6  11.5   1   6    0.0022      0.45   11.4   0.3    86   154   201   273   179   288 0.73 -
SOLCI004247500       -            843 EOG09360B5K          -            342   7.5e-25   89.6  11.5   2   6    0.0022      0.45   11.5   0.5    99   152   285   337   280   352 0.85 -
SOLCI004247500       -            843 EOG09360B5K          -            342   7.5e-25   89.6  11.5   3   6   4.1e-05    0.0085   17.1   0.0   105   154   357   409   350   466 0.81 -
SOLCI004247500       -            843 EOG09360B5K          -            342   7.5e-25   89.6  11.5   4   6   2.2e-07   4.6e-05   24.6   0.2    83   164   475   560   462   566 0.79 -
SOLCI004247500       -            843 EOG09360B5K          -            342   7.5e-25   89.6  11.5   5   6     0.053        11    6.9   0.0   103   170   566   636   561   675 0.81 -
SOLCI004247500       -            843 EOG09360B5K          -            342   7.5e-25   89.6  11.5   6   6   4.2e-05    0.0089   17.1   0.0   101   210   704   824   682   836 0.75 -
SOLCI007314000       -            759 EOG09360B5K          -            342   9.4e-25   89.3   3.9   1   5   3.8e-09   7.9e-07   30.4   0.1    77   200   234   369   220   376 0.79 -
SOLCI007314000       -            759 EOG09360B5K          -            342   9.4e-25   89.3   3.9   2   5   5.9e-07   0.00012   23.2   0.0   102   191   435   535   403   544 0.79 -
SOLCI007314000       -            759 EOG09360B5K          -            342   9.4e-25   89.3   3.9   3   5     0.011       2.4    9.1   0.0    98   136   571   612   541   613 0.74 -
SOLCI007314000       -            759 EOG09360B5K          -            342   9.4e-25   89.3   3.9   4   5    0.0068       1.4    9.8   0.0   103   152   611   663   608   678 0.89 -
SOLCI007314000       -            759 EOG09360B5K          -            342   9.4e-25   89.3   3.9   5   5   0.00034     0.071   14.1   0.0   102   169   680   753   677   758 0.87 -
SOLCI004438800       -            786 EOG09360B5K          -            342   1.7e-24   88.5  18.4   1   7     0.013       2.7    8.9   0.8   103   169   203   272   184   273 0.86 -
SOLCI004438800       -            786 EOG09360B5K          -            342   1.7e-24   88.5  18.4   2   7    0.0052       1.1   10.2   0.0   103   152   273   325   272   340 0.85 -
SOLCI004438800       -            786 EOG09360B5K          -            342   1.7e-24   88.5  18.4   3   7   3.5e-11   7.3e-09   37.1   0.1    77   202   316   453   310   455 0.76 -
SOLCI004438800       -            786 EOG09360B5K          -            342   1.7e-24   88.5  18.4   4   7   2.2e-05    0.0046   18.0   0.0   103   160   413   473   409   482 0.82 -
SOLCI004438800       -            786 EOG09360B5K          -            342   1.7e-24   88.5  18.4   5   7    0.0019      0.39   11.7   0.1   103   157   483   543   478   552 0.81 -
SOLCI004438800       -            786 EOG09360B5K          -            342   1.7e-24   88.5  18.4   6   7   6.3e-05     0.013   16.5   0.0   103   159   553   612   543   623 0.85 -
SOLCI004438800       -            786 EOG09360B5K          -            342   1.7e-24   88.5  18.4   7   7    0.0017      0.35   11.8   0.1   122   203   646   735   635   744 0.76 -
SOLCI006155700       -            798 EOG09360B5K          -            342     1e-23   85.9   9.2   1   6   2.2e-06   0.00047   21.3   0.0    84   169   110   199    98   201 0.84 -
SOLCI006155700       -            798 EOG09360B5K          -            342     1e-23   85.9   9.2   2   6   1.9e-05    0.0041   18.2   0.0   104   202   201   310   198   321 0.82 -
SOLCI006155700       -            798 EOG09360B5K          -            342     1e-23   85.9   9.2   3   6   3.7e-06   0.00077   20.5   0.4   103   173   340   418   335   434 0.84 -
SOLCI006155700       -            798 EOG09360B5K          -            342     1e-23   85.9   9.2   4   6      0.39        81    4.0   0.2   101   144   501   547   465   568 0.58 -
SOLCI006155700       -            798 EOG09360B5K          -            342     1e-23   85.9   9.2   5   6   2.1e-05    0.0043   18.1   0.1   102   149   572   622   553   630 0.85 -
SOLCI006155700       -            798 EOG09360B5K          -            342     1e-23   85.9   9.2   6   6      0.55   1.1e+02    3.5   0.0   103   169   677   745   655   763 0.72 -
SOLCI004234600       -            611 EOG09360B5K          -            342   3.8e-23   84.0   3.5   1   6   3.8e-06   0.00079   20.5   0.2    74   156   213   302   197   312 0.79 -
SOLCI004234600       -            611 EOG09360B5K          -            342   3.8e-23   84.0   3.5   2   6    0.0055       1.1   10.1   0.0   102   149   312   362   305   373 0.85 -
SOLCI004234600       -            611 EOG09360B5K          -            342   3.8e-23   84.0   3.5   3   6     9e-05     0.019   16.0   0.0   103   150   383   433   369   453 0.84 -
SOLCI004234600       -            611 EOG09360B5K          -            342   3.8e-23   84.0   3.5   4   6   5.1e-08   1.1e-05   26.6   0.0   103   202   453   563   447   563 0.86 -
SOLCI004234600       -            611 EOG09360B5K          -            342   3.8e-23   84.0   3.5   5   6   0.00067      0.14   13.1   0.1   103   148   523   571   512   582 0.88 -
SOLCI004234600       -            611 EOG09360B5K          -            342   3.8e-23   84.0   3.5   6   6     0.042       8.7    7.2   0.0   103   146   558   601   553   605 0.93 -
SOLCI002768000       -            618 EOG09360B5K          -            342   4.7e-23   83.7   7.5   1   6   6.1e-12   1.3e-09   39.6   0.4    89   207   197   327   180   335 0.82 -
SOLCI002768000       -            618 EOG09360B5K          -            342   4.7e-23   83.7   7.5   2   6     0.084        18    6.2   0.0   102   151   351   403   330   407 0.81 -
SOLCI002768000       -            618 EOG09360B5K          -            342   4.7e-23   83.7   7.5   3   6   4.2e-05    0.0087   17.1   0.0    99   201   383   496   371   497 0.82 -
SOLCI002768000       -            618 EOG09360B5K          -            342   4.7e-23   83.7   7.5   4   6    0.0011      0.23   12.4   0.6   104   156   458   513   456   517 0.77 -
SOLCI002768000       -            618 EOG09360B5K          -            342   4.7e-23   83.7   7.5   5   6   1.5e-06   0.00032   21.8   0.3   102   151   491   543   484   557 0.89 -
SOLCI002768000       -            618 EOG09360B5K          -            342   4.7e-23   83.7   7.5   6   6     0.013       2.8    8.9   0.0   103   144   562   606   550   611 0.79 -
SOLCI004221400       -            762 EOG09360B5K          -            342   6.9e-23   83.2   5.5   1   8       4.7   9.8e+02    0.5   0.0   149   203   113   173    89   181 0.57 -
SOLCI004221400       -            762 EOG09360B5K          -            342   6.9e-23   83.2   5.5   2   8       9.6     2e+03   -0.5   0.0   104   142   132   174   127   201 0.71 -
SOLCI004221400       -            762 EOG09360B5K          -            342   6.9e-23   83.2   5.5   3   8     0.013       2.7    8.9   0.1   102   160   201   265   184   294 0.77 -
SOLCI004221400       -            762 EOG09360B5K          -            342   6.9e-23   83.2   5.5   4   8   0.00061      0.13   13.2   0.0    96   160   300   367   274   376 0.78 -
SOLCI004221400       -            762 EOG09360B5K          -            342   6.9e-23   83.2   5.5   5   8   8.7e-08   1.8e-05   25.9   0.1    98   203   372   488   362   493 0.78 -
SOLCI004221400       -            762 EOG09360B5K          -            342   6.9e-23   83.2   5.5   6   8      0.13        27    5.6   0.0   102   130   481   509   470   514 0.89 -
SOLCI004221400       -            762 EOG09360B5K          -            342   6.9e-23   83.2   5.5   7   8   5.9e-09   1.2e-06   29.7   0.1    96   203   510   628   497   631 0.78 -
SOLCI004221400       -            762 EOG09360B5K          -            342   6.9e-23   83.2   5.5   8   8         1   2.2e+02    2.6   0.0   103   131   587   615   572   663 0.74 -
SOLCI006753400       -            911 EOG09360B5K          -            342   2.4e-22   81.4  14.6   1   8     0.074        15    6.4   0.0   149   209   157   222   133   230 0.76 -
SOLCI006753400       -            911 EOG09360B5K          -            342   2.4e-22   81.4  14.6   2   8     0.061        13    6.7   0.0   123   177   233   292   224   311 0.69 -
SOLCI006753400       -            911 EOG09360B5K          -            342   2.4e-22   81.4  14.6   3   8     3e-06   0.00062   20.9   0.1   102   202   314   424   290   433 0.80 -
SOLCI006753400       -            911 EOG09360B5K          -            342   2.4e-22   81.4  14.6   4   8    0.0014      0.29   12.1   0.0   105   161   456   518   450   528 0.81 -
SOLCI006753400       -            911 EOG09360B5K          -            342   2.4e-22   81.4  14.6   5   8    0.0003     0.062   14.3   0.1   101   162   592   656   572   663 0.83 -
SOLCI006753400       -            911 EOG09360B5K          -            342   2.4e-22   81.4  14.6   6   8   5.1e-05     0.011   16.8   0.0   103   208   664   780   660   787 0.77 -
SOLCI006753400       -            911 EOG09360B5K          -            342   2.4e-22   81.4  14.6   7   8      0.63   1.3e+02    3.3   0.0   103   130   804   831   787   838 0.87 -
SOLCI006753400       -            911 EOG09360B5K          -            342   2.4e-22   81.4  14.6   8   8       1.3   2.8e+02    2.3   0.0   102   130   838   866   833   877 0.87 -
SOLCI002498300       -            514 EOG09360B5K          -            342   4.7e-22   80.4  11.5   1   8     0.053        11    6.9   0.3   103   173    22    97     4   118 0.69 -
SOLCI002498300       -            514 EOG09360B5K          -            342   4.7e-22   80.4  11.5   2   8    0.0047      0.99   10.3   0.1   103   129   124   150    88   155 0.71 -
SOLCI002498300       -            514 EOG09360B5K          -            342   4.7e-22   80.4  11.5   3   8   1.3e-06   0.00027   22.0   0.1   101   168   157   232   151   236 0.75 -
SOLCI002498300       -            514 EOG09360B5K          -            342   4.7e-22   80.4  11.5   4   8    0.0099       2.1    9.3   0.0   103   170   194   263   190   265 0.81 -
SOLCI002498300       -            514 EOG09360B5K          -            342   4.7e-22   80.4  11.5   5   8     0.015       3.2    8.7   0.0   101   158   227   290   211   298 0.81 -
SOLCI002498300       -            514 EOG09360B5K          -            342   4.7e-22   80.4  11.5   6   8   0.00064      0.13   13.2   0.0   103   158   264   325   250   333 0.87 -
SOLCI002498300       -            514 EOG09360B5K          -            342   4.7e-22   80.4  11.5   7   8   7.4e-05     0.015   16.3   0.1   102   174   298   378   291   392 0.77 -
SOLCI002498300       -            514 EOG09360B5K          -            342   4.7e-22   80.4  11.5   8   8   4.6e-05    0.0096   17.0   0.0   101   164   402   471   391   489 0.76 -
SOLCI004957900       -            922 EOG09360B5K          -            342     4e-21   77.4   0.1   1   4    0.0018      0.37   11.7   0.0    97   161   422   492   396   501 0.81 -
SOLCI004957900       -            922 EOG09360B5K          -            342     4e-21   77.4   0.1   2   4     0.033         7    7.5   0.0   115   156   513   557   497   597 0.69 -
SOLCI004957900       -            922 EOG09360B5K          -            342     4e-21   77.4   0.1   3   4     1e-05    0.0021   19.1   0.0   101   207   601   718   572   726 0.78 -
SOLCI004957900       -            922 EOG09360B5K          -            342     4e-21   77.4   0.1   4   4   4.4e-10   9.1e-08   33.5   0.0   244   342   807   911   778   911 0.78 -
SOLCI003872100       -            916 EOG09360B5K          -            342   9.1e-21   76.2  21.6   1   9   0.00018     0.037   15.0   0.4    76   169   190   287   183   302 0.84 -
SOLCI003872100       -            916 EOG09360B5K          -            342   9.1e-21   76.2  21.6   2   9       3.5   7.3e+02    0.9   0.0   103   128   288   313   279   319 0.89 -
SOLCI003872100       -            916 EOG09360B5K          -            342   9.1e-21   76.2  21.6   3   9     0.022       4.6    8.1   0.0    87   130   307   350   290   356 0.80 -
SOLCI003872100       -            916 EOG09360B5K          -            342   9.1e-21   76.2  21.6   4   9   0.00038     0.079   13.9   0.0   102   150   357   408   351   422 0.75 -
SOLCI003872100       -            916 EOG09360B5K          -            342   9.1e-21   76.2  21.6   5   9   0.00034     0.071   14.1   0.1    88   151   411   479   407   494 0.79 -
SOLCI003872100       -            916 EOG09360B5K          -            342   9.1e-21   76.2  21.6   6   9      0.26        53    4.6   0.0   103   143   498   541   484   550 0.81 -
SOLCI003872100       -            916 EOG09360B5K          -            342   9.1e-21   76.2  21.6   7   9     0.014         3    8.8   0.1    86   128   551   593   536   610 0.80 -
SOLCI003872100       -            916 EOG09360B5K          -            342   9.1e-21   76.2  21.6   8   9   0.00029      0.06   14.3   0.1   103   154   638   692   597   701 0.81 -
SOLCI003872100       -            916 EOG09360B5K          -            342   9.1e-21   76.2  21.6   9   9      0.15        31    5.4   0.4    97   130   791   824   779   849 0.77 -
SOLCI000699800       -            720 EOG09360B5K          -            342   5.8e-20   73.6   2.7   1   6      0.24        51    4.7   0.0    88   153   198   266   193   280 0.77 -
SOLCI000699800       -            720 EOG09360B5K          -            342   5.8e-20   73.6   2.7   2   6     0.008       1.7    9.6   0.0   102   150   282   333   274   357 0.88 -
SOLCI000699800       -            720 EOG09360B5K          -            342   5.8e-20   73.6   2.7   3   6   1.8e-05    0.0037   18.3   0.0    93   158   375   446   350   454 0.78 -
SOLCI000699800       -            720 EOG09360B5K          -            342   5.8e-20   73.6   2.7   4   6    0.0006      0.13   13.3   0.1    97   169   449   524   439   551 0.73 -
SOLCI000699800       -            720 EOG09360B5K          -            342   5.8e-20   73.6   2.7   5   6     0.011       2.4    9.1   0.0    71   154   528   614   520   629 0.76 -
SOLCI000699800       -            720 EOG09360B5K          -            342   5.8e-20   73.6   2.7   6   6   0.00082      0.17   12.8   0.0   102   146   629   676   612   682 0.82 -
SOLCI005641500       -            381 EOG09360B5K          -            342   7.6e-20   73.2   5.1   1   6     0.081        17    6.3   0.1   107   150     1    47     1    57 0.64 -
SOLCI005641500       -            381 EOG09360B5K          -            342   7.6e-20   73.2   5.1   2   6   0.00044     0.092   13.7   0.0   103   157    32    92    27    97 0.80 -
SOLCI005641500       -            381 EOG09360B5K          -            342   7.6e-20   73.2   5.1   3   6   4.2e-05    0.0087   17.1   0.4   102   204   101   214    94   223 0.78 -
SOLCI005641500       -            381 EOG09360B5K          -            342   7.6e-20   73.2   5.1   4   6   1.8e-06   0.00038   21.5   0.1   102   152   206   259   195   270 0.87 -
SOLCI005641500       -            381 EOG09360B5K          -            342   7.6e-20   73.2   5.1   5   6   2.2e-06   0.00046   21.3   0.0   103   153   242   295   239   308 0.89 -
SOLCI005641500       -            381 EOG09360B5K          -            342   7.6e-20   73.2   5.1   6   6   8.5e-05     0.018   16.1   0.0   102   155   311   367   300   376 0.84 -
SOLCI006090100       -            680 EOG09360B5K          -            342   9.3e-20   72.9   0.6   1   7   0.00095       0.2   12.6   0.0   103   157   157   217   143   219 0.75 -
SOLCI006090100       -            680 EOG09360B5K          -            342   9.3e-20   72.9   0.6   2   7   0.00036     0.074   14.0   0.0   102   161   301   364   273   374 0.81 -
SOLCI006090100       -            680 EOG09360B5K          -            342   9.3e-20   72.9   0.6   3   7       1.7   3.6e+02    1.9   0.0   103   132   372   401   367   407 0.89 -
SOLCI006090100       -            680 EOG09360B5K          -            342   9.3e-20   72.9   0.6   4   7   8.1e-05     0.017   16.1   0.1    98   201   402   518   393   520 0.61 -
SOLCI006090100       -            680 EOG09360B5K          -            342   9.3e-20   72.9   0.6   5   7     0.028       5.8    7.8   0.0   101   151   476   530   470   555 0.72 -
SOLCI006090100       -            680 EOG09360B5K          -            342   9.3e-20   72.9   0.6   6   7     0.093        19    6.1   0.0    67   127   547   608   535   615 0.78 -
SOLCI006090100       -            680 EOG09360B5K          -            342   9.3e-20   72.9   0.6   7   7     0.088        18    6.1   0.0   104   145   620   664   616   670 0.86 -
SOLCI003635200       -            819 EOG09360B5K          -            342   1.6e-19   72.1  14.0   1   7    0.0032      0.66   10.9   0.1    99   148   208   260   160   290 0.65 -
SOLCI003635200       -            819 EOG09360B5K          -            342   1.6e-19   72.1  14.0   2   7      0.62   1.3e+02    3.4   0.0   103   146   283   329   279   331 0.82 -
SOLCI003635200       -            819 EOG09360B5K          -            342   1.6e-19   72.1  14.0   3   7    0.0023      0.48   11.4   0.0   103   153   318   371   312   384 0.86 -
SOLCI003635200       -            819 EOG09360B5K          -            342   1.6e-19   72.1  14.0   4   7   6.2e-05     0.013   16.5   0.1   103   202   388   498   375   511 0.79 -
SOLCI003635200       -            819 EOG09360B5K          -            342   1.6e-19   72.1  14.0   5   7    0.0057       1.2   10.1   0.0   101   161   526   589   499   599 0.80 -
SOLCI003635200       -            819 EOG09360B5K          -            342   1.6e-19   72.1  14.0   6   7      0.39        82    4.0   0.1    95   150   625   683   588   688 0.62 -
SOLCI003635200       -            819 EOG09360B5K          -            342   1.6e-19   72.1  14.0   7   7   6.7e-07   0.00014   23.0   0.6   103   207   668   783   667   813 0.78 -
SOLCI004441000       -            833 EOG09360B5K          -            342   2.4e-19   71.6   4.3   1   7   2.5e-05    0.0052   17.8   0.0    55   209   185   354   179   369 0.68 -
SOLCI004441000       -            833 EOG09360B5K          -            342   2.4e-19   71.6   4.3   2   7     0.017       3.6    8.5   0.1   103   157   342   402   341   438 0.70 -
SOLCI004441000       -            833 EOG09360B5K          -            342   2.4e-19   71.6   4.3   3   7   0.00097       0.2   12.6   0.0   103   204   377   490   368   493 0.74 -
SOLCI004441000       -            833 EOG09360B5K          -            342   2.4e-19   71.6   4.3   4   7   0.00031     0.066   14.2   0.0   101   156   446   507   414   517 0.73 -
SOLCI004441000       -            833 EOG09360B5K          -            342   2.4e-19   71.6   4.3   5   7   1.3e-05    0.0026   18.8   0.0   102   150   517   568   511   582 0.86 -
SOLCI004441000       -            833 EOG09360B5K          -            342   2.4e-19   71.6   4.3   6   7    0.0061       1.3   10.0   0.1    72   153   591   676   584   717 0.82 -
SOLCI004441000       -            833 EOG09360B5K          -            342   2.4e-19   71.6   4.3   7   7      0.28        58    4.5   0.0    94   148   717   774   687   790 0.66 -
SOLCI001037900       -            594 EOG09360B5K          -            342   2.6e-19   71.4   4.6   1   7       3.7   7.7e+02    0.8   0.0   106   154   149   201    71   221 0.61 -
SOLCI001037900       -            594 EOG09360B5K          -            342   2.6e-19   71.4   4.6   2   7     0.022       4.6    8.1   0.0   106   202   149   257   142   261 0.66 -
SOLCI001037900       -            594 EOG09360B5K          -            342   2.6e-19   71.4   4.6   3   7   0.00082      0.17   12.8   0.0   103   157   217   274   184   283 0.79 -
SOLCI001037900       -            594 EOG09360B5K          -            342   2.6e-19   71.4   4.6   4   7   1.6e-06   0.00034   21.7   0.1    77   177   260   369   258   372 0.76 -
SOLCI001037900       -            594 EOG09360B5K          -            342   2.6e-19   71.4   4.6   5   7     0.019         4    8.3   0.0    85   153   373   445   367   456 0.82 -
SOLCI001037900       -            594 EOG09360B5K          -            342   2.6e-19   71.4   4.6   6   7       1.2   2.5e+02    2.4   0.0   103   127   462   486   454   492 0.88 -
SOLCI001037900       -            594 EOG09360B5K          -            342   2.6e-19   71.4   4.6   7   7   3.2e-07   6.6e-05   24.0   0.1   102   170   496   572   491   589 0.82 -
SOLCI004716200       -            932 EOG09360B5K          -            342   3.8e-19   70.9   7.9   1   5   0.00015     0.031   15.3   0.1   129   199   288   366   272   371 0.70 -
SOLCI004716200       -            932 EOG09360B5K          -            342   3.8e-19   70.9   7.9   2   5   0.00066      0.14   13.1   0.1   105   238   366   510   363   515 0.82 -
SOLCI004716200       -            932 EOG09360B5K          -            342   3.8e-19   70.9   7.9   3   5    0.0015      0.32   11.9   0.0   104   154   540   593   536   607 0.87 -
SOLCI004716200       -            932 EOG09360B5K          -            342   3.8e-19   70.9   7.9   4   5   3.9e-08   8.2e-06   27.0   0.1    71   215   612   767   604   776 0.82 -
SOLCI004716200       -            932 EOG09360B5K          -            342   3.8e-19   70.9   7.9   5   5      0.42        88    3.9   0.0   101   142   782   826   773   872 0.84 -
SOLCI000892300       -            913 EOG09360B5K          -            342   5.1e-19   70.5   9.6   1  10    0.0026      0.55   11.2   0.1   102   151   210   262   182   280 0.79 -
SOLCI000892300       -            913 EOG09360B5K          -            342   5.1e-19   70.5   9.6   2  10     0.052        11    6.9   0.1   102   130   280   308   276   319 0.81 -
SOLCI000892300       -            913 EOG09360B5K          -            342   5.1e-19   70.5   9.6   3  10     0.037       7.7    7.4   0.0   103   150   316   366   311   375 0.84 -
SOLCI000892300       -            913 EOG09360B5K          -            342   5.1e-19   70.5   9.6   4  10    0.0096         2    9.3   0.0   103   151   421   472   383   488 0.80 -
SOLCI000892300       -            913 EOG09360B5K          -            342   5.1e-19   70.5   9.6   5  10     0.035       7.3    7.5   0.0   103   204   491   568   481   591 0.51 -
SOLCI000892300       -            913 EOG09360B5K          -            342   5.1e-19   70.5   9.6   6  10       1.7   3.6e+02    1.9   0.0   102   130   595   623   567   629 0.81 -
SOLCI000892300       -            913 EOG09360B5K          -            342   5.1e-19   70.5   9.6   7  10   0.00044     0.091   13.7   0.0   103   143   631   674   626   695 0.83 -
SOLCI000892300       -            913 EOG09360B5K          -            342   5.1e-19   70.5   9.6   8  10      0.31        65    4.3   0.0   103   198   666   761   661   765 0.81 -
SOLCI000892300       -            913 EOG09360B5K          -            342   5.1e-19   70.5   9.6   9  10      0.65   1.3e+02    3.3   0.1    74   130   729   787   718   809 0.66 -
SOLCI000892300       -            913 EOG09360B5K          -            342   5.1e-19   70.5   9.6  10  10       2.8   5.9e+02    1.2   0.1    76   128   803   855   793   903 0.79 -
SOLCI004535900       -            814 EOG09360B5K          -            342   5.3e-19   70.4  10.5   1   6    0.0017      0.36   11.8   0.0   104   203   249   359   244   363 0.81 -
SOLCI004535900       -            814 EOG09360B5K          -            342   5.3e-19   70.4  10.5   2   6   1.8e-05    0.0038   18.3   0.0    79   158   328   411   312   427 0.80 -
SOLCI004535900       -            814 EOG09360B5K          -            342   5.3e-19   70.4  10.5   3   6      0.41        86    3.9   0.0    97   151   452   509   432   524 0.80 -
SOLCI004535900       -            814 EOG09360B5K          -            342   5.3e-19   70.4  10.5   4   6   2.9e-07   6.1e-05   24.2   0.2   103   154   528   582   525   597 0.87 -
SOLCI004535900       -            814 EOG09360B5K          -            342   5.3e-19   70.4  10.5   5   6    0.0024      0.51   11.3   0.5   103   158   598   659   586   689 0.75 -
SOLCI004535900       -            814 EOG09360B5K          -            342   5.3e-19   70.4  10.5   6   6     0.098        20    6.0   0.1    83   154   694   771   680   797 0.70 -
SOLCI002894100       -            860 EOG09360B5K          -            342   2.5e-18   68.2   9.1   1   6    0.0074       1.5    9.7   0.0   100   150   135   188   105   192 0.81 -
SOLCI002894100       -            860 EOG09360B5K          -            342   2.5e-18   68.2   9.1   2   6   4.9e-07    0.0001   23.4   0.1   129   206   132   217   128   219 0.74 -
SOLCI002894100       -            860 EOG09360B5K          -            342   2.5e-18   68.2   9.1   3   6   3.7e-06   0.00077   20.5   0.6   103   203   244   355   241   360 0.77 -
SOLCI002894100       -            860 EOG09360B5K          -            342   2.5e-18   68.2   9.1   4   6      0.12        25    5.7   0.0    84   153   399   472   394   483 0.79 -
SOLCI002894100       -            860 EOG09360B5K          -            342   2.5e-18   68.2   9.1   5   6    0.0085       1.8    9.5   0.0   102   203   488   600   469   648 0.79 -
SOLCI002894100       -            860 EOG09360B5K          -            342   2.5e-18   68.2   9.1   6   6      0.14        30    5.5   0.0   267   339   720   797   699   800 0.81 -
SOLCI000725500       -            763 EOG09360B5K          -            342     1e-17   66.2  16.6   1   8     0.071        15    6.5   0.1    97   159    36   102    22   113 0.77 -
SOLCI000725500       -            763 EOG09360B5K          -            342     1e-17   66.2  16.6   2   8      0.91   1.9e+02    2.8   0.0    98   142   143   185   127   203 0.78 -
SOLCI000725500       -            763 EOG09360B5K          -            342     1e-17   66.2  16.6   3   8     0.094        20    6.1   0.1   102   180   217   303   188   312 0.65 -
SOLCI000725500       -            763 EOG09360B5K          -            342     1e-17   66.2  16.6   4   8     2e-05    0.0041   18.1   0.0   103   150   288   338   280   346 0.90 -
SOLCI000725500       -            763 EOG09360B5K          -            342     1e-17   66.2  16.6   5   8    0.0033      0.69   10.8   0.0   103   153   323   376   321   393 0.82 -
SOLCI000725500       -            763 EOG09360B5K          -            342     1e-17   66.2  16.6   6   8      0.11        23    5.8   0.1   102   130   392   420   374   425 0.86 -
SOLCI000725500       -            763 EOG09360B5K          -            342     1e-17   66.2  16.6   7   8   3.4e-08     7e-06   27.3   0.1   102   215   427   551   420   559 0.82 -
SOLCI000725500       -            763 EOG09360B5K          -            342     1e-17   66.2  16.6   8   8      0.32        67    4.3   0.3    97   147   598   651   588   655 0.76 -
SOLCI006582700       -            770 EOG09360B5K          -            342   1.1e-17   66.1   2.6   1   6       5.6   1.2e+03    0.2   0.0   180   202   154   176   134   184 0.76 -
SOLCI006582700       -            770 EOG09360B5K          -            342   1.1e-17   66.1   2.6   2   6      0.25        52    4.7   0.0   105   158   211   270   186   274 0.74 -
SOLCI006582700       -            770 EOG09360B5K          -            342   1.1e-17   66.1   2.6   3   6     0.012       2.5    9.0   0.0   102   161   278   343   272   346 0.83 -
SOLCI006582700       -            770 EOG09360B5K          -            342   1.1e-17   66.1   2.6   4   6   1.5e-09   3.1e-07   31.7   0.2   102   220   348   473   345   516 0.86 -
SOLCI006582700       -            770 EOG09360B5K          -            342   1.1e-17   66.1   2.6   5   6     0.022       4.5    8.2   0.0   103   154   524   578   521   608 0.78 -
SOLCI006582700       -            770 EOG09360B5K          -            342   1.1e-17   66.1   2.6   6   6      0.35        74    4.2   0.0    86   149   612   678   596   688 0.74 -
SOLCI004945500       -            663 EOG09360B5K          -            342   1.4e-17   65.8   9.6   1   6      0.07        15    6.5   0.0   131   204    76   157    68   162 0.77 -
SOLCI004945500       -            663 EOG09360B5K          -            342   1.4e-17   65.8   9.6   2   6      0.26        55    4.6   0.0   100   124   217   241   209   249 0.83 -
SOLCI004945500       -            663 EOG09360B5K          -            342   1.4e-17   65.8   9.6   3   6    0.0026      0.54   11.2   0.0   103   150   250   300   243   324 0.83 -
SOLCI004945500       -            663 EOG09360B5K          -            342   1.4e-17   65.8   9.6   4   6     0.046       9.7    7.1   0.0   103   151   355   406   350   424 0.78 -
SOLCI004945500       -            663 EOG09360B5K          -            342   1.4e-17   65.8   9.6   5   6    0.0012      0.26   12.2   0.2   103   201   425   534   417   535 0.81 -
SOLCI004945500       -            663 EOG09360B5K          -            342   1.4e-17   65.8   9.6   6   6   6.4e-08   1.3e-05   26.3   0.1   103   201   530   639   527   643 0.82 -
SOLCI005484700       -            754 EOG09360B5K          -            342   1.5e-17   65.6   4.3   1   6   0.00072      0.15   13.0   0.1   103   200   261   369   248   370 0.85 -
SOLCI005484700       -            754 EOG09360B5K          -            342   1.5e-17   65.6   4.3   2   6   0.00014      0.03   15.3   0.0    98   153   361   419   348   430 0.83 -
SOLCI005484700       -            754 EOG09360B5K          -            342   1.5e-17   65.6   4.3   3   6   0.00089      0.19   12.7   0.0   103   149   436   485   432   505 0.88 -
SOLCI005484700       -            754 EOG09360B5K          -            342   1.5e-17   65.6   4.3   4   6   6.9e-05     0.014   16.4   0.0   103   204   541   653   519   660 0.78 -
SOLCI005484700       -            754 EOG09360B5K          -            342   1.5e-17   65.6   4.3   5   6    0.0032      0.66   10.9   0.0    85   154   626   700   609   707 0.79 -
SOLCI005484700       -            754 EOG09360B5K          -            342   1.5e-17   65.6   4.3   6   6       0.1        21    6.0   0.0   103   145   681   726   677   733 0.92 -
SOLCI002282700       -            848 EOG09360B5K          -            342   1.9e-17   65.3   8.1   1   8      0.48     1e+02    3.7   0.0    72   152   134   219   114   229 0.78 -
SOLCI002282700       -            848 EOG09360B5K          -            342   1.9e-17   65.3   8.1   2   8    0.0026      0.55   11.2   0.0   123   199   222   308   202   313 0.72 -
SOLCI002282700       -            848 EOG09360B5K          -            342   1.9e-17   65.3   8.1   3   8       2.6   5.5e+02    1.3   0.1   100   202   303   414   299   419 0.70 -
SOLCI002282700       -            848 EOG09360B5K          -            342   1.9e-17   65.3   8.1   4   8     0.071        15    6.5   0.0   103   161   495   556   464   561 0.80 -
SOLCI002282700       -            848 EOG09360B5K          -            342   1.9e-17   65.3   8.1   5   8      0.76   1.6e+02    3.1   0.0   102   162   564   627   556   635 0.80 -
SOLCI002282700       -            848 EOG09360B5K          -            342   1.9e-17   65.3   8.1   6   8   2.8e-07   5.9e-05   24.2   0.0   103   161   635   696   632   704 0.87 -
SOLCI002282700       -            848 EOG09360B5K          -            342   1.9e-17   65.3   8.1   7   8     0.057        12    6.8   0.0   103   129   705   731   696   737 0.90 -
SOLCI002282700       -            848 EOG09360B5K          -            342   1.9e-17   65.3   8.1   8   8      0.04       8.3    7.3   0.1   100   131   737   768   729   788 0.83 -
SOLCI007296100       -            819 EOG09360B5K          -            342   4.8e-17   64.0   3.2   1   4    0.0063       1.3    9.9   0.0    64   162    69   172    28   206 0.74 -
SOLCI007296100       -            819 EOG09360B5K          -            342   4.8e-17   64.0   3.2   2   4   2.7e-06   0.00055   21.0   0.0   101   202   294   408   274   413 0.79 -
SOLCI007296100       -            819 EOG09360B5K          -            342   4.8e-17   64.0   3.2   3   4      0.67   1.4e+02    3.3   0.0    89   131   423   467   411   499 0.79 -
SOLCI007296100       -            819 EOG09360B5K          -            342   4.8e-17   64.0   3.2   4   4   3.7e-08   7.8e-06   27.1   0.3   101   203   647   760   619   777 0.80 -
SOLCI000411300       -            588 EOG09360B5K          -            342   5.6e-17   63.7   0.8   1   4     0.022       4.7    8.1   0.0   101   202    36   148     7   156 0.68 -
SOLCI000411300       -            588 EOG09360B5K          -            342   5.6e-17   63.7   0.8   2   4   6.1e-08   1.3e-05   26.4   0.1    98   203   174   290   156   297 0.84 -
SOLCI000411300       -            588 EOG09360B5K          -            342   5.6e-17   63.7   0.8   3   4     0.031       6.4    7.7   0.0   104   152   285   336   284   348 0.79 -
SOLCI000411300       -            588 EOG09360B5K          -            342   5.6e-17   63.7   0.8   4   4   3.1e-05    0.0065   17.5   0.0    99   203   350   465   337   479 0.79 -
SOLCI001596600       -           1475 EOG09360B5K          -            342   6.1e-17   63.6  18.7   1   7       5.5   1.1e+03    0.3   0.0    95   150   254   312   210   333 0.65 -
SOLCI001596600       -           1475 EOG09360B5K          -            342   6.1e-17   63.6  18.7   2   7   2.1e-05    0.0044   18.1   0.2    70   177   336   451   331   464 0.67 -
SOLCI001596600       -           1475 EOG09360B5K          -            342   6.1e-17   63.6  18.7   3   7   0.00071      0.15   13.0   0.9    85   205   454   587   446   651 0.65 -
SOLCI001596600       -           1475 EOG09360B5K          -            342   6.1e-17   63.6  18.7   4   7       5.3   1.1e+03    0.3   0.1   111   173   757   828   713   897 0.63 -
SOLCI001596600       -           1475 EOG09360B5K          -            342   6.1e-17   63.6  18.7   5   7     0.013       2.8    8.9   0.0   103   159   925   984   890  1026 0.82 -
SOLCI001596600       -           1475 EOG09360B5K          -            342   6.1e-17   63.6  18.7   6   7   8.6e-06    0.0018   19.3   0.4   102   203  1029  1141  1014  1147 0.76 -
SOLCI001596600       -           1475 EOG09360B5K          -            342   6.1e-17   63.6  18.7   7   7     0.016       3.4    8.6   0.0   262   342  1283  1365  1273  1365 0.83 -
SOLCI001336900       -            834 EOG09360B5K          -            342   9.7e-17   63.0  11.5   1   4   9.3e-07   0.00019   22.5   0.0   102   205   194   308   180   326 0.83 -
SOLCI001336900       -            834 EOG09360B5K          -            342   9.7e-17   63.0  11.5   2   4   2.4e-06   0.00051   21.1   0.1    89   204   358   484   345   496 0.77 -
SOLCI001336900       -            834 EOG09360B5K          -            342   9.7e-17   63.0  11.5   3   4   4.2e-07   8.7e-05   23.7   1.0   104   211   443   561   441   577 0.83 -
SOLCI001336900       -            834 EOG09360B5K          -            342   9.7e-17   63.0  11.5   4   4      0.25        52    4.7   0.6   113   230   592   727   567   787 0.68 -
SOLCI003885900       -            709 EOG09360B5K          -            342   1.2e-16   62.6   0.9   1   5    0.0021      0.44   11.5   0.0    97   145   245   297   202   328 0.75 -
SOLCI003885900       -            709 EOG09360B5K          -            342   1.2e-16   62.6   0.9   2   5   4.4e-05    0.0091   17.0   0.0   103   153   462   515   454   529 0.89 -
SOLCI003885900       -            709 EOG09360B5K          -            342   1.2e-16   62.6   0.9   3   5   4.8e-05      0.01   16.9   0.0   103   167   532   599   522   603 0.91 -
SOLCI003885900       -            709 EOG09360B5K          -            342   1.2e-16   62.6   0.9   4   5     0.021       4.4    8.2   0.1   104   147   603   649   600   662 0.70 -
SOLCI003885900       -            709 EOG09360B5K          -            342   1.2e-16   62.6   0.9   5   5      0.15        32    5.4   0.0   101   130   635   664   628   696 0.81 -
SOLCI003343300       -            526 EOG09360B5K          -            342   1.2e-16   62.6  10.0   1   5       1.5     3e+02    2.1   0.0   158   202    35    82    18    87 0.56 -
SOLCI003343300       -            526 EOG09360B5K          -            342   1.2e-16   62.6  10.0   2   5   0.00037     0.077   14.0   0.0    88   152   131   201   105   210 0.75 -
SOLCI003343300       -            526 EOG09360B5K          -            342   1.2e-16   62.6  10.0   3   5   9.6e-06     0.002   19.2   0.2    88   201   203   328   200   330 0.77 -
SOLCI003343300       -            526 EOG09360B5K          -            342   1.2e-16   62.6  10.0   4   5    0.0011      0.23   12.4   0.0   103   204   289   401   284   408 0.82 -
SOLCI003343300       -            526 EOG09360B5K          -            342   1.2e-16   62.6  10.0   5   5   1.4e-06   0.00029   21.9   0.9   101   167   427   501   423   516 0.80 -
SOLCI006109700       -            605 EOG09360B5K          -            342   1.4e-16   62.5   7.1   1   5   0.00057      0.12   13.4   0.1   103   148   224   272   202   281 0.85 -
SOLCI006109700       -            605 EOG09360B5K          -            342   1.4e-16   62.5   7.1   2   5   0.00071      0.15   13.0   0.0    96   143   290   340   274   364 0.79 -
SOLCI006109700       -            605 EOG09360B5K          -            342   1.4e-16   62.5   7.1   3   5   8.2e-06    0.0017   19.4   0.5   102   199   366   474   354   475 0.70 -
SOLCI006109700       -            605 EOG09360B5K          -            342   1.4e-16   62.5   7.1   4   5    0.0096         2    9.3   0.1   103   153   472   525   455   541 0.83 -
SOLCI006109700       -            605 EOG09360B5K          -            342   1.4e-16   62.5   7.1   5   5     0.018       3.9    8.4   0.0   103   130   542   569   529   583 0.82 -
SOLCI005511700       -            678 EOG09360B5K          -            342   1.8e-16   62.1   9.6   1   6      0.01       2.1    9.3   0.0    67   150    86   174    78   188 0.82 -
SOLCI005511700       -            678 EOG09360B5K          -            342   1.8e-16   62.1   9.6   2   6   6.7e-06    0.0014   19.7   0.4   103   160   229   289   213   343 0.70 -
SOLCI005511700       -            678 EOG09360B5K          -            342   1.8e-16   62.1   9.6   3   6   1.4e-05     0.003   18.6   0.4   104   181   335   420   330   423 0.83 -
SOLCI005511700       -            678 EOG09360B5K          -            342   1.8e-16   62.1   9.6   4   6    0.0029      0.61   11.0   0.0   103   153   404   457   400   473 0.81 -
SOLCI005511700       -            678 EOG09360B5K          -            342   1.8e-16   62.1   9.6   5   6      0.37        77    4.1   0.0   103   171   474   551   459   556 0.75 -
SOLCI005511700       -            678 EOG09360B5K          -            342   1.8e-16   62.1   9.6   6   6      0.72   1.5e+02    3.1   0.1   102   154   556   611   551   652 0.79 -
SOLCI004565600       -            980 EOG09360B5K          -            342   1.8e-16   62.1  18.8   1  11       1.7   3.6e+02    1.9   0.0    87   137   240   291   224   295 0.77 -
SOLCI004565600       -            980 EOG09360B5K          -            342   1.8e-16   62.1  18.8   2  11      0.06        13    6.7   0.1   103   173   289   367   276   400 0.66 -
SOLCI004565600       -            980 EOG09360B5K          -            342   1.8e-16   62.1  18.8   3  11       7.4   1.5e+03   -0.2   0.0   127   159   351   386   335   433 0.75 -
SOLCI004565600       -            980 EOG09360B5K          -            342   1.8e-16   62.1  18.8   4  11       3.2   6.6e+02    1.0   0.1   107   139   439   474   409   504 0.64 -
SOLCI004565600       -            980 EOG09360B5K          -            342   1.8e-16   62.1  18.8   5  11      0.22        46    4.9   0.0   107   151   474   521   467   539 0.51 -
SOLCI004565600       -            980 EOG09360B5K          -            342   1.8e-16   62.1  18.8   6  11     0.014       2.9    8.8   0.0   103   145   505   550   500   554 0.89 -
SOLCI004565600       -            980 EOG09360B5K          -            342   1.8e-16   62.1  18.8   7  11    0.0047      0.97   10.4   0.0   103   158   540   601   535   609 0.82 -
SOLCI004565600       -            980 EOG09360B5K          -            342   1.8e-16   62.1  18.8   8  11   0.00013     0.027   15.5   0.0    89   158   612   687   603   691 0.80 -
SOLCI004565600       -            980 EOG09360B5K          -            342   1.8e-16   62.1  18.8   9  11      0.01       2.1    9.2   0.0   103   141   661   702   651   731 0.79 -
SOLCI004565600       -            980 EOG09360B5K          -            342   1.8e-16   62.1  18.8  10  11     2e-07   4.2e-05   24.7   0.4   102   159   730   790   699   801 0.81 -
SOLCI004565600       -            980 EOG09360B5K          -            342   1.8e-16   62.1  18.8  11  11       4.1   8.7e+02    0.7   0.1   103   129   801   827   793   953 0.80 -
SOLCI004586900       -            590 EOG09360B5K          -            342   2.3e-16   61.7  11.0   1   6     0.038       7.9    7.4   0.4    71   204    75   220    62   224 0.76 -
SOLCI004586900       -            590 EOG09360B5K          -            342   2.3e-16   61.7  11.0   2   6      0.18        37    5.1   0.0   103   169   178   247   144   248 0.75 -
SOLCI004586900       -            590 EOG09360B5K          -            342   2.3e-16   61.7  11.0   3   6   5.6e-06    0.0012   20.0   0.2    79   177   258   365   255   367 0.75 -
SOLCI004586900       -            590 EOG09360B5K          -            342   2.3e-16   61.7  11.0   4   6   3.8e-05     0.008   17.2   0.1   104   204   354   465   352   472 0.78 -
SOLCI004586900       -            590 EOG09360B5K          -            342   2.3e-16   61.7  11.0   5   6       2.9     6e+02    1.2   0.0   101   127   456   482   436   488 0.75 -
SOLCI004586900       -            590 EOG09360B5K          -            342   2.3e-16   61.7  11.0   6   6   2.4e-05     0.005   17.9   0.1   102   164   492   562   485   573 0.80 -
SOLCI004840300       -            619 EOG09360B5K          -            342   2.7e-16   61.5   3.1   1   6   4.5e-07   9.3e-05   23.6   0.0   105   186   162   251   159   263 0.73 -
SOLCI004840300       -            619 EOG09360B5K          -            342   2.7e-16   61.5   3.1   2   6    0.0019      0.41   11.6   0.4   103   205   227   340   216   343 0.78 -
SOLCI004840300       -            619 EOG09360B5K          -            342   2.7e-16   61.5   3.1   3   6   0.00067      0.14   13.1   0.2   103   203   262   373   258   373 0.78 -
SOLCI004840300       -            619 EOG09360B5K          -            342   2.7e-16   61.5   3.1   4   6   0.00089      0.18   12.7   0.1   105   203   334   443   326   451 0.76 -
SOLCI004840300       -            619 EOG09360B5K          -            342   2.7e-16   61.5   3.1   5   6    0.0015       0.3   12.0   0.0   103   159   472   531   455   550 0.84 -
SOLCI004840300       -            619 EOG09360B5K          -            342   2.7e-16   61.5   3.1   6   6       2.4   4.9e+02    1.5   0.0    85   129   558   603   546   609 0.77 -
SOLCI000152500       -            717 EOG09360B5K          -            342   3.3e-16   61.2   7.8   1   8      0.86   1.8e+02    2.9   0.2   103   203   140   217   131   221 0.48 -
SOLCI000152500       -            717 EOG09360B5K          -            342   3.3e-16   61.2   7.8   2   8       2.1   4.3e+02    1.6   0.0    89   128   231   272   219   281 0.78 -
SOLCI000152500       -            717 EOG09360B5K          -            342   3.3e-16   61.2   7.8   3   8     0.017       3.5    8.5   0.0   103   159   282   341   276   351 0.84 -
SOLCI000152500       -            717 EOG09360B5K          -            342   3.3e-16   61.2   7.8   4   8      0.13        27    5.6   0.0   102   145   351   397   346   419 0.81 -
SOLCI000152500       -            717 EOG09360B5K          -            342   3.3e-16   61.2   7.8   5   8       1.4     3e+02    2.2   0.0    99   130   418   449   390   456 0.77 -
SOLCI000152500       -            717 EOG09360B5K          -            342   3.3e-16   61.2   7.8   6   8   1.7e-08   3.6e-06   28.2   0.1   103   167   457   524   453   547 0.82 -
SOLCI000152500       -            717 EOG09360B5K          -            342   3.3e-16   61.2   7.8   7   8     0.022       4.5    8.2   0.1   102   135   561   594   520   623 0.58 -
SOLCI000152500       -            717 EOG09360B5K          -            342   3.3e-16   61.2   7.8   8   8     0.034       7.2    7.5   0.0   103   145   562   609   558   640 0.76 -
SOLCI003978800       -            716 EOG09360B5K          -            342   6.1e-16   60.3  22.0   1   6      0.55   1.2e+02    3.5   0.2   101   133   157   189   142   197 0.82 -
SOLCI003978800       -            716 EOG09360B5K          -            342   6.1e-16   60.3  22.0   2   6   1.4e-05    0.0029   18.6   0.4   104   195   195   297   189   301 0.82 -
SOLCI003978800       -            716 EOG09360B5K          -            342   6.1e-16   60.3  22.0   3   6    0.0001     0.021   15.8   0.0   103   151   299   350   293   355 0.93 -
SOLCI003978800       -            716 EOG09360B5K          -            342   6.1e-16   60.3  22.0   4   6   1.3e-05    0.0027   18.8   0.1   100   150   367   420   351   437 0.79 -
SOLCI003978800       -            716 EOG09360B5K          -            342   6.1e-16   60.3  22.0   5   6    0.0085       1.8    9.5   0.2   103   152   440   492   434   526 0.82 -
SOLCI003978800       -            716 EOG09360B5K          -            342   6.1e-16   60.3  22.0   6   6      0.23        48    4.8   2.0    72   157   479   570   473   676 0.60 -
SOLCI004587800       -            588 EOG09360B5K          -            342   1.2e-15   59.4   9.4   1   4   0.00029     0.061   14.3   0.0    77   154   184   265   174   275 0.72 -
SOLCI004587800       -            588 EOG09360B5K          -            342   1.2e-15   59.4   9.4   2   4   7.8e-08   1.6e-05   26.1   0.4    75   203   252   392   250   397 0.82 -
SOLCI004587800       -            588 EOG09360B5K          -            342   1.2e-15   59.4   9.4   3   4     0.023       4.7    8.1   0.1   103   204   351   463   340   467 0.76 -
SOLCI004587800       -            588 EOG09360B5K          -            342   1.2e-15   59.4   9.4   4   4   4.3e-07     9e-05   23.6   0.2   102   181   490   577   486   586 0.73 -
SOLCI004372400       -            657 EOG09360B5K          -            342   1.2e-15   59.3   2.9   1   5      0.13        28    5.6   0.0   128   180   201   258   193   287 0.58 -
SOLCI004372400       -            657 EOG09360B5K          -            342   1.2e-15   59.3   2.9   2   5      0.15        31    5.4   0.0    83   154   293   370   271   385 0.75 -
SOLCI004372400       -            657 EOG09360B5K          -            342   1.2e-15   59.3   2.9   3   5   6.7e-11   1.4e-08   36.1   0.1    73   204   384   527   379   530 0.82 -
SOLCI004372400       -            657 EOG09360B5K          -            342   1.2e-15   59.3   2.9   4   5   6.7e-06    0.0014   19.7   0.0   103   203   485   596   481   601 0.77 -
SOLCI004372400       -            657 EOG09360B5K          -            342   1.2e-15   59.3   2.9   5   5    0.0018      0.37   11.7   0.0   103   193   520   621   519   632 0.71 -
SOLCI000848000       -            479 EOG09360B5K          -            342   1.4e-15   59.2   3.9   1   6     0.054        11    6.9   0.0   103   203    52   163    24   174 0.73 -
SOLCI000848000       -            479 EOG09360B5K          -            342   1.4e-15   59.2   3.9   2   6   2.7e-06   0.00057   21.0   0.1   100   161   190   254   165   262 0.83 -
SOLCI000848000       -            479 EOG09360B5K          -            342   1.4e-15   59.2   3.9   3   6     0.002      0.41   11.6   0.1   103   148   228   276   225   294 0.82 -
SOLCI000848000       -            479 EOG09360B5K          -            342   1.4e-15   59.2   3.9   4   6    0.0023      0.47   11.4   0.1   103   157   263   323   258   333 0.82 -
SOLCI000848000       -            479 EOG09360B5K          -            342   1.4e-15   59.2   3.9   5   6       3.2   6.7e+02    1.0   0.0   104   129   334   359   327   367 0.89 -
SOLCI000848000       -            479 EOG09360B5K          -            342   1.4e-15   59.2   3.9   6   6   0.00021     0.044   14.8   0.0    98   159   370   434   363   443 0.82 -
SOLCI005896200       -            700 EOG09360B5K          -            342   1.6e-15   59.0   0.6   1   3   0.00034     0.071   14.1   0.0   100   158   295   359   260   364 0.79 -
SOLCI005896200       -            700 EOG09360B5K          -            342   1.6e-15   59.0   0.6   2   3   1.3e-05    0.0027   18.7   0.0   101   203   366   479   360   483 0.83 -
SOLCI005896200       -            700 EOG09360B5K          -            342   1.6e-15   59.0   0.6   3   3   7.8e-06    0.0016   19.5   0.0    98   204   503   620   481   623 0.80 -
SOLCI002498500       -            605 EOG09360B5K          -            342   1.9e-15   58.7  14.8   1   5   1.8e-06   0.00038   21.5   3.0    77   209   183   327   175   333 0.78 -
SOLCI002498500       -            605 EOG09360B5K          -            342   1.9e-15   58.7  14.8   2   5   9.5e-05      0.02   15.9   0.1   101   150   348   400   342   415 0.83 -
SOLCI002498500       -            605 EOG09360B5K          -            342   1.9e-15   58.7  14.8   3   5     0.012       2.5    9.0   0.0   102   157   419   480   407   488 0.80 -
SOLCI002498500       -            605 EOG09360B5K          -            342   1.9e-15   58.7  14.8   4   5      0.01       2.2    9.2   0.1   102   156   489   549   485   559 0.71 -
SOLCI002498500       -            605 EOG09360B5K          -            342   1.9e-15   58.7  14.8   5   5      0.24        51    4.7   0.0   103   139   560   599   554   603 0.83 -
SOLCI007287600       -            842 EOG09360B5K          -            342   2.2e-15   58.5  12.4   1   8      0.25        51    4.7   0.0   130   205   227   311   195   323 0.66 -
SOLCI007287600       -            842 EOG09360B5K          -            342   2.2e-15   58.5  12.4   2   8      0.15        31    5.4   0.0   122   161   325   367   310   388 0.61 -
SOLCI007287600       -            842 EOG09360B5K          -            342   2.2e-15   58.5  12.4   3   8   5.3e-05     0.011   16.8   0.6   103   202   338   448   335   468 0.83 -
SOLCI007287600       -            842 EOG09360B5K          -            342   2.2e-15   58.5  12.4   4   8    0.0011      0.23   12.4   0.6   103   206   373   487   369   497 0.72 -
SOLCI007287600       -            842 EOG09360B5K          -            342   2.2e-15   58.5  12.4   5   8       3.4   7.1e+02    0.9   0.2   103   146   478   524   449   536 0.77 -
SOLCI007287600       -            842 EOG09360B5K          -            342   2.2e-15   58.5  12.4   6   8   0.00038     0.079   13.9   0.0    79   152   523   600   515   613 0.81 -
SOLCI007287600       -            842 EOG09360B5K          -            342   2.2e-15   58.5  12.4   7   8   2.7e-06   0.00057   21.0   0.1   113   202   666   763   650   786 0.79 -
SOLCI007287600       -            842 EOG09360B5K          -            342   2.2e-15   58.5  12.4   8   8      0.64   1.3e+02    3.3   0.1   101   140   791   830   769   841 0.79 -
SOLCI001873300       -            909 EOG09360B5K          -            342     4e-15   57.7   9.0   1   8   0.00043     0.089   13.8   0.1   103   204   278   390   259   399 0.75 -
SOLCI001873300       -            909 EOG09360B5K          -            342     4e-15   57.7   9.0   2   8     0.036       7.5    7.4   0.1   102   151   347   399   327   424 0.75 -
SOLCI001873300       -            909 EOG09360B5K          -            342     4e-15   57.7   9.0   3   8    0.0006      0.13   13.3   0.0   103   203   383   494   380   498 0.82 -
SOLCI001873300       -            909 EOG09360B5K          -            342     4e-15   57.7   9.0   4   8    0.0043      0.89   10.5   0.0   103   201   453   562   422   567 0.65 -
SOLCI001873300       -            909 EOG09360B5K          -            342     4e-15   57.7   9.0   5   8         3   6.4e+02    1.1   0.1    97   150   517   573   495   595 0.71 -
SOLCI001873300       -            909 EOG09360B5K          -            342     4e-15   57.7   9.0   6   8       4.3     9e+02    0.6   0.0   122   150   580   608   571   627 0.85 -
SOLCI001873300       -            909 EOG09360B5K          -            342     4e-15   57.7   9.0   7   8   7.9e-05     0.017   16.2   0.1   101   150   626   678   606   688 0.82 -
SOLCI001873300       -            909 EOG09360B5K          -            342     4e-15   57.7   9.0   8   8   1.2e-06   0.00026   22.1   0.4   105   208   665   780   661   822 0.85 -
SOLCI004685900       -            464 EOG09360B5K          -            342   4.2e-15   57.6   1.3   1   3       2.2   4.6e+02    1.6   0.0    90   130   186   228   161   234 0.69 -
SOLCI004685900       -            464 EOG09360B5K          -            342   4.2e-15   57.6   1.3   2   3   7.6e-08   1.6e-05   26.1   0.0   103   214   236   358   232   365 0.81 -
SOLCI004685900       -            464 EOG09360B5K          -            342   4.2e-15   57.6   1.3   3   3   6.5e-08   1.4e-05   26.3   0.1   101   168   365   440   357   458 0.83 -
SOLCI004667900       -            687 EOG09360B5K          -            342   4.7e-15   57.4   9.5   1   5   0.00014     0.029   15.4   0.4    71   204   119   264    54   278 0.70 -
SOLCI004667900       -            687 EOG09360B5K          -            342   4.7e-15   57.4   9.5   2   5   6.4e-06    0.0013   19.8   0.0   104   152   293   344   276   365 0.87 -
SOLCI004667900       -            687 EOG09360B5K          -            342   4.7e-15   57.4   9.5   3   5   6.2e-05     0.013   16.5   0.2   100   202   393   506   376   510 0.79 -
SOLCI004667900       -            687 EOG09360B5K          -            342   4.7e-15   57.4   9.5   4   5    0.0033      0.68   10.9   0.0   103   202   501   611   491   617 0.77 -
SOLCI004667900       -            687 EOG09360B5K          -            342   4.7e-15   57.4   9.5   5   5      0.43        90    3.9   0.1    90   181   557   657   534   682 0.66 -
SOLCI000672200       -            552 EOG09360B5K          -            342   9.3e-15   56.4   0.2   1   5    0.0039      0.82   10.6   0.0    72   161   186   280   176   289 0.69 -
SOLCI000672200       -            552 EOG09360B5K          -            342   9.3e-15   56.4   0.2   2   5     3e-07   6.2e-05   24.1   0.0    99   158   250   313   239   314 0.85 -
SOLCI000672200       -            552 EOG09360B5K          -            342   9.3e-15   56.4   0.2   3   5   8.4e-08   1.8e-05   25.9   0.1    98   154   285   344   277   351 0.87 -
SOLCI000672200       -            552 EOG09360B5K          -            342   9.3e-15   56.4   0.2   4   5      0.64   1.3e+02    3.3   0.0   126   153   351   378   347   422 0.75 -
SOLCI000672200       -            552 EOG09360B5K          -            342   9.3e-15   56.4   0.2   5   5    0.0045      0.94   10.4   0.1   104   188   432   520   427   530 0.82 -
SOLCI003929300       -            742 EOG09360B5K          -            342   1.1e-14   56.3  11.1   1   8       6.1   1.3e+03    0.1   0.0   143   180    20    58     8    69 0.53 -
SOLCI003929300       -            742 EOG09360B5K          -            342   1.1e-14   56.3  11.1   2   8   0.00036     0.074   14.0   0.0    96   151    67   121    62   130 0.89 -
SOLCI003929300       -            742 EOG09360B5K          -            342   1.1e-14   56.3  11.1   3   8     0.009       1.9    9.4   0.0   103   170   137   204   123   216 0.79 -
SOLCI003929300       -            742 EOG09360B5K          -            342   1.1e-14   56.3  11.1   4   8   0.00022     0.047   14.7   0.1    91   131   279   320   263   340 0.78 -
SOLCI003929300       -            742 EOG09360B5K          -            342   1.1e-14   56.3  11.1   5   8   0.00024     0.049   14.6   0.1   103   210   354   464   344   476 0.81 -
SOLCI003929300       -            742 EOG09360B5K          -            342   1.1e-14   56.3  11.1   6   8       1.4   2.9e+02    2.2   0.0   104   206   518   561   487   567 0.53 -
SOLCI003929300       -            742 EOG09360B5K          -            342   1.1e-14   56.3  11.1   7   8         3   6.2e+02    1.1   0.0   104   143   518   560   507   583 0.69 -
SOLCI003929300       -            742 EOG09360B5K          -            342   1.1e-14   56.3  11.1   8   8       8.5   1.8e+03   -0.4   0.0   102   171   587   623   566   663 0.67 -
SOLCI002510100       -            737 EOG09360B5K          -            342   1.3e-14   56.0   2.8   1   7      0.01       2.1    9.2   0.0    65   147   185   271   159   275 0.70 -
SOLCI002510100       -            737 EOG09360B5K          -            342   1.3e-14   56.0   2.8   2   7     0.003      0.63   11.0   0.1   103   151   259   310   254   324 0.89 -
SOLCI002510100       -            737 EOG09360B5K          -            342   1.3e-14   56.0   2.8   3   7     0.032       6.6    7.6   0.1    98   154   289   348   278   357 0.87 -
SOLCI002510100       -            737 EOG09360B5K          -            342   1.3e-14   56.0   2.8   4   7     0.023       4.8    8.1   0.0   101   154   362   418   341   426 0.81 -
SOLCI002510100       -            737 EOG09360B5K          -            342   1.3e-14   56.0   2.8   5   7      0.78   1.6e+02    3.0   0.0   105   151   438   487   434   499 0.73 -
SOLCI002510100       -            737 EOG09360B5K          -            342   1.3e-14   56.0   2.8   6   7     0.029         6    7.8   0.0   103   157   506   566   495   605 0.66 -
SOLCI002510100       -            737 EOG09360B5K          -            342   1.3e-14   56.0   2.8   7   7    0.0054       1.1   10.2   0.0   103   177   611   693   603   706 0.81 -
SOLCI005497300       -            647 EOG09360B5K          -            342     2e-14   55.4   0.8   1   5   6.4e-05     0.013   16.5   0.1    70   202    87   232    81   238 0.69 -
SOLCI005497300       -            647 EOG09360B5K          -            342     2e-14   55.4   0.8   2   5     0.016       3.3    8.6   0.0   103   156   262   321   251   328 0.82 -
SOLCI005497300       -            647 EOG09360B5K          -            342     2e-14   55.4   0.8   3   5   0.00047     0.099   13.6   0.0   104   152   333   384   327   402 0.84 -
SOLCI005497300       -            647 EOG09360B5K          -            342     2e-14   55.4   0.8   4   5     0.077        16    6.4   0.0   103   156   402   461   398   469 0.82 -
SOLCI005497300       -            647 EOG09360B5K          -            342     2e-14   55.4   0.8   5   5       1.8   3.8e+02    1.8   0.0    98   134   467   506   458   524 0.76 -
SOLCI001270900       -           1047 EOG09360B5K          -            342   2.4e-14   55.1  14.2   1   9      0.13        28    5.6   0.1   100   140   126   166    98   201 0.81 -
SOLCI001270900       -           1047 EOG09360B5K          -            342   2.4e-14   55.1  14.2   2   9    0.0017      0.36   11.8   0.1   105   201   204   311   197   318 0.80 -
SOLCI001270900       -           1047 EOG09360B5K          -            342   2.4e-14   55.1  14.2   3   9     0.028       5.8    7.8   0.0   104   160   308   367   306   376 0.82 -
SOLCI001270900       -           1047 EOG09360B5K          -            342   2.4e-14   55.1  14.2   4   9   0.00055      0.11   13.4   0.1   103   199   342   444   333   447 0.81 -
SOLCI001270900       -           1047 EOG09360B5K          -            342   2.4e-14   55.1  14.2   5   9     0.011       2.2    9.2   0.5   107   170   446   512   433   517 0.84 -
SOLCI001270900       -           1047 EOG09360B5K          -            342   2.4e-14   55.1  14.2   6   9       9.5     2e+03   -0.5   0.0   100   127   508   535   492   540 0.83 -
SOLCI001270900       -           1047 EOG09360B5K          -            342   2.4e-14   55.1  14.2   7   9      0.38        79    4.1   0.0    98   157   748   813   729   821 0.70 -
SOLCI001270900       -           1047 EOG09360B5K          -            342   2.4e-14   55.1  14.2   8   9    0.0046      0.96   10.4   0.0   101   161   821   884   808   892 0.84 -
SOLCI001270900       -           1047 EOG09360B5K          -            342   2.4e-14   55.1  14.2   9   9       5.4   1.1e+03    0.3   0.1   104   133   894   923   878   930 0.88 -
SOLCI004643200       -            761 EOG09360B5K          -            342   2.5e-14   55.1  12.7   1   7     0.007       1.5    9.8   0.1   104   168   269   336   238   364 0.80 -
SOLCI004643200       -            761 EOG09360B5K          -            342   2.5e-14   55.1  12.7   2   7   8.9e-07   0.00019   22.6   0.0   104   169   379   448   376   456 0.90 -
SOLCI004643200       -            761 EOG09360B5K          -            342   2.5e-14   55.1  12.7   3   7      0.56   1.2e+02    3.5   0.2   106   156   452   505   449   514 0.70 -
SOLCI004643200       -            761 EOG09360B5K          -            342   2.5e-14   55.1  12.7   4   7      0.57   1.2e+02    3.5   0.8   100   146   516   565   488   581 0.59 -
SOLCI004643200       -            761 EOG09360B5K          -            342   2.5e-14   55.1  12.7   5   7   0.00032     0.066   14.2   0.4   103   202   554   665   544   670 0.74 -
SOLCI004643200       -            761 EOG09360B5K          -            342   2.5e-14   55.1  12.7   6   7   6.6e-05     0.014   16.4   0.1   103   201   589   699   587   702 0.83 -
SOLCI004643200       -            761 EOG09360B5K          -            342   2.5e-14   55.1  12.7   7   7      0.26        54    4.6   0.0   100   165   692   760   662   761 0.76 -
SOLCI003320200       -            775 EOG09360B5K          -            342   2.5e-14   55.0   1.8   1   6       3.2   6.6e+02    1.0   0.0   115   202   134   162   111   177 0.62 -
SOLCI003320200       -            775 EOG09360B5K          -            342   2.5e-14   55.0   1.8   2   6      0.11        23    5.8   0.0    92   129   180   218   164   226 0.78 -
SOLCI003320200       -            775 EOG09360B5K          -            342   2.5e-14   55.0   1.8   3   6    0.0016      0.34   11.9   0.0   103   150   227   277   222   288 0.86 -
SOLCI003320200       -            775 EOG09360B5K          -            342   2.5e-14   55.0   1.8   4   6      0.01       2.1    9.3   0.0    79   149   307   381   295   396 0.78 -
SOLCI003320200       -            775 EOG09360B5K          -            342   2.5e-14   55.0   1.8   5   6   0.00063      0.13   13.2   0.2   103   186   402   489   397   519 0.77 -
SOLCI003320200       -            775 EOG09360B5K          -            342   2.5e-14   55.0   1.8   6   6      0.14        28    5.5   0.0   103   151   520   571   516   610 0.77 -
SOLCI005889000       -            891 EOG09360B5K          -            342   3.1e-14   54.7  11.0   1   7      0.11        22    5.9   0.0   177   210    99   132    59   143 0.83 -
SOLCI005889000       -            891 EOG09360B5K          -            342   3.1e-14   54.7  11.0   2   7     0.091        19    6.1   0.1   101   197   183   286   174   292 0.77 -
SOLCI005889000       -            891 EOG09360B5K          -            342   3.1e-14   54.7  11.0   3   7   0.00029      0.06   14.3   0.1   104   184   287   374   282   392 0.83 -
SOLCI005889000       -            891 EOG09360B5K          -            342   3.1e-14   54.7  11.0   4   7      0.22        45    4.9   0.2   104   206   387   495   378   507 0.70 -
SOLCI005889000       -            891 EOG09360B5K          -            342   3.1e-14   54.7  11.0   5   7     0.067        14    6.5   0.1   104   205   424   529   414   539 0.76 -
SOLCI005889000       -            891 EOG09360B5K          -            342   3.1e-14   54.7  11.0   6   7     0.039       8.2    7.3   0.2   102   170   555   623   512   656 0.61 -
SOLCI005889000       -            891 EOG09360B5K          -            342   3.1e-14   54.7  11.0   7   7   6.9e-05     0.014   16.4   0.0   102   175   657   734   648   755 0.77 -
SOLCI004169300       -            609 EOG09360B5K          -            342   3.5e-14   54.6  11.2   1   5    0.0053       1.1   10.2   1.5   103   232    47   187    43   197 0.64 -
SOLCI004169300       -            609 EOG09360B5K          -            342   3.5e-14   54.6  11.2   2   5   0.00049       0.1   13.6   0.0   103   156   222   278   190   287 0.86 -
SOLCI004169300       -            609 EOG09360B5K          -            342   3.5e-14   54.6  11.2   3   5   4.8e-05      0.01   16.9   0.2   102   200   291   400   284   403 0.79 -
SOLCI004169300       -            609 EOG09360B5K          -            342   3.5e-14   54.6  11.2   4   5     0.024         5    8.0   0.1   102   147   431   479   429   509 0.81 -
SOLCI004169300       -            609 EOG09360B5K          -            342   3.5e-14   54.6  11.2   5   5       3.3   6.9e+02    1.0   0.0   102   143   466   510   459   558 0.66 -
SOLCI002010100       -           1097 EOG09360B5K          -            342   4.8e-14   54.1  19.4   1   9     0.016       3.3    8.6   0.1   102   150   325   376   319   385 0.80 -
SOLCI002010100       -           1097 EOG09360B5K          -            342   4.8e-14   54.1  19.4   2   9     0.024       5.1    8.0   0.0   100   143   393   439   383   446 0.77 -
SOLCI002010100       -           1097 EOG09360B5K          -            342   4.8e-14   54.1  19.4   3   9       0.2        41    5.0   0.0   102   154   430   484   425   505 0.84 -
SOLCI002010100       -           1097 EOG09360B5K          -            342   4.8e-14   54.1  19.4   4   9     0.023       4.8    8.1   1.4    72   160   469   563   463   610 0.70 -
SOLCI002010100       -           1097 EOG09360B5K          -            342   4.8e-14   54.1  19.4   5   9       1.6   3.4e+02    2.0   0.1   102   152   569   622   562   632 0.83 -
SOLCI002010100       -           1097 EOG09360B5K          -            342   4.8e-14   54.1  19.4   6   9         6   1.3e+03    0.1   0.0   101   128   814   843   796   869 0.75 -
SOLCI002010100       -           1097 EOG09360B5K          -            342   4.8e-14   54.1  19.4   7   9      0.13        26    5.6   0.0    99   160   883   947   859   955 0.81 -
SOLCI002010100       -           1097 EOG09360B5K          -            342   4.8e-14   54.1  19.4   8   9     0.066        14    6.6   0.1   103   157   957  1017   952  1020 0.82 -
SOLCI002010100       -           1097 EOG09360B5K          -            342   4.8e-14   54.1  19.4   9   9   3.7e-05    0.0078   17.2   0.0   102   156  1026  1085  1023  1090 0.85 -
SOLCI000557300       -            511 EOG09360B5K          -            342     6e-14   53.8   1.6   1   5     0.075        16    6.4   0.1    97   181    89   175    76   184 0.80 -
SOLCI000557300       -            511 EOG09360B5K          -            342     6e-14   53.8   1.6   2   5       5.7   1.2e+03    0.2   0.0   123   160   190   230   169   236 0.78 -
SOLCI000557300       -            511 EOG09360B5K          -            342     6e-14   53.8   1.6   3   5    0.0014      0.29   12.1   0.0   103   153   238   292   228   309 0.81 -
SOLCI000557300       -            511 EOG09360B5K          -            342     6e-14   53.8   1.6   4   5   3.8e-08     8e-06   27.1   0.0   103   204   309   421   304   434 0.82 -
SOLCI000557300       -            511 EOG09360B5K          -            342     6e-14   53.8   1.6   5   5       1.4   2.9e+02    2.2   0.0   103   140   449   489   428   497 0.79 -
SOLCI000806300       -            588 EOG09360B5K          -            342   9.2e-14   53.2  10.5   1   6      0.31        66    4.3   0.1   163   207   162   209   117   223 0.73 -
SOLCI000806300       -            588 EOG09360B5K          -            342   9.2e-14   53.2  10.5   2   6     0.016       3.2    8.6   0.2   104   148   200   247   196   268 0.82 -
SOLCI000806300       -            588 EOG09360B5K          -            342   9.2e-14   53.2  10.5   3   6   3.3e-06   0.00069   20.7   0.4   103   202   234   342   223   343 0.86 -
SOLCI000806300       -            588 EOG09360B5K          -            342   9.2e-14   53.2  10.5   4   6   4.7e-06   0.00097   20.2   0.1   103   154   337   391   333   402 0.88 -
SOLCI000806300       -            588 EOG09360B5K          -            342   9.2e-14   53.2  10.5   5   6    0.0019      0.39   11.7   0.0   103   153   407   460   392   475 0.87 -
SOLCI000806300       -            588 EOG09360B5K          -            342   9.2e-14   53.2  10.5   6   6      0.76   1.6e+02    3.1   0.0   103   147   477   524   471   564 0.77 -
SOLCI002689000       -            518 EOG09360B5K          -            342   9.6e-14   53.1   9.5   1   5   3.1e-05    0.0064   17.5   0.1   103   151    43    94    15   104 0.90 -
SOLCI002689000       -            518 EOG09360B5K          -            342   9.6e-14   53.1   9.5   2   5   2.1e-05    0.0045   18.0   0.1   103   171    78   149    72   157 0.83 -
SOLCI002689000       -            518 EOG09360B5K          -            342   9.6e-14   53.1   9.5   3   5   4.7e-08   9.8e-06   26.8   1.4    68   215   143   306   141   307 0.73 -
SOLCI002689000       -            518 EOG09360B5K          -            342   9.6e-14   53.1   9.5   4   5    0.0019      0.39   11.7   0.6   103   203   253   365   247   384 0.63 -
SOLCI002689000       -            518 EOG09360B5K          -            342   9.6e-14   53.1   9.5   5   5       2.4   5.1e+02    1.4   0.0   100   126   391   417   386   476 0.76 -
SOLCI002121800       -            850 EOG09360B5K          -            342   9.8e-14   53.1  10.8   1   5      0.28        59    4.5   1.0   114   216   212   322   197   356 0.68 -
SOLCI002121800       -            850 EOG09360B5K          -            342   9.8e-14   53.1  10.8   2   5      0.12        24    5.8   0.0   121   168   359   406   337   418 0.83 -
SOLCI002121800       -            850 EOG09360B5K          -            342   9.8e-14   53.1  10.8   3   5   0.00038     0.079   13.9   0.0    99   208   438   558   407   571 0.75 -
SOLCI002121800       -            850 EOG09360B5K          -            342   9.8e-14   53.1  10.8   4   5   5.3e-05     0.011   16.7   0.2    97   202   612   728   585   733 0.74 -
SOLCI002121800       -            850 EOG09360B5K          -            342   9.8e-14   53.1  10.8   5   5    0.0013      0.27   12.2   0.0   102   151   757   809   735   833 0.86 -
SOLCI002522700       -           1014 EOG09360B5K          -            342   2.2e-13   51.9  18.9   1   8       3.5   7.3e+02    0.9   0.0    99   140   211   255   156   267 0.49 -
SOLCI002522700       -           1014 EOG09360B5K          -            342   2.2e-13   51.9  18.9   2   8   3.7e-06   0.00078   20.5   0.1   101   215   329   453   322   474 0.71 -
SOLCI002522700       -           1014 EOG09360B5K          -            342   2.2e-13   51.9  18.9   3   8       1.5   3.1e+02    2.1   0.1   104   151   437   487   432   503 0.70 -
SOLCI002522700       -           1014 EOG09360B5K          -            342   2.2e-13   51.9  18.9   4   8       0.5     1e+02    3.7   0.0    91   146   495   552   487   570 0.78 -
SOLCI002522700       -           1014 EOG09360B5K          -            342   2.2e-13   51.9  18.9   5   8    0.0025      0.52   11.3   0.1   102   154   575   630   559   645 0.80 -
SOLCI002522700       -           1014 EOG09360B5K          -            342   2.2e-13   51.9  18.9   6   8     0.055        12    6.8   0.3   103   176   646   727   628   743 0.77 -
SOLCI002522700       -           1014 EOG09360B5K          -            342   2.2e-13   51.9  18.9   7   8     0.021       4.4    8.2   1.0    89   149   736   799   724   815 0.75 -
SOLCI002522700       -           1014 EOG09360B5K          -            342   2.2e-13   51.9  18.9   8   8      0.14        28    5.5   0.0   118   152   906   940   888   972 0.76 -
SOLCI004861100       -            370 EOG09360B5K          -            342   2.4e-13   51.8   0.5   1   4      0.03       6.3    7.7   0.0    84   169    76   165    55   171 0.68 -
SOLCI004861100       -            370 EOG09360B5K          -            342   2.4e-13   51.8   0.5   2   4    0.0011      0.24   12.4   0.0    91   153   117   184    97   194 0.78 -
SOLCI004861100       -            370 EOG09360B5K          -            342   2.4e-13   51.8   0.5   3   4   4.5e-09   9.3e-07   30.1   0.0    74   204   171   305   167   315 0.87 -
SOLCI004861100       -            370 EOG09360B5K          -            342   2.4e-13   51.8   0.5   4   4     0.013       2.6    8.9   0.0   100   128   330   358   309   361 0.89 -
SOLCI006204600       -            575 EOG09360B5K          -            342   4.8e-13   50.8   4.0   1   5   0.00013     0.027   15.4   0.0   103   147   128   175   104   199 0.77 -
SOLCI006204600       -            575 EOG09360B5K          -            342   4.8e-13   50.8   4.0   2   5      0.04       8.4    7.3   0.1   103   156   234   294   229   301 0.79 -
SOLCI006204600       -            575 EOG09360B5K          -            342   4.8e-13   50.8   4.0   3   5   0.00018     0.038   15.0   0.0   103   202   305   415   300   420 0.80 -
SOLCI006204600       -            575 EOG09360B5K          -            342   4.8e-13   50.8   4.0   4   5     0.066        14    6.6   0.0   102   146   444   491   424   502 0.80 -
SOLCI006204600       -            575 EOG09360B5K          -            342   4.8e-13   50.8   4.0   5   5       0.4        84    4.0   0.0   103   147   480   527   474   541 0.86 -
SOLCI007117300       -            561 EOG09360B5K          -            342     1e-12   49.7   4.3   1   6       9.1   1.9e+03   -0.5   0.0   177   205   110   138    88   148 0.80 -
SOLCI007117300       -            561 EOG09360B5K          -            342     1e-12   49.7   4.3   2   6   0.00055      0.11   13.4   0.1   102   204   163   276   132   280 0.70 -
SOLCI007117300       -            561 EOG09360B5K          -            342     1e-12   49.7   4.3   3   6      0.31        64    4.4   0.0   102   169   233   303   218   304 0.73 -
SOLCI007117300       -            561 EOG09360B5K          -            342     1e-12   49.7   4.3   4   6   1.1e-05    0.0024   18.9   0.0   103   201   304   413   300   416 0.79 -
SOLCI007117300       -            561 EOG09360B5K          -            342     1e-12   49.7   4.3   5   6   0.00074      0.15   13.0   0.0   103   183   339   427   336   442 0.58 -
SOLCI007117300       -            561 EOG09360B5K          -            342     1e-12   49.7   4.3   6   6    0.0083       1.7    9.5   0.2    93   154   434   498   409   509 0.71 -
SOLCI003344400       -            690 EOG09360B5K          -            342   1.4e-12   49.3  10.9   1   5       0.2        42    5.0   0.2    87   153   179   249   161   260 0.69 -
SOLCI003344400       -            690 EOG09360B5K          -            342   1.4e-12   49.3  10.9   2   5   0.00011     0.023   15.7   0.0   101   204   264   378   259   389 0.84 -
SOLCI003344400       -            690 EOG09360B5K          -            342   1.4e-12   49.3  10.9   3   5      0.22        46    4.8   0.0   100   145   404   452   381   457 0.70 -
SOLCI003344400       -            690 EOG09360B5K          -            342   1.4e-12   49.3  10.9   4   5   2.3e-06   0.00047   21.2   0.2    88   202   461   587   444   588 0.78 -
SOLCI003344400       -            690 EOG09360B5K          -            342   1.4e-12   49.3  10.9   5   5   3.4e-05    0.0071   17.4   0.1   104   205   513   625   510   633 0.76 -
SOLCI005396300       -            601 EOG09360B5K          -            342   1.5e-12   49.2   2.8   1   4       1.9   4.1e+02    1.7   0.0    75   130   269   324   261   331 0.73 -
SOLCI005396300       -            601 EOG09360B5K          -            342   1.5e-12   49.2   2.8   2   4   0.00064      0.13   13.2   0.0   103   145   332   377   326   391 0.87 -
SOLCI005396300       -            601 EOG09360B5K          -            342   1.5e-12   49.2   2.8   3   4   4.3e-06    0.0009   20.3   0.1    97   151   396   453   376   461 0.80 -
SOLCI005396300       -            601 EOG09360B5K          -            342   1.5e-12   49.2   2.8   4   4    0.0067       1.4    9.8   0.0   102   149   471   521   455   537 0.81 -
SOLCI002785000       -            629 EOG09360B5K          -            342   1.6e-12   49.1   6.3   1   3    0.0026      0.55   11.2   0.0    78   156   234   316   222   329 0.67 -
SOLCI002785000       -            629 EOG09360B5K          -            342   1.6e-12   49.1   6.3   2   3   1.1e-06   0.00023   22.3   0.1    96   201   323   439   311   446 0.75 -
SOLCI002785000       -            629 EOG09360B5K          -            342   1.6e-12   49.1   6.3   3   3   4.3e-05    0.0089   17.1   0.8   102   202   504   615   471   626 0.68 -
SOLCI004830600       -            765 EOG09360B5K          -            342   1.8e-12   49.0   5.0   1   5   0.00052      0.11   13.5   0.0   115   211    56   155    38   186 0.81 -
SOLCI004830600       -            765 EOG09360B5K          -            342   1.8e-12   49.0   5.0   2   5     0.081        17    6.3   0.1   127   186   283   343   274   347 0.76 -
SOLCI004830600       -            765 EOG09360B5K          -            342   1.8e-12   49.0   5.0   3   5   3.9e-07   8.2e-05   23.7   0.0   105   211   324   437   322   452 0.76 -
SOLCI004830600       -            765 EOG09360B5K          -            342   1.8e-12   49.0   5.0   4   5       0.5     1e+02    3.7   0.0   142   213   465   540   455   551 0.77 -
SOLCI004830600       -            765 EOG09360B5K          -            342   1.8e-12   49.0   5.0   5   5       1.2   2.6e+02    2.4   0.0   103   142   661   700   586   726 0.80 -
SOLCI006091900       -            457 EOG09360B5K          -            342   2.1e-12   48.7  10.0   1   3   0.00077      0.16   12.9   0.2   102   203   106   219    83   231 0.58 -
SOLCI006091900       -            457 EOG09360B5K          -            342   2.1e-12   48.7  10.0   2   3   9.7e-05      0.02   15.9   0.3   105   154   251   306   249   313 0.75 -
SOLCI006091900       -            457 EOG09360B5K          -            342   2.1e-12   48.7  10.0   3   3     6e-06    0.0012   19.9   0.7   102   193   318   420   307   435 0.69 -
SOLCI000296400       -            540 EOG09360B5K          -            342   2.2e-12   48.6   0.1   1   4       2.6   5.3e+02    1.3   0.0    83   143   142   205   111   219 0.70 -
SOLCI000296400       -            540 EOG09360B5K          -            342   2.2e-12   48.6   0.1   2   4   1.7e-05    0.0036   18.4   0.0   102   204   196   309   182   314 0.79 -
SOLCI000296400       -            540 EOG09360B5K          -            342   2.2e-12   48.6   0.1   3   4     0.041       8.6    7.2   0.0   104   171   303   378   303   400 0.78 -
SOLCI000296400       -            540 EOG09360B5K          -            342   2.2e-12   48.6   0.1   4   4   3.2e-06   0.00067   20.7   0.0   101   156   408   466   381   477 0.84 -
SOLCI000591300       -            558 EOG09360B5K          -            342   5.2e-12   47.4   4.0   1   6   0.00058      0.12   13.3   0.0    68   203    75   224    72   225 0.73 -
SOLCI000591300       -            558 EOG09360B5K          -            342   5.2e-12   47.4   4.0   2   6     0.015       3.1    8.7   0.0   107   149   222   267   213   280 0.86 -
SOLCI000591300       -            558 EOG09360B5K          -            342   5.2e-12   47.4   4.0   3   6       4.4   9.2e+02    0.6   0.1   131   161   284   317   268   342 0.54 -
SOLCI000591300       -            558 EOG09360B5K          -            342   5.2e-12   47.4   4.0   4   6         1   2.1e+02    2.7   0.0   103   129   323   349   317   355 0.89 -
SOLCI000591300       -            558 EOG09360B5K          -            342   5.2e-12   47.4   4.0   5   6      0.11        22    5.9   0.0    87   150   376   442   352   457 0.63 -
SOLCI000591300       -            558 EOG09360B5K          -            342   5.2e-12   47.4   4.0   6   6   7.2e-06    0.0015   19.6   0.1    78   156   402   486   379   498 0.81 -
SOLCI003691000       -            488 EOG09360B5K          -            342   5.8e-12   47.3   7.0   1   4   2.7e-05    0.0056   17.7   0.3    98   179   170   260   148   271 0.79 -
SOLCI003691000       -            488 EOG09360B5K          -            342   5.8e-12   47.3   7.0   2   4   3.8e-07     8e-05   23.8   0.2   103   204   246   359   245   368 0.84 -
SOLCI003691000       -            488 EOG09360B5K          -            342   5.8e-12   47.3   7.0   3   4    0.0025      0.51   11.3   0.3   123   202   375   462   366   472 0.76 -
SOLCI003691000       -            488 EOG09360B5K          -            342   5.8e-12   47.3   7.0   4   4     0.096        20    6.0   0.1   105   150   424   472   422   487 0.76 -
SOLCI004260400       -            461 EOG09360B5K          -            342   7.4e-12   46.9   0.8   1   4    0.0028      0.58   11.1   0.0   101   152    93   147    66   163 0.82 -
SOLCI004260400       -            461 EOG09360B5K          -            342   7.4e-12   46.9   0.8   2   4      0.14        30    5.5   0.0   102   128   164   190   160   201 0.76 -
SOLCI004260400       -            461 EOG09360B5K          -            342   7.4e-12   46.9   0.8   3   4   5.1e-06    0.0011   20.1   0.3   103   160   200   263   192   342 0.68 -
SOLCI004260400       -            461 EOG09360B5K          -            342   7.4e-12   46.9   0.8   4   4      0.11        23    5.8   0.0   103   152   345   397   308   407 0.85 -
SOLCI005415700       -            819 EOG09360B5K          -            342   7.9e-12   46.8   4.3   1   4    0.0069       1.4    9.8   0.0    96   172   103   183    76   185 0.85 -
SOLCI005415700       -            819 EOG09360B5K          -            342   7.9e-12   46.8   4.3   2   4     0.013       2.6    8.9   0.2    90   161   166   240   159   284 0.77 -
SOLCI005415700       -            819 EOG09360B5K          -            342   7.9e-12   46.8   4.3   3   4     0.029         6    7.7   0.6   100   206   445   558   349   568 0.72 -
SOLCI005415700       -            819 EOG09360B5K          -            342   7.9e-12   46.8   4.3   4   4   2.6e-06   0.00054   21.1   0.0    96   142   578   624   553   636 0.81 -
SOLCI002323100       -            664 EOG09360B5K          -            342   8.7e-12   46.7  14.3   1   4         3   6.3e+02    1.1   0.2   114   210     9   100     1   116 0.60 -
SOLCI002323100       -            664 EOG09360B5K          -            342   8.7e-12   46.7  14.3   2   4   3.3e-05    0.0068   17.4   0.0    99   204   160   276   155   290 0.77 -
SOLCI002323100       -            664 EOG09360B5K          -            342   8.7e-12   46.7  14.3   3   4    0.0037      0.77   10.7   0.4   101   203   302   415   289   434 0.75 -
SOLCI002323100       -            664 EOG09360B5K          -            342   8.7e-12   46.7  14.3   4   4   1.1e-05    0.0023   19.0   2.5    64   200   484   631   474   635 0.81 -
SOLCI004243500       -            688 EOG09360B5K          -            342   1.2e-11   46.3   0.6   1   3   1.2e-08   2.5e-06   28.7   0.1    95   207   112   228    99   240 0.80 -
SOLCI004243500       -            688 EOG09360B5K          -            342   1.2e-11   46.3   0.6   2   3      0.66   1.4e+02    3.3   0.0   102   151   318   370   287   430 0.84 -
SOLCI004243500       -            688 EOG09360B5K          -            342   1.2e-11   46.3   0.6   3   3    0.0039       0.8   10.6   0.0   102   145   455   498   440   534 0.81 -
SOLCI003908300       -            617 EOG09360B5K          -            342   1.4e-11   46.0   7.1   1   5       1.4     3e+02    2.2   0.1   102   142   196   239   159   258 0.67 -
SOLCI003908300       -            617 EOG09360B5K          -            342   1.4e-11   46.0   7.1   2   5      0.11        23    5.8   0.0   100   128   264   292   232   296 0.68 -
SOLCI003908300       -            617 EOG09360B5K          -            342   1.4e-11   46.0   7.1   3   5   9.4e-07    0.0002   22.5   0.6    76   179   274   386   269   392 0.80 -
SOLCI003908300       -            617 EOG09360B5K          -            342   1.4e-11   46.0   7.1   4   5   0.00033     0.069   14.1   0.1    79   154   382   461   376   479 0.85 -
SOLCI003908300       -            617 EOG09360B5K          -            342   1.4e-11   46.0   7.1   5   5      0.33        69    4.3   0.0   104   129   513   538   503   573 0.83 -
SOLCI004445500       -            492 EOG09360B5K          -            342   2.2e-11   45.4   3.2   1   2   4.2e-06   0.00088   20.4   0.1    85   202   189   318   176   322 0.75 -
SOLCI004445500       -            492 EOG09360B5K          -            342   2.2e-11   45.4   3.2   2   2   2.3e-07   4.8e-05   24.5   0.5    81   159   326   411   316   466 0.70 -
SOLCI003674400       -            758 EOG09360B5K          -            342   2.3e-11   45.3   5.2   1   6      0.15        31    5.4   0.0    79   160    10    92     2   103 0.77 -
SOLCI003674400       -            758 EOG09360B5K          -            342   2.3e-11   45.3   5.2   2   6    0.0072       1.5    9.7   0.1   104   207   164   270   151   283 0.83 -
SOLCI003674400       -            758 EOG09360B5K          -            342   2.3e-11   45.3   5.2   3   6     0.051        11    6.9   0.3    82   176   238   338   234   345 0.74 -
SOLCI003674400       -            758 EOG09360B5K          -            342   2.3e-11   45.3   5.2   4   6      0.56   1.2e+02    3.5   0.1   117   149   309   341   275   403 0.59 -
SOLCI003674400       -            758 EOG09360B5K          -            342   2.3e-11   45.3   5.2   5   6   4.4e-06   0.00092   20.3   0.2   112   207   405   504   368   515 0.81 -
SOLCI003674400       -            758 EOG09360B5K          -            342   2.3e-11   45.3   5.2   6   6       1.7   3.6e+02    1.9   0.0   101   141   523   563   515   567 0.91 -
SOLCI002303500       -            577 EOG09360B5K          -            342   2.4e-11   45.2   5.5   1   4     0.048       9.9    7.0   0.0   132   202   140   218   122   222 0.79 -
SOLCI002303500       -            577 EOG09360B5K          -            342   2.4e-11   45.2   5.5   2   4     0.038         8    7.3   0.5   105   194   215   315   210   319 0.70 -
SOLCI002303500       -            577 EOG09360B5K          -            342   2.4e-11   45.2   5.5   3   4    0.0015       0.3   12.0   0.5   102   208   250   363   246   378 0.76 -
SOLCI002303500       -            577 EOG09360B5K          -            342   2.4e-11   45.2   5.5   4   4   1.1e-07   2.4e-05   25.5   0.2   103   204   388   500   372   527 0.80 -
SOLCI000710400       -            478 EOG09360B5K          -            342   2.4e-11   45.2  11.6   1   5    0.0078       1.6    9.6   0.4    99   152    93   148    63   163 0.84 -
SOLCI000710400       -            478 EOG09360B5K          -            342   2.4e-11   45.2  11.6   2   5      0.66   1.4e+02    3.3   0.0   103   150   166   215   148   231 0.83 -
SOLCI000710400       -            478 EOG09360B5K          -            342   2.4e-11   45.2  11.6   3   5   4.8e-09     1e-06   30.0   0.4   103   203   235   346   216   350 0.83 -
SOLCI000710400       -            478 EOG09360B5K          -            342   2.4e-11   45.2  11.6   4   5      0.17        35    5.2   1.2    92   142   363   416   345   433 0.70 -
SOLCI000710400       -            478 EOG09360B5K          -            342   2.4e-11   45.2  11.6   5   5      0.88   1.8e+02    2.9   0.1   102   137   408   446   400   454 0.81 -
SOLCI007385800       -            583 EOG09360B5K          -            342   3.6e-11   44.6   8.9   1   5    0.0089       1.9    9.4   0.2    91   154   212   280   186   290 0.76 -
SOLCI007385800       -            583 EOG09360B5K          -            342   3.6e-11   44.6   8.9   2   5    0.0001     0.022   15.8   0.1   103   152   296   348   283   366 0.80 -
SOLCI007385800       -            583 EOG09360B5K          -            342   3.6e-11   44.6   8.9   3   5    0.0048      0.99   10.3   0.3   107   165   365   426   360   443 0.76 -
SOLCI007385800       -            583 EOG09360B5K          -            342   3.6e-11   44.6   8.9   4   5     0.076        16    6.4   0.0   102   133   395   426   391   499 0.82 -
SOLCI007385800       -            583 EOG09360B5K          -            342   3.6e-11   44.6   8.9   5   5     0.003      0.62   11.0   0.1   102   150   500   551   486   569 0.85 -
SOLCI006697300       -            543 EOG09360B5K          -            342   4.9e-11   44.2   6.7   1   3   2.8e-09   5.8e-07   30.8   0.1    76   203   236   374   227   379 0.80 -
SOLCI006697300       -            543 EOG09360B5K          -            342   4.9e-11   44.2   6.7   2   3   0.00068      0.14   13.1   0.1   103   199   368   475   361   478 0.79 -
SOLCI006697300       -            543 EOG09360B5K          -            342   4.9e-11   44.2   6.7   3   3     0.035       7.2    7.5   0.2   102   156   472   533   467   542 0.78 -
SOLCI000358700       -            460 EOG09360B5K          -            342   8.2e-11   43.5   1.4   1   5   8.8e-05     0.018   16.0   0.0   105   204    14   124     6   131 0.80 -
SOLCI000358700       -            460 EOG09360B5K          -            342   8.2e-11   43.5   1.4   2   5    0.0068       1.4    9.8   0.0    88   147   137   199   126   200 0.83 -
SOLCI000358700       -            460 EOG09360B5K          -            342   8.2e-11   43.5   1.4   3   5    0.0039      0.82   10.6   0.2   100   169   184   261   167   303 0.66 -
SOLCI000358700       -            460 EOG09360B5K          -            342   8.2e-11   43.5   1.4   4   5      0.08        17    6.3   0.0   106   154   330   381   313   398 0.71 -
SOLCI000358700       -            460 EOG09360B5K          -            342   8.2e-11   43.5   1.4   5   5      0.16        33    5.3   0.0    99   143   358   401   342   414 0.82 -
SOLCI006405400       -            576 EOG09360B5K          -            342   1.5e-10   42.6  12.8   1   4      0.33        70    4.3   2.4    52   184   144   281   122   292 0.47 -
SOLCI006405400       -            576 EOG09360B5K          -            342   1.5e-10   42.6  12.8   2   4   0.00018     0.037   15.0   0.2   102   147   296   344   273   348 0.80 -
SOLCI006405400       -            576 EOG09360B5K          -            342   1.5e-10   42.6  12.8   3   4   4.6e-07   9.5e-05   23.5   0.7   102   205   366   480   356   498 0.83 -
SOLCI006405400       -            576 EOG09360B5K          -            342   1.5e-10   42.6  12.8   4   4      0.27        57    4.5   0.0   103   187   472   564   470   574 0.70 -
SOLCI002673900       -            530 EOG09360B5K          -            342   1.8e-10   42.4   2.1   1   3   0.00066      0.14   13.1   0.2    85   143   219   282   199   304 0.71 -
SOLCI002673900       -            530 EOG09360B5K          -            342   1.8e-10   42.4   2.1   2   3   7.3e-07   0.00015   22.9   0.1   101   158   307   370   290   378 0.82 -
SOLCI002673900       -            530 EOG09360B5K          -            342   1.8e-10   42.4   2.1   3   3      0.42        87    3.9   0.0   103   129   379   405   373   430 0.83 -
SOLCI005151200       -            711 EOG09360B5K          -            342   2.6e-10   41.8   0.1   1   3   0.00025     0.052   14.5   0.0   103   204   227   339   213   345 0.77 -
SOLCI005151200       -            711 EOG09360B5K          -            342   2.6e-10   41.8   0.1   2   3   0.00026     0.054   14.5   0.2   106   188   405   495   399   563 0.74 -
SOLCI005151200       -            711 EOG09360B5K          -            342   2.6e-10   41.8   0.1   3   3     0.019       3.9    8.4   0.0   253   342   612   703   607   703 0.83 -
SOLCI006142500       -            460 EOG09360B5K          -            342   2.8e-10   41.7   8.4   1   6   0.00091      0.19   12.7   0.1   106   202    15   122     6   128 0.82 -
SOLCI006142500       -            460 EOG09360B5K          -            342   2.8e-10   41.7   8.4   2   6     0.069        14    6.5   0.0    88   147   137   199   124   199 0.77 -
SOLCI006142500       -            460 EOG09360B5K          -            342   2.8e-10   41.7   8.4   3   6    0.0021      0.44   11.5   0.0    98   150   182   237   167   253 0.77 -
SOLCI006142500       -            460 EOG09360B5K          -            342   2.8e-10   41.7   8.4   4   6     0.067        14    6.5   0.4    91   179   209   306   206   321 0.72 -
SOLCI006142500       -            460 EOG09360B5K          -            342   2.8e-10   41.7   8.4   5   6     0.042       8.8    7.2   0.0   102   156   326   383   317   388 0.79 -
SOLCI006142500       -            460 EOG09360B5K          -            342   2.8e-10   41.7   8.4   6   6      0.46        96    3.8   0.1    98   124   388   414   382   419 0.84 -
SOLCI004840200       -            511 EOG09360B5K          -            342   2.9e-10   41.7   3.9   1   6       2.6   5.4e+02    1.3   0.0   103   129    11    37     1   122 0.57 -
SOLCI004840200       -            511 EOG09360B5K          -            342   2.9e-10   41.7   3.9   2   6     0.002      0.41   11.6   0.2    84   207   127   266   118   275 0.72 -
SOLCI004840200       -            511 EOG09360B5K          -            342   2.9e-10   41.7   3.9   3   6     0.057        12    6.8   0.2   102   182   220   308   211   324 0.67 -
SOLCI004840200       -            511 EOG09360B5K          -            342   2.9e-10   41.7   3.9   4   6    0.0031      0.65   10.9   0.1   103   149   326   375   312   392 0.81 -
SOLCI004840200       -            511 EOG09360B5K          -            342   2.9e-10   41.7   3.9   5   6     0.013       2.7    8.9   0.0   104   150   397   446   393   456 0.84 -
SOLCI004840200       -            511 EOG09360B5K          -            342   2.9e-10   41.7   3.9   6   6     0.032       6.7    7.6   0.0   103   142   431   473   426   498 0.87 -
SOLCI004191200       -            937 EOG09360B5K          -            342     3e-10   41.6  16.0   1   5    0.0015      0.31   12.0   0.0   106   150   352   399   343   409 0.88 -
SOLCI004191200       -            937 EOG09360B5K          -            342     3e-10   41.6  16.0   2   5      0.23        48    4.8   0.0   101   160   417   479   403   503 0.81 -
SOLCI004191200       -            937 EOG09360B5K          -            342     3e-10   41.6  16.0   3   5      0.18        38    5.1   0.6   106   205   595   706   562   707 0.68 -
SOLCI004191200       -            937 EOG09360B5K          -            342     3e-10   41.6  16.0   4   5   9.2e-05     0.019   16.0   1.4    79   203   673   808   667   816 0.81 -
SOLCI004191200       -            937 EOG09360B5K          -            342     3e-10   41.6  16.0   5   5     0.014       2.9    8.8   0.0    97   160   831   898   817   927 0.68 -
SOLCI006204500       -            581 EOG09360B5K          -            342   3.4e-10   41.4   5.0   1   4     0.068        14    6.5   0.0   106   161   167   225   120   252 0.54 -
SOLCI006204500       -            581 EOG09360B5K          -            342   3.4e-10   41.4   5.0   2   4     0.013       2.6    8.9   0.0   108   204   277   381   266   388 0.77 -
SOLCI006204500       -            581 EOG09360B5K          -            342   3.4e-10   41.4   5.0   3   4    0.0023      0.48   11.4   0.1    88   159   393   468   382   478 0.78 -
SOLCI006204500       -            581 EOG09360B5K          -            342   3.4e-10   41.4   5.0   4   4   0.00038     0.078   13.9   0.3   102   175   478   560   463   579 0.71 -
SOLCI004724300       -            691 EOG09360B5K          -            342     4e-10   41.2   1.4   1   4       1.8   3.7e+02    1.9   0.1    69   131   253   318   238   359 0.74 -
SOLCI004724300       -            691 EOG09360B5K          -            342     4e-10   41.2   1.4   2   4    0.0082       1.7    9.5   0.0    72   141   362   434   352   441 0.87 -
SOLCI004724300       -            691 EOG09360B5K          -            342     4e-10   41.2   1.4   3   4   1.4e-07   2.9e-05   25.2   0.2    81   204   441   575   429   586 0.76 -
SOLCI004724300       -            691 EOG09360B5K          -            342     4e-10   41.2   1.4   4   4       6.3   1.3e+03    0.1   0.0   102   147   602   650   595   667 0.82 -
SOLCI002661400       -            530 EOG09360B5K          -            342   4.3e-10   41.1   3.4   1   4      0.58   1.2e+02    3.5   0.0    99   179    75   163    31   175 0.70 -
SOLCI002661400       -            530 EOG09360B5K          -            342   4.3e-10   41.1   3.4   2   4   6.6e-06    0.0014   19.7   0.1   105   214   182   302   174   312 0.82 -
SOLCI002661400       -            530 EOG09360B5K          -            342   4.3e-10   41.1   3.4   3   4       1.3   2.7e+02    2.3   0.1    91   145   338   397   303   403 0.62 -
SOLCI002661400       -            530 EOG09360B5K          -            342   4.3e-10   41.1   3.4   4   4   0.00052      0.11   13.5   0.0   102   186   422   509   406   521 0.79 -
SOLCI001309600       -            980 EOG09360B5K          -            342   4.5e-10   41.1  14.0   1   5    0.0002     0.041   14.9   0.3   103   204   204   316   194   327 0.82 -
SOLCI001309600       -            980 EOG09360B5K          -            342   4.5e-10   41.1  14.0   2   5       1.8   3.8e+02    1.8   0.0   103   149   309   358   308   373 0.81 -
SOLCI001309600       -            980 EOG09360B5K          -            342   4.5e-10   41.1  14.0   3   5     6e-06    0.0013   19.9   0.2    94   192   508   619   493   634 0.71 -
SOLCI001309600       -            980 EOG09360B5K          -            342   4.5e-10   41.1  14.0   4   5       6.1   1.3e+03    0.1   0.1    88   150   644   709   628   729 0.69 -
SOLCI001309600       -            980 EOG09360B5K          -            342   4.5e-10   41.1  14.0   5   5    0.0075       1.6    9.7   0.0   103   204   810   922   768   933 0.74 -
SOLCI005303000       -            711 EOG09360B5K          -            342   4.5e-10   41.1  11.7   1   6     0.011       2.4    9.1   0.0   156   205   236   288   201   300 0.75 -
SOLCI005303000       -            711 EOG09360B5K          -            342   4.5e-10   41.1  11.7   2   6    0.0015      0.31   12.0   1.1   104   164   281   344   280   363 0.77 -
SOLCI005303000       -            711 EOG09360B5K          -            342   4.5e-10   41.1  11.7   3   6    0.0038      0.79   10.6   0.4   103   151   315   366   304   382 0.76 -
SOLCI005303000       -            711 EOG09360B5K          -            342   4.5e-10   41.1  11.7   4   6   0.00085      0.18   12.8   0.1   102   191   384   484   379   488 0.76 -
SOLCI005303000       -            711 EOG09360B5K          -            342   4.5e-10   41.1  11.7   5   6     0.035       7.3    7.5   0.1   102   153   489   543   478   562 0.79 -
SOLCI005303000       -            711 EOG09360B5K          -            342   4.5e-10   41.1  11.7   6   6      0.33        70    4.2   0.1    71   149   563   643   556   654 0.72 -
SOLCI007384300       -            560 EOG09360B5K          -            342   4.8e-10   41.0   6.2   1   4      0.13        27    5.6   0.3   106   150   150   198   117   212 0.73 -
SOLCI007384300       -            560 EOG09360B5K          -            342   4.8e-10   41.0   6.2   2   4   6.2e-06    0.0013   19.8   0.0   103   208   214   330   199   339 0.81 -
SOLCI007384300       -            560 EOG09360B5K          -            342   4.8e-10   41.0   6.2   3   4    0.0077       1.6    9.6   0.0   136   206   355   429   325   439 0.61 -
SOLCI007384300       -            560 EOG09360B5K          -            342   4.8e-10   41.0   6.2   4   4     0.061        13    6.7   0.1    99   132   452   485   434   532 0.76 -
SOLCI002784600       -            727 EOG09360B5K          -            342     6e-10   40.6   7.4   1   4       2.8   5.9e+02    1.2   0.1   167   257    72   122    33   141 0.63 -
SOLCI002784600       -            727 EOG09360B5K          -            342     6e-10   40.6   7.4   2   4   1.8e-08   3.7e-06   28.2   1.1    98   213   330   449   320   459 0.87 -
SOLCI002784600       -            727 EOG09360B5K          -            342     6e-10   40.6   7.4   3   4       0.8   1.7e+02    3.0   0.0   102   158   498   560   462   565 0.67 -
SOLCI002784600       -            727 EOG09360B5K          -            342     6e-10   40.6   7.4   4   4     0.044       9.2    7.1   0.0   103   142   570   609   564   665 0.74 -
SOLCI003928300       -            929 EOG09360B5K          -            342   6.4e-10   40.5   0.9   1   4     0.016       3.2    8.6   0.0    66   157   280   378   268   408 0.80 -
SOLCI003928300       -            929 EOG09360B5K          -            342   6.4e-10   40.5   0.9   2   4   0.00028     0.058   14.4   0.1   106   206   426   533   408   538 0.81 -
SOLCI003928300       -            929 EOG09360B5K          -            342   6.4e-10   40.5   0.9   3   4     0.023       4.8    8.1   0.0   131   207   590   670   543   677 0.78 -
SOLCI003928300       -            929 EOG09360B5K          -            342   6.4e-10   40.5   0.9   4   4      0.57   1.2e+02    3.5   0.0   103   148   696   741   692   780 0.88 -
SOLCI000943300       -            731 EOG09360B5K          -            342     7e-10   40.4   5.3   1   7     0.078        16    6.3   0.0   171   204   163   199   112   233 0.73 -
SOLCI000943300       -            731 EOG09360B5K          -            342     7e-10   40.4   5.3   2   7   0.00063      0.13   13.2   0.1   102   160   261   325   237   330 0.81 -
SOLCI000943300       -            731 EOG09360B5K          -            342     7e-10   40.4   5.3   3   7      0.62   1.3e+02    3.4   0.1   102   130   331   359   321   362 0.89 -
SOLCI000943300       -            731 EOG09360B5K          -            342     7e-10   40.4   5.3   4   7       1.7   3.6e+02    1.9   0.0    99   155   364   423   360   435 0.82 -
SOLCI000943300       -            731 EOG09360B5K          -            342     7e-10   40.4   5.3   5   7       2.4     5e+02    1.4   0.0    96   147   439   492   436   504 0.77 -
SOLCI000943300       -            731 EOG09360B5K          -            342     7e-10   40.4   5.3   6   7      0.02       4.2    8.2   0.0   101   157   513   575   500   590 0.83 -
SOLCI000943300       -            731 EOG09360B5K          -            342     7e-10   40.4   5.3   7   7       8.3   1.7e+03   -0.3   0.0   198   238   663   703   652   725 0.69 -
SOLCI005451600       -            478 EOG09360B5K          -            342     1e-09   39.9   7.1   1   4      0.16        34    5.3   0.2   138   218   129   228   114   231 0.65 -
SOLCI005451600       -            478 EOG09360B5K          -            342     1e-09   39.9   7.1   2   4   3.9e-08   8.1e-06   27.0   0.0   102   202   200   311   190   317 0.82 -
SOLCI005451600       -            478 EOG09360B5K          -            342     1e-09   39.9   7.1   3   4     0.072        15    6.4   0.1   101   146   304   352   290   359 0.82 -
SOLCI005451600       -            478 EOG09360B5K          -            342     1e-09   39.9   7.1   4   4    0.0025      0.53   11.2   0.2    94   156   366   432   358   444 0.75 -
SOLCI004587600       -            470 EOG09360B5K          -            342   1.1e-09   39.8   5.5   1   4   0.00094       0.2   12.6   0.0   121   202   141   230   116   234 0.78 -
SOLCI004587600       -            470 EOG09360B5K          -            342   1.1e-09   39.8   5.5   2   4   5.5e-05     0.011   16.7   0.1   103   203   225   335   224   336 0.75 -
SOLCI004587600       -            470 EOG09360B5K          -            342   1.1e-09   39.8   5.5   3   4   0.00037     0.076   14.0   0.0   103   199   329   427   312   428 0.89 -
SOLCI004587600       -            470 EOG09360B5K          -            342   1.1e-09   39.8   5.5   4   4     0.017       3.6    8.5   0.1   102   128   424   450   421   460 0.92 -
SOLCI002658000       -            667 EOG09360B5K          -            342   1.2e-09   39.6   5.2   1   5    0.0043       0.9   10.5   0.0   124   204   175   263   151   279 0.83 -
SOLCI002658000       -            667 EOG09360B5K          -            342   1.2e-09   39.6   5.2   2   5     0.042       8.7    7.2   0.1   110   201   231   330   226   332 0.76 -
SOLCI002658000       -            667 EOG09360B5K          -            342   1.2e-09   39.6   5.2   3   5    0.0013      0.28   12.1   0.1   103   146   326   372   292   395 0.79 -
SOLCI002658000       -            667 EOG09360B5K          -            342   1.2e-09   39.6   5.2   4   5   0.00081      0.17   12.8   0.1   100   168   393   469   376   496 0.74 -
SOLCI002658000       -            667 EOG09360B5K          -            342   1.2e-09   39.6   5.2   5   5      0.98     2e+02    2.7   0.1   122   186   554   625   511   653 0.68 -
SOLCI003620000       -            743 EOG09360B5K          -            342   1.3e-09   39.5   0.2   1   5   6.9e-05     0.014   16.4   0.0    84   183    22   122    13   143 0.81 -
SOLCI003620000       -            743 EOG09360B5K          -            342   1.3e-09   39.5   0.2   2   5      0.21        43    4.9   0.0   100   147   234   284   224   337 0.78 -
SOLCI003620000       -            743 EOG09360B5K          -            342   1.3e-09   39.5   0.2   3   5       8.9   1.9e+03   -0.4   0.0   103   143   338   381   324   392 0.63 -
SOLCI003620000       -            743 EOG09360B5K          -            342   1.3e-09   39.5   0.2   4   5       0.3        63    4.4   0.0    96   149   431   488   391   505 0.72 -
SOLCI003620000       -            743 EOG09360B5K          -            342   1.3e-09   39.5   0.2   5   5      0.17        36    5.2   0.0   103   151   510   558   505   606 0.74 -
SOLCI007422500       -            622 EOG09360B5K          -            342   1.5e-09   39.3   1.6   1   3       0.5     1e+02    3.7   0.0   101   134   122   155   109   184 0.85 -
SOLCI007422500       -            622 EOG09360B5K          -            342   1.5e-09   39.3   1.6   2   3   5.2e-07   0.00011   23.4   0.2   104   203   196   305   192   318 0.81 -
SOLCI007422500       -            622 EOG09360B5K          -            342   1.5e-09   39.3   1.6   3   3     0.018       3.8    8.4   0.0   103   161   334   398   315   449 0.78 -
SOLCI006449600       -            852 EOG09360B5K          -            342   1.5e-09   39.3  19.4   1   7       0.4        83    4.0   0.0   163   205    10    55     3    70 0.79 -
SOLCI006449600       -            852 EOG09360B5K          -            342   1.5e-09   39.3  19.4   2   7      0.34        72    4.2   0.3   102   200   116   225    87   254 0.71 -
SOLCI006449600       -            852 EOG09360B5K          -            342   1.5e-09   39.3  19.4   3   7      0.62   1.3e+02    3.4   0.0    99   144   218   266   212   323 0.84 -
SOLCI006449600       -            852 EOG09360B5K          -            342   1.5e-09   39.3  19.4   4   7       0.6   1.3e+02    3.4   0.0   115   177   440   506   427   507 0.70 -
SOLCI006449600       -            852 EOG09360B5K          -            342   1.5e-09   39.3  19.4   5   7     0.002      0.42   11.6   0.4    88   202   479   604   463   609 0.71 -
SOLCI006449600       -            852 EOG09360B5K          -            342   1.5e-09   39.3  19.4   6   7   0.00013     0.027   15.5   1.0   102   187   598   694   596   701 0.78 -
SOLCI006449600       -            852 EOG09360B5K          -            342   1.5e-09   39.3  19.4   7   7    0.0018      0.38   11.7   0.1   101   175   702   784   682   802 0.74 -
SOLCI003109000       -            456 EOG09360B5K          -            342     2e-09   38.9   4.0   1   4       1.7   3.5e+02    2.0   0.0    59   144    25   117    14   141 0.69 -
SOLCI003109000       -            456 EOG09360B5K          -            342     2e-09   38.9   4.0   2   4     0.063        13    6.6   0.0    97   150   167   224   156   231 0.83 -
SOLCI003109000       -            456 EOG09360B5K          -            342     2e-09   38.9   4.0   3   4   0.00039     0.082   13.9   0.8   130   206   241   321   223   329 0.87 -
SOLCI003109000       -            456 EOG09360B5K          -            342     2e-09   38.9   4.0   4   4   0.00033     0.069   14.1   0.2   102   189   347   437   327   444 0.86 -
SOLCI004294500       -            577 EOG09360B5K          -            342   2.5e-09   38.6   3.5   1   6    0.0063       1.3    9.9   0.5   102   202   105   217    85   221 0.68 -
SOLCI004294500       -            577 EOG09360B5K          -            342   2.5e-09   38.6   3.5   2   6      0.77   1.6e+02    3.1   0.0   102   142   176   219   171   245 0.75 -
SOLCI004294500       -            577 EOG09360B5K          -            342   2.5e-09   38.6   3.5   3   6    0.0086       1.8    9.5   0.0   103   183   247   335   214   355 0.56 -
SOLCI004294500       -            577 EOG09360B5K          -            342   2.5e-09   38.6   3.5   4   6    0.0076       1.6    9.6   0.0    82   160   260   342   243   397 0.55 -
SOLCI004294500       -            577 EOG09360B5K          -            342   2.5e-09   38.6   3.5   5   6      0.19        39    5.1   0.0    93   129   412   448   390   454 0.82 -
SOLCI004294500       -            577 EOG09360B5K          -            342   2.5e-09   38.6   3.5   6   6    0.0081       1.7    9.6   0.1    95   146   449   503   438   521 0.74 -
SOLCI004749700       -            720 EOG09360B5K          -            342   3.1e-09   38.3   9.1   1   5    0.0035      0.73   10.8   0.1    99   142   254   300   227   327 0.81 -
SOLCI004749700       -            720 EOG09360B5K          -            342   3.1e-09   38.3   9.1   2   5      0.61   1.3e+02    3.4   0.0   103   135   328   360   320   380 0.80 -
SOLCI004749700       -            720 EOG09360B5K          -            342   3.1e-09   38.3   9.1   3   5     0.085        18    6.2   0.0    92   161   386   459   378   509 0.75 -
SOLCI004749700       -            720 EOG09360B5K          -            342   3.1e-09   38.3   9.1   4   5      0.04       8.3    7.3   0.0    84   150   518   587   503   597 0.78 -
SOLCI004749700       -            720 EOG09360B5K          -            342   3.1e-09   38.3   9.1   5   5    0.0035      0.72   10.8   0.2    77   141   616   681   605   696 0.75 -
SOLCI003293500       -            500 EOG09360B5K          -            342   3.4e-09   38.1   1.2   1   3   0.00025     0.052   14.5   0.1    76   158   186   271   180   279 0.80 -
SOLCI003293500       -            500 EOG09360B5K          -            342   3.4e-09   38.1   1.2   2   3   9.4e-06     0.002   19.2   0.0   103   201   280   389   276   409 0.84 -
SOLCI003293500       -            500 EOG09360B5K          -            342   3.4e-09   38.1   1.2   3   3       2.3   4.9e+02    1.5   0.0   109   139   426   459   392   488 0.76 -
SOLCI005873300       -            492 EOG09360B5K          -            342   3.5e-09   38.1   4.4   1   6       3.9     8e+02    0.8   0.0    97   147   125   178    94   193 0.70 -
SOLCI005873300       -            492 EOG09360B5K          -            342   3.5e-09   38.1   4.4   2   6    0.0019       0.4   11.6   0.0   103   202   166   278   142   283 0.72 -
SOLCI005873300       -            492 EOG09360B5K          -            342   3.5e-09   38.1   4.4   3   6   1.5e-06   0.00032   21.8   0.0   121   202   223   313   201   318 0.76 -
SOLCI005873300       -            492 EOG09360B5K          -            342   3.5e-09   38.1   4.4   4   6   4.5e-05    0.0093   17.0   0.0   132   205   270   351   262   358 0.75 -
SOLCI005873300       -            492 EOG09360B5K          -            342   3.5e-09   38.1   4.4   5   6    0.0083       1.7    9.5   0.1   101   157   341   400   335   439 0.77 -
SOLCI005873300       -            492 EOG09360B5K          -            342   3.5e-09   38.1   4.4   6   6      0.97     2e+02    2.7   0.1   104   153   414   466   407   479 0.67 -
SOLCI004689400       -            966 EOG09360B5K          -            342   4.4e-09   37.8  21.5   1   6      0.99   2.1e+02    2.7   0.0   101   150   326   378   265   389 0.62 -
SOLCI004689400       -            966 EOG09360B5K          -            342   4.4e-09   37.8  21.5   2   6   1.4e-06    0.0003   21.9   0.6   100   216   419   545   413   581 0.83 -
SOLCI004689400       -            966 EOG09360B5K          -            342   4.4e-09   37.8  21.5   3   6      0.83   1.7e+02    2.9   0.2   100   146   593   641   577   657 0.84 -
SOLCI004689400       -            966 EOG09360B5K          -            342   4.4e-09   37.8  21.5   4   6    0.0093       1.9    9.4   0.3    86   169   648   734   628   736 0.75 -
SOLCI004689400       -            966 EOG09360B5K          -            342   4.4e-09   37.8  21.5   5   6     0.026       5.4    7.9   0.4   104   176   736   816   734   831 0.75 -
SOLCI004689400       -            966 EOG09360B5K          -            342   4.4e-09   37.8  21.5   6   6      0.17        34    5.3   1.3   106   205   808   920   792   945 0.67 -
SOLCI006474500       -            499 EOG09360B5K          -            342     6e-09   37.3   6.1   1   4    0.0029       0.6   11.0   0.1   103   184   170   263   153   288 0.67 -
SOLCI006474500       -            499 EOG09360B5K          -            342     6e-09   37.3   6.1   2   4   3.5e-06   0.00073   20.6   0.0   105   202   208   317   202   322 0.75 -
SOLCI006474500       -            499 EOG09360B5K          -            342     6e-09   37.3   6.1   3   4     0.046       9.7    7.1   0.0   168   203   315   353   314   357 0.80 -
SOLCI006474500       -            499 EOG09360B5K          -            342     6e-09   37.3   6.1   4   4   0.00023     0.047   14.7   1.9   101   203   345   458   331   475 0.80 -
SOLCI004841700       -            661 EOG09360B5K          -            342   6.4e-09   37.2   5.5   1   7       8.3   1.7e+03   -0.3   0.0   100   143    76   118    53   125 0.75 -
SOLCI004841700       -            661 EOG09360B5K          -            342   6.4e-09   37.2   5.5   2   7     0.086        18    6.2   0.0   103   154   144   194   132   201 0.81 -
SOLCI004841700       -            661 EOG09360B5K          -            342   6.4e-09   37.2   5.5   3   7       0.3        63    4.4   0.0   101   155   204   266   198   276 0.76 -
SOLCI004841700       -            661 EOG09360B5K          -            342   6.4e-09   37.2   5.5   4   7      0.13        27    5.6   0.1    16    74   280   340   270   346 0.77 -
SOLCI004841700       -            661 EOG09360B5K          -            342   6.4e-09   37.2   5.5   5   7       0.2        42    5.0   0.1   104   152   319   366   318   441 0.73 -
SOLCI004841700       -            661 EOG09360B5K          -            342   6.4e-09   37.2   5.5   6   7    0.0021      0.44   11.5   0.1   138   207   452   526   441   540 0.77 -
SOLCI004841700       -            661 EOG09360B5K          -            342   6.4e-09   37.2   5.5   7   7         1   2.2e+02    2.6   0.0   104   140   553   589   548   603 0.90 -
SOLCI006336700       -            522 EOG09360B5K          -            342   6.7e-09   37.2   0.1   1   4     0.031       6.5    7.6   0.0   102   181    85   173    25   195 0.78 -
SOLCI006336700       -            522 EOG09360B5K          -            342   6.7e-09   37.2   0.1   2   4    0.0094         2    9.3   0.0   101   179   217   303   207   315 0.73 -
SOLCI006336700       -            522 EOG09360B5K          -            342   6.7e-09   37.2   0.1   3   4       3.1   6.6e+02    1.0   0.1    92   151   309   371   283   385 0.72 -
SOLCI006336700       -            522 EOG09360B5K          -            342   6.7e-09   37.2   0.1   4   4   0.00025     0.053   14.5   0.0   102   149   390   437   370   446 0.87 -
SOLCI005889400       -            673 EOG09360B5K          -            342   7.8e-09   37.0   7.0   1   5     0.069        14    6.5   0.0   102   151    64   112    53   127 0.83 -
SOLCI005889400       -            673 EOG09360B5K          -            342   7.8e-09   37.0   7.0   2   5   0.00073      0.15   13.0   0.2   103   178   127   202   117   222 0.87 -
SOLCI005889400       -            673 EOG09360B5K          -            342   7.8e-09   37.0   7.0   3   5    0.0023      0.48   11.4   0.0   102   173   250   321   239   336 0.78 -
SOLCI005889400       -            673 EOG09360B5K          -            342   7.8e-09   37.0   7.0   4   5      0.37        76    4.1   0.2    80   206   352   485   340   511 0.59 -
SOLCI005889400       -            673 EOG09360B5K          -            342   7.8e-09   37.0   7.0   5   5       5.8   1.2e+03    0.2   0.0   131   177   508   556   498   602 0.61 -
SOLCI007477400       -            710 EOG09360B5K          -            342   8.4e-09   36.9   2.8   1   5      0.13        28    5.5   0.1   100   202   149   263   100   267 0.77 -
SOLCI007477400       -            710 EOG09360B5K          -            342   8.4e-09   36.9   2.8   2   5    0.0012      0.25   12.3   0.0   103   157   258   317   243   324 0.86 -
SOLCI007477400       -            710 EOG09360B5K          -            342   8.4e-09   36.9   2.8   3   5     0.032       6.7    7.6   0.0   101   158   293   353   277   359 0.88 -
SOLCI007477400       -            710 EOG09360B5K          -            342   8.4e-09   36.9   2.8   4   5       0.1        21    5.9   0.0   103   151   366   417   362   425 0.87 -
SOLCI007477400       -            710 EOG09360B5K          -            342   8.4e-09   36.9   2.8   5   5    0.0062       1.3   10.0   0.1   103   150   443   492   439   502 0.86 -
SOLCI006352600       -            419 EOG09360B5K          -            342   8.8e-09   36.8   1.0   1   4    0.0029      0.61   11.0   0.0   103   190    18   116    12   130 0.76 -
SOLCI006352600       -            419 EOG09360B5K          -            342   8.8e-09   36.8   1.0   2   4     0.017       3.5    8.5   0.0   122   153   145   176   124   190 0.84 -
SOLCI006352600       -            419 EOG09360B5K          -            342   8.8e-09   36.8   1.0   3   4       9.8     2e+03   -0.6   0.0   102   130   192   220   180   256 0.69 -
SOLCI006352600       -            419 EOG09360B5K          -            342   8.8e-09   36.8   1.0   4   4     0.001      0.21   12.5   0.2    98   203   258   374   252   393 0.78 -
SOLCI004536100       -            550 EOG09360B5K          -            342     9e-09   36.8   1.6   1   2   0.00014     0.028   15.4   0.0   103   161   279   343   269   348 0.79 -
SOLCI004536100       -            550 EOG09360B5K          -            342     9e-09   36.8   1.6   2   2   0.00021     0.045   14.7   0.2   103   201   349   458   345   474 0.83 -
SOLCI003278300       -            830 EOG09360B5K          -            342   9.7e-09   36.7   4.9   1   5       4.1   8.5e+02    0.7   0.0   105   211   159   272   138   293 0.74 -
SOLCI003278300       -            830 EOG09360B5K          -            342   9.7e-09   36.7   4.9   2   5    0.0099       2.1    9.3   0.1   101   211   256   373   228   379 0.75 -
SOLCI003278300       -            830 EOG09360B5K          -            342   9.7e-09   36.7   4.9   3   5     0.001      0.21   12.5   0.0   122   213   381   476   371   489 0.85 -
SOLCI003278300       -            830 EOG09360B5K          -            342   9.7e-09   36.7   4.9   4   5    0.0042      0.88   10.5   0.2   138   210   498   574   485   584 0.87 -
SOLCI003278300       -            830 EOG09360B5K          -            342   9.7e-09   36.7   4.9   5   5       1.3   2.7e+02    2.3   0.0   103   140   597   634   594   643 0.92 -
SOLCI003331200       -            579 EOG09360B5K          -            342   1.1e-08   36.5   2.4   1   4     0.021       4.5    8.2   0.0   103   161   161   222   139   238 0.80 -
SOLCI003331200       -            579 EOG09360B5K          -            342   1.1e-08   36.5   2.4   2   4      0.22        46    4.8   0.1    60   149   261   353   223   369 0.53 -
SOLCI003331200       -            579 EOG09360B5K          -            342   1.1e-08   36.5   2.4   3   4    0.0044      0.92   10.4   0.0   103   151   374   425   369   448 0.80 -
SOLCI003331200       -            579 EOG09360B5K          -            342   1.1e-08   36.5   2.4   4   4     0.013       2.6    8.9   0.2   103   152   514   566   510   576 0.87 -
SOLCI001094700       -            405 EOG09360B5K          -            342   1.1e-08   36.5   0.4   1   4   1.8e-06   0.00038   21.6   0.0    45   156    71   184    47   221 0.81 -
SOLCI001094700       -            405 EOG09360B5K          -            342   1.1e-08   36.5   0.4   2   4    0.0061       1.3   10.0   0.1   103   134   233   264   195   311 0.63 -
SOLCI001094700       -            405 EOG09360B5K          -            342   1.1e-08   36.5   0.4   3   4    0.0037      0.76   10.7   0.0   103   198   233   338   228   344 0.62 -
SOLCI001094700       -            405 EOG09360B5K          -            342   1.1e-08   36.5   0.4   4   4       5.9   1.2e+03    0.2   0.0   101   131   335   365   326   376 0.89 -
SOLCI002540800       -            491 EOG09360B5K          -            342   1.2e-08   36.4   2.2   1   3   4.9e-07    0.0001   23.4   0.8    90   203   117   242    97   243 0.80 -
SOLCI002540800       -            491 EOG09360B5K          -            342   1.2e-08   36.4   2.2   2   3   0.00059      0.12   13.3   0.1   123   161   188   229   183   265 0.76 -
SOLCI002540800       -            491 EOG09360B5K          -            342   1.2e-08   36.4   2.2   3   3     0.021       4.4    8.2   0.0    78   137   280   340   272   367 0.79 -
SOLCI006380300       -           1028 EOG09360B5K          -            342   1.2e-08   36.3  13.5   1   7       4.6   9.7e+02    0.5   0.0   138   209   101   176    68   194 0.56 -
SOLCI006380300       -           1028 EOG09360B5K          -            342   1.2e-08   36.3  13.5   2   7   0.00059      0.12   13.3   0.1   102   215   229   349   223   377 0.70 -
SOLCI006380300       -           1028 EOG09360B5K          -            342   1.2e-08   36.3  13.5   3   7       1.9   3.9e+02    1.8   0.0   106   164   369   426   357   429 0.84 -
SOLCI006380300       -           1028 EOG09360B5K          -            342   1.2e-08   36.3  13.5   4   7     0.058        12    6.8   0.3    85   213   414   549   399   554 0.77 -
SOLCI006380300       -           1028 EOG09360B5K          -            342   1.2e-08   36.3  13.5   5   7      0.13        27    5.6   0.2   110   212   543   648   500   659 0.77 -
SOLCI006380300       -           1028 EOG09360B5K          -            342   1.2e-08   36.3  13.5   6   7     0.029       6.1    7.7   0.0   175   212   713   750   705   774 0.91 -
SOLCI006380300       -           1028 EOG09360B5K          -            342   1.2e-08   36.3  13.5   7   7     0.046       9.6    7.1   0.1   102   148   801   850   769   868 0.77 -
SOLCI001122100       -            548 EOG09360B5K          -            342   1.3e-08   36.3   0.2   1   4      0.11        23    5.8   0.0    72   128   104   163    98   201 0.75 -
SOLCI001122100       -            548 EOG09360B5K          -            342   1.3e-08   36.3   0.2   2   4   3.6e-05    0.0075   17.3   0.0    72   200   215   354   207   355 0.65 -
SOLCI001122100       -            548 EOG09360B5K          -            342   1.3e-08   36.3   0.2   3   4     0.006       1.3   10.0   0.0   101   143   349   394   338   410 0.81 -
SOLCI001122100       -            548 EOG09360B5K          -            342   1.3e-08   36.3   0.2   4   4       2.4     5e+02    1.4   0.0   102   164   385   450   381   463 0.78 -
SOLCI005365800       -            676 EOG09360B5K          -            342   1.3e-08   36.2   4.6   1   5    0.0011      0.23   12.4   0.0   103   156   178   230   170   242 0.86 -
SOLCI005365800       -            676 EOG09360B5K          -            342   1.3e-08   36.2   4.6   2   5     0.056        12    6.8   1.2   105   170   242   312   232   327 0.73 -
SOLCI005365800       -            676 EOG09360B5K          -            342   1.3e-08   36.2   4.6   3   5      0.25        51    4.7   0.0   107   160   345   397   338   417 0.63 -
SOLCI005365800       -            676 EOG09360B5K          -            342   1.3e-08   36.2   4.6   4   5      0.21        45    4.9   0.0   102   150   371   422   360   437 0.81 -
SOLCI005365800       -            676 EOG09360B5K          -            342   1.3e-08   36.2   4.6   5   5     0.027       5.7    7.8   0.0   102   140   442   480   421   490 0.90 -
SOLCI001462000       -            731 EOG09360B5K          -            342   1.4e-08   36.2   1.6   1   4   8.4e-05     0.018   16.1   0.0   117   210   176   272   161   277 0.74 -
SOLCI001462000       -            731 EOG09360B5K          -            342   1.4e-08   36.2   1.6   2   4      0.61   1.3e+02    3.4   0.0   136   228   295   389   275   405 0.79 -
SOLCI001462000       -            731 EOG09360B5K          -            342   1.4e-08   36.2   1.6   3   4    0.0068       1.4    9.8   0.1    98   147   422   474   378   480 0.78 -
SOLCI001462000       -            731 EOG09360B5K          -            342   1.4e-08   36.2   1.6   4   4       1.5   3.1e+02    2.1   0.0   100   134   495   529   481   540 0.59 -
SOLCI002358400       -            745 EOG09360B5K          -            342   1.7e-08   35.9  11.3   1   5    0.0064       1.3    9.9   1.9   104   209   147   255   138   264 0.68 -
SOLCI002358400       -            745 EOG09360B5K          -            342   1.7e-08   35.9  11.3   2   5     0.025       5.2    8.0   2.2   104   180   178   257   166   294 0.75 -
SOLCI002358400       -            745 EOG09360B5K          -            342   1.7e-08   35.9  11.3   3   5      0.31        65    4.4   0.1    93   146   298   351   262   363 0.76 -
SOLCI002358400       -            745 EOG09360B5K          -            342   1.7e-08   35.9  11.3   4   5    0.0001     0.022   15.8   0.3    71   208   343   487   337   497 0.82 -
SOLCI002358400       -            745 EOG09360B5K          -            342   1.7e-08   35.9  11.3   5   5    0.0045      0.94   10.4   0.0   102   160   511   572   491   605 0.79 -
SOLCI007179400       -            482 EOG09360B5K          -            342   1.9e-08   35.7   2.2   1   2   7.6e-10   1.6e-07   32.7   0.8    82   198   126   252   101   258 0.86 -
SOLCI007179400       -            482 EOG09360B5K          -            342   1.9e-08   35.7   2.2   2   2       1.6   3.3e+02    2.0   0.0   122   203   308   397   265   416 0.76 -
SOLCI004925700       -            213 EOG09360B5K          -            342   1.9e-08   35.7   0.5   1   2   0.00067      0.14   13.1   0.0   122   203    11   100     3   104 0.76 -
SOLCI004925700       -            213 EOG09360B5K          -            342   1.9e-08   35.7   0.5   2   2   3.4e-06   0.00072   20.6   0.1    75   174   100   208    98   212 0.79 -
SOLCI003784400       -            884 EOG09360B5K          -            342   2.3e-08   35.4   5.6   1   3   0.00016     0.033   15.2   0.4   102   213   242   364   166   375 0.77 -
SOLCI003784400       -            884 EOG09360B5K          -            342   2.3e-08   35.4   5.6   2   3    0.0019      0.39   11.6   0.0   103   214   414   537   404   562 0.78 -
SOLCI003784400       -            884 EOG09360B5K          -            342   2.3e-08   35.4   5.6   3   3    0.0096         2    9.3   0.1    59   147   541   633   534   652 0.76 -
SOLCI006342600       -            498 EOG09360B5K          -            342   3.5e-08   34.8   2.6   1   2   0.00018     0.037   15.0   0.1    90   190   140   250   124   281 0.76 -
SOLCI006342600       -            498 EOG09360B5K          -            342   3.5e-08   34.8   2.6   2   2   1.6e-05    0.0033   18.5   0.0    83   159   307   386   294   425 0.82 -
SOLCI004681700       -            601 EOG09360B5K          -            342   4.6e-08   34.5   2.1   1   3   0.00057      0.12   13.3   0.2    71   205   220   369   203   375 0.75 -
SOLCI004681700       -            601 EOG09360B5K          -            342   4.6e-08   34.5   2.1   2   3   0.00017     0.036   15.0   0.1   114   206   375   476   370   482 0.75 -
SOLCI004681700       -            601 EOG09360B5K          -            342   4.6e-08   34.5   2.1   3   3      0.56   1.2e+02    3.5   0.0    96   130   525   559   513   568 0.82 -
SOLCI001725400       -            484 EOG09360B5K          -            342   5.1e-08   34.3  11.7   1   5      0.91   1.9e+02    2.8   0.0   125   203    89   175    68   180 0.63 -
SOLCI001725400       -            484 EOG09360B5K          -            342   5.1e-08   34.3  11.7   2   5     0.079        17    6.3   0.0    98   150   164   219   146   242 0.80 -
SOLCI001725400       -            484 EOG09360B5K          -            342   5.1e-08   34.3  11.7   3   5   4.2e-06   0.00088   20.3   5.3    84   192   254   371   244   390 0.74 -
SOLCI001725400       -            484 EOG09360B5K          -            342   5.1e-08   34.3  11.7   4   5    0.0041      0.86   10.5   0.4   104   151   345   395   341   404 0.84 -
SOLCI001725400       -            484 EOG09360B5K          -            342   5.1e-08   34.3  11.7   5   5      0.05        11    7.0   0.1    83   138   394   449   389   455 0.90 -
SOLCI006342700       -            489 EOG09360B5K          -            342   6.2e-08   34.0   3.7   1   3     0.095        20    6.0   3.0   102   187   149   244   132   246 0.69 -
SOLCI006342700       -            489 EOG09360B5K          -            342   6.2e-08   34.0   3.7   2   3     0.013       2.7    8.9   0.0   103   157   219   276   211   300 0.84 -
SOLCI006342700       -            489 EOG09360B5K          -            342   6.2e-08   34.0   3.7   3   3   3.5e-06   0.00073   20.6   0.0    81   192   302   421   291   447 0.74 -
SOLCI007166700       -            607 EOG09360B5K          -            342   6.3e-08   34.0   3.5   1   4       1.2   2.5e+02    2.4   0.0    81   186    68   181    47   198 0.68 -
SOLCI007166700       -            607 EOG09360B5K          -            342   6.3e-08   34.0   3.5   2   4     2e-05    0.0042   18.1   0.1   107   181   231   304   222   314 0.90 -
SOLCI007166700       -            607 EOG09360B5K          -            342   6.3e-08   34.0   3.5   3   4       4.2   8.8e+02    0.6   0.0    99   136   416   456   387   471 0.72 -
SOLCI007166700       -            607 EOG09360B5K          -            342   6.3e-08   34.0   3.5   4   4    0.0062       1.3   10.0   0.1    98   161   486   555   473   589 0.73 -
SOLCI001935300       -            662 EOG09360B5K          -            342   8.6e-08   33.5   0.0   1   4     0.069        14    6.5   0.0   103   178    26   106    14   113 0.80 -
SOLCI001935300       -            662 EOG09360B5K          -            342   8.6e-08   33.5   0.0   2   4     0.016       3.2    8.6   0.0   103   162   124   188   111   209 0.75 -
SOLCI001935300       -            662 EOG09360B5K          -            342   8.6e-08   33.5   0.0   3   4       8.9   1.9e+03   -0.4   0.0   103   149   358   407   345   418 0.80 -
SOLCI001935300       -            662 EOG09360B5K          -            342   8.6e-08   33.5   0.0   4   4    0.0011      0.24   12.4   0.0    99   149   425   475   407   518 0.82 -
SOLCI002532300       -            470 EOG09360B5K          -            342   1.1e-07   33.3   8.2   1   5      0.17        35    5.3   0.1   139   205    55   130    42   151 0.74 -
SOLCI002532300       -            470 EOG09360B5K          -            342   1.1e-07   33.3   8.2   2   5       1.3   2.7e+02    2.3   0.0   105   144   158   200   153   217 0.68 -
SOLCI002532300       -            470 EOG09360B5K          -            342   1.1e-07   33.3   8.2   3   5   4.9e-06     0.001   20.1   0.4   103   186   227   318   219   339 0.73 -
SOLCI002532300       -            470 EOG09360B5K          -            342   1.1e-07   33.3   8.2   4   5      0.15        32    5.4   0.0   107   149   336   381   331   395 0.69 -
SOLCI002532300       -            470 EOG09360B5K          -            342   1.1e-07   33.3   8.2   5   5      0.19        40    5.0   0.1   103   154   367   421   362   453 0.64 -
SOLCI001299000       -            544 EOG09360B5K          -            342   1.1e-07   33.2   5.4   1   4   0.00017     0.036   15.1   0.2    85   202   131   260   114   263 0.68 -
SOLCI001299000       -            544 EOG09360B5K          -            342   1.1e-07   33.2   5.4   2   4    0.0015      0.32   11.9   0.0   103   159   255   314   252   323 0.91 -
SOLCI001299000       -            544 EOG09360B5K          -            342   1.1e-07   33.2   5.4   3   4       2.1   4.4e+02    1.6   0.1   103   202   325   435   320   442 0.60 -
SOLCI001299000       -            544 EOG09360B5K          -            342   1.1e-07   33.2   5.4   4   4     0.037       7.8    7.4   0.1    77   127   438   489   417   508 0.76 -
SOLCI002884000       -            602 EOG09360B5K          -            342   1.1e-07   33.2   5.6   1   3     0.063        13    6.6   0.2    93   207    82   201    40   224 0.76 -
SOLCI002884000       -            602 EOG09360B5K          -            342   1.1e-07   33.2   5.6   2   3   4.2e-05    0.0088   17.1   0.2   105   212   228   338   209   344 0.75 -
SOLCI002884000       -            602 EOG09360B5K          -            342   1.1e-07   33.2   5.6   3   3    0.0069       1.4    9.8   0.1   121   207   344   435   337   448 0.83 -
SOLCI000019300       -            622 EOG09360B5K          -            342   1.1e-07   33.1   4.3   1   5      0.14        28    5.5   0.0    95   146    88   143    48   194 0.72 -
SOLCI000019300       -            622 EOG09360B5K          -            342   1.1e-07   33.1   4.3   2   5      0.25        53    4.6   0.0   103   150   198   248   183   255 0.88 -
SOLCI000019300       -            622 EOG09360B5K          -            342   1.1e-07   33.1   4.3   3   5     0.001      0.22   12.5   0.1   131   211   264   348   249   356 0.79 -
SOLCI000019300       -            622 EOG09360B5K          -            342   1.1e-07   33.1   4.3   4   5      0.28        58    4.5   0.0    99   132   396   429   373   453 0.82 -
SOLCI000019300       -            622 EOG09360B5K          -            342   1.1e-07   33.1   4.3   5   5      0.69   1.4e+02    3.2   0.0   102   147   472   517   454   563 0.82 -
SOLCI000174900       -            830 EOG09360B5K          -            342   1.2e-07   33.1   1.5   1   4       1.5   3.1e+02    2.1   0.0   137   209    93   169    52   195 0.74 -
SOLCI000174900       -            830 EOG09360B5K          -            342   1.2e-07   33.1   1.5   2   4     2e-05    0.0043   18.1   0.3   103   201   220   326   210   335 0.77 -
SOLCI000174900       -            830 EOG09360B5K          -            342   1.2e-07   33.1   1.5   3   4       7.4   1.5e+03   -0.2   0.0   103   149   424   474   390   481 0.80 -
SOLCI000174900       -            830 EOG09360B5K          -            342   1.2e-07   33.1   1.5   4   4     0.033       6.9    7.5   0.0   125   206   485   570   457   590 0.81 -
SOLCI005023500       -            858 EOG09360B5K          -            342   1.2e-07   33.0   6.0   1   6       1.3   2.8e+02    2.3   0.0   103   164    92   157    74   177 0.67 -
SOLCI005023500       -            858 EOG09360B5K          -            342   1.2e-07   33.0   6.0   2   6       1.5   3.2e+02    2.1   0.0   182   210   244   272   237   279 0.87 -
SOLCI005023500       -            858 EOG09360B5K          -            342   1.2e-07   33.0   6.0   3   6      0.43        89    3.9   0.0   138   206   398   470   388   479 0.80 -
SOLCI005023500       -            858 EOG09360B5K          -            342   1.2e-07   33.0   6.0   4   6       5.5   1.1e+03    0.3   0.1   106   131   499   524   493   536 0.82 -
SOLCI005023500       -            858 EOG09360B5K          -            342   1.2e-07   33.0   6.0   5   6   3.4e-05     0.007   17.4   0.1    79   222   537   688   524   707 0.77 -
SOLCI005023500       -            858 EOG09360B5K          -            342   1.2e-07   33.0   6.0   6   6       2.9     6e+02    1.2   0.0   103   141   699   737   691   789 0.72 -
SOLCI002774900       -            751 EOG09360B5K          -            342   1.7e-07   32.6   8.5   1   5   0.00049       0.1   13.6   0.0   106   211    67   176    54   189 0.78 -
SOLCI002774900       -            751 EOG09360B5K          -            342   1.7e-07   32.6   8.5   2   5      0.14        29    5.5   0.1    96   140   221   269   192   311 0.80 -
SOLCI002774900       -            751 EOG09360B5K          -            342   1.7e-07   32.6   8.5   3   5       4.9     1e+03    0.4   0.0   156   201   391   436   331   442 0.81 -
SOLCI002774900       -            751 EOG09360B5K          -            342   1.7e-07   32.6   8.5   4   5    0.0013      0.28   12.1   0.4    70   210   434   581   422   588 0.77 -
SOLCI002774900       -            751 EOG09360B5K          -            342   1.7e-07   32.6   8.5   5   5         2   4.2e+02    1.7   0.0   107   142   608   643   602   701 0.72 -
SOLCI006570200       -            426 EOG09360B5K          -            342   1.8e-07   32.5   0.3   1   3   0.00092      0.19   12.7   0.0   101   148   182   234   152   244 0.80 -
SOLCI006570200       -            426 EOG09360B5K          -            342   1.8e-07   32.5   0.3   2   3    0.0018      0.38   11.7   0.1    88   170   252   335   235   341 0.79 -
SOLCI006570200       -            426 EOG09360B5K          -            342   1.8e-07   32.5   0.3   3   3      0.15        31    5.4   0.0   102   148   339   388   336   399 0.79 -
SOLCI001595800       -           1086 EOG09360B5K          -            342   1.8e-07   32.5   8.5   1   4      0.25        52    4.7   0.2    86   212   144   273   126   293 0.67 -
SOLCI001595800       -           1086 EOG09360B5K          -            342   1.8e-07   32.5   8.5   2   4   9.7e-05      0.02   15.9   0.3    88   213   597   731   579   736 0.70 -
SOLCI001595800       -           1086 EOG09360B5K          -            342   1.8e-07   32.5   8.5   3   4      0.22        46    4.8   0.0    58   142   735   823   731   842 0.74 -
SOLCI001595800       -           1086 EOG09360B5K          -            342   1.8e-07   32.5   8.5   4   4     0.025       5.3    7.9   0.0   102   147   851   896   835   923 0.89 -
SOLCI000383600       -            739 EOG09360B5K          -            342     2e-07   32.3   4.9   1   4         1   2.1e+02    2.7   0.0   184   208   208   236   188   244 0.70 -
SOLCI000383600       -            739 EOG09360B5K          -            342     2e-07   32.3   4.9   2   4      0.56   1.2e+02    3.5   0.1   161   205   221   268   207   319 0.64 -
SOLCI000383600       -            739 EOG09360B5K          -            342     2e-07   32.3   4.9   3   4   2.4e-05     0.005   17.9   0.2    96   208   367   493   362   502 0.80 -
SOLCI000383600       -            739 EOG09360B5K          -            342     2e-07   32.3   4.9   4   4   0.00029      0.06   14.3   0.0   103   204   482   595   478   601 0.81 -
SOLCI000278900       -            237 EOG09360B5K          -            342   2.4e-07   32.1   1.7   1   2       1.4   2.9e+02    2.2   0.1   142   187     3    53     1    56 0.56 -
SOLCI000278900       -            237 EOG09360B5K          -            342   2.4e-07   32.1   1.7   2   2   6.1e-09   1.3e-06   29.7   1.1    79   204    42   176    31   185 0.81 -
SOLCI006295600       -            654 EOG09360B5K          -            342   2.8e-07   31.8  11.0   1   5     0.034         7    7.5   0.5    73   144   277   356   262   376 0.71 -
SOLCI006295600       -            654 EOG09360B5K          -            342   2.8e-07   31.8  11.0   2   5         4   8.3e+02    0.7   0.1   103   161   347   411   340   437 0.74 -
SOLCI006295600       -            654 EOG09360B5K          -            342   2.8e-07   31.8  11.0   3   5   0.00015     0.032   15.2   0.9    87   154   435   509   419   517 0.75 -
SOLCI006295600       -            654 EOG09360B5K          -            342   2.8e-07   31.8  11.0   4   5    0.0056       1.2   10.1   0.2   102   152   486   539   480   551 0.77 -
SOLCI006295600       -            654 EOG09360B5K          -            342   2.8e-07   31.8  11.0   5   5   0.00079      0.16   12.9   0.1   113   205   532   635   519   645 0.78 -
SOLCI007336400       -            882 EOG09360B5K          -            342   3.9e-07   31.4   9.6   1   5      0.34        70    4.2   0.0   124   210    61   151    51   158 0.73 -
SOLCI007336400       -            882 EOG09360B5K          -            342   3.9e-07   31.4   9.6   2   5     0.041       8.5    7.3   0.1    59   131   260   333   240   360 0.77 -
SOLCI007336400       -            882 EOG09360B5K          -            342   3.9e-07   31.4   9.6   3   5      0.37        77    4.1   0.2   114   210   453   553   370   561 0.60 -
SOLCI007336400       -            882 EOG09360B5K          -            342   3.9e-07   31.4   9.6   4   5     0.006       1.3   10.0   0.4    71   207   609   752   601   760 0.81 -
SOLCI007336400       -            882 EOG09360B5K          -            342   3.9e-07   31.4   9.6   5   5     0.035       7.4    7.5   0.0   102   141   777   816   757   855 0.87 -
SOLCI002643900       -            467 EOG09360B5K          -            342   4.3e-07   31.2   7.6   1   5       2.5   5.2e+02    1.4   0.0    89   179    91   105    57   205 0.50 -
SOLCI002643900       -            467 EOG09360B5K          -            342   4.3e-07   31.2   7.6   2   5       1.2   2.5e+02    2.4   0.0   107   157   169   225   150   233 0.78 -
SOLCI002643900       -            467 EOG09360B5K          -            342   4.3e-07   31.2   7.6   3   5   0.00026     0.055   14.5   0.2   103   158   236   297   231   310 0.79 -
SOLCI002643900       -            467 EOG09360B5K          -            342   4.3e-07   31.2   7.6   4   5      0.15        31    5.4   0.1   103   149   306   355   303   373 0.64 -
SOLCI002643900       -            467 EOG09360B5K          -            342   4.3e-07   31.2   7.6   5   5     0.012       2.6    8.9   0.1   101   190   374   464   361   467 0.79 -
SOLCI003479000       -            528 EOG09360B5K          -            342   5.5e-07   30.9   4.5   1   4      0.86   1.8e+02    2.9   0.0   103   149   108   153    97   163 0.89 -
SOLCI003479000       -            528 EOG09360B5K          -            342   5.5e-07   30.9   4.5   2   4   0.00052      0.11   13.5   0.2   103   210   172   282   163   284 0.76 -
SOLCI003479000       -            528 EOG09360B5K          -            342   5.5e-07   30.9   4.5   3   4   0.00039     0.081   13.9   0.1   108   206   277   379   271   391 0.85 -
SOLCI003479000       -            528 EOG09360B5K          -            342   5.5e-07   30.9   4.5   4   4       1.4   2.9e+02    2.2   0.0   124   172   394   445   382   470 0.65 -
SOLCI003878800       -            705 EOG09360B5K          -            342   5.7e-07   30.8   7.1   1   6         1   2.2e+02    2.6   0.0   122   184    93   160    69   166 0.74 -
SOLCI003878800       -            705 EOG09360B5K          -            342   5.7e-07   30.8   7.1   2   6   0.00088      0.18   12.7   0.5   123   211   129   221   114   227 0.75 -
SOLCI003878800       -            705 EOG09360B5K          -            342   5.7e-07   30.8   7.1   3   6    0.0097         2    9.3   0.1   128   209   235   320   218   327 0.80 -
SOLCI003878800       -            705 EOG09360B5K          -            342   5.7e-07   30.8   7.1   4   6       2.7   5.7e+02    1.2   0.1   130   211   338   423   330   429 0.64 -
SOLCI003878800       -            705 EOG09360B5K          -            342   5.7e-07   30.8   7.1   5   6     0.059        12    6.7   0.1   110   207   419   520   409   530 0.85 -
SOLCI003878800       -            705 EOG09360B5K          -            342   5.7e-07   30.8   7.1   6   6       2.1   4.3e+02    1.7   0.0    85   150   492   561   477   595 0.74 -
SOLCI007430400       -            797 EOG09360B5K          -            342   7.1e-07   30.5  10.9   1   6       1.3   2.7e+02    2.3   0.0   102   147    56   100    23   104 0.68 -
SOLCI007430400       -            797 EOG09360B5K          -            342   7.1e-07   30.5  10.9   2   6       3.1   6.5e+02    1.1   0.0    99   150    84   138    76   157 0.78 -
SOLCI007430400       -            797 EOG09360B5K          -            342   7.1e-07   30.5  10.9   3   6    0.0099       2.1    9.3   0.1   109   174   164   234   154   244 0.80 -
SOLCI007430400       -            797 EOG09360B5K          -            342   7.1e-07   30.5  10.9   4   6     0.031       6.4    7.7   0.3   125   207   250   336   234   343 0.76 -
SOLCI007430400       -            797 EOG09360B5K          -            342   7.1e-07   30.5  10.9   5   6       3.6   7.5e+02    0.9   0.4    71   205   395   536   381   554 0.63 -
SOLCI007430400       -            797 EOG09360B5K          -            342   7.1e-07   30.5  10.9   6   6    0.0025      0.52   11.2   0.0   103   149   564   610   558   664 0.75 -
SOLCI002281400       -            691 EOG09360B5K          -            342   7.4e-07   30.5   8.7   1   5       2.3   4.8e+02    1.5   0.0   104   178    69   151    19   162 0.74 -
SOLCI002281400       -            691 EOG09360B5K          -            342   7.4e-07   30.5   8.7   2   5   0.00044     0.091   13.7   0.1   103   180   169   246   160   258 0.84 -
SOLCI002281400       -            691 EOG09360B5K          -            342   7.4e-07   30.5   8.7   3   5    0.0071       1.5    9.7   0.1   102   183   261   342   248   373 0.71 -
SOLCI002281400       -            691 EOG09360B5K          -            342   7.4e-07   30.5   8.7   4   5      0.85   1.8e+02    2.9   0.0   101   143   423   468   390   493 0.61 -
SOLCI002281400       -            691 EOG09360B5K          -            342   7.4e-07   30.5   8.7   5   5       1.3   2.7e+02    2.3   0.0   100   143   493   536   474   585 0.74 -
SOLCI002675600       -            914 EOG09360B5K          -            342     1e-06   30.0   1.5   1   5      0.77   1.6e+02    3.0   0.0   125   212   165   256   153   262 0.79 -
SOLCI002675600       -            914 EOG09360B5K          -            342     1e-06   30.0   1.5   2   5   0.00039     0.081   13.9   0.0   121   208   262   353   250   364 0.83 -
SOLCI002675600       -            914 EOG09360B5K          -            342     1e-06   30.0   1.5   3   5      0.51   1.1e+02    3.6   0.0   128   210   471   557   418   569 0.68 -
SOLCI002675600       -            914 EOG09360B5K          -            342     1e-06   30.0   1.5   4   5       1.4     3e+02    2.2   0.0   103   143   509   552   499   593 0.79 -
SOLCI002675600       -            914 EOG09360B5K          -            342     1e-06   30.0   1.5   5   5       1.5   3.1e+02    2.1   0.0   103   147   610   657   595   676 0.81 -
SOLCI004586700       -            198 EOG09360B5K          -            342   1.1e-06   29.9   0.6   1   3       1.5   3.1e+02    2.1   0.0   109   150     2    46     1    56 0.83 -
SOLCI004586700       -            198 EOG09360B5K          -            342   1.1e-06   29.9   0.6   2   3      0.63   1.3e+02    3.3   0.0    88   127    50    90    40    96 0.72 -
SOLCI004586700       -            198 EOG09360B5K          -            342   1.1e-06   29.9   0.6   3   3   1.9e-06   0.00039   21.5   0.1   101   170    99   176    95   192 0.81 -
SOLCI006787700       -            602 EOG09360B5K          -            342   1.4e-06   29.6   3.2   1   4   0.00028     0.058   14.4   0.1   103   157   295   352   282   363 0.86 -
SOLCI006787700       -            602 EOG09360B5K          -            342   1.4e-06   29.6   3.2   2   4      0.13        27    5.6   0.0   102   149   364   414   353   419 0.79 -
SOLCI006787700       -            602 EOG09360B5K          -            342   1.4e-06   29.6   3.2   3   4       0.1        21    6.0   0.0    79   130   410   462   404   470 0.83 -
SOLCI006787700       -            602 EOG09360B5K          -            342   1.4e-06   29.6   3.2   4   4       4.9     1e+03    0.4   0.0   106   175   473   544   468   602 0.59 -
SOLCI005079900       -            558 EOG09360B5K          -            342   1.4e-06   29.6   4.8   1   3   9.5e-05      0.02   15.9   0.2   101   213   171   286   146   298 0.82 -
SOLCI005079900       -            558 EOG09360B5K          -            342   1.4e-06   29.6   4.8   2   3     0.081        17    6.3   0.0   129   210   299   384   280   399 0.73 -
SOLCI005079900       -            558 EOG09360B5K          -            342   1.4e-06   29.6   4.8   3   3     0.049        10    7.0   0.0   103   142   407   446   401   496 0.83 -
SOLCI001691100       -            844 EOG09360B5K          -            342   1.4e-06   29.6   2.2   1   6       8.9   1.9e+03   -0.4   0.0   103   129    50    76    37    82 0.88 -
SOLCI001691100       -            844 EOG09360B5K          -            342   1.4e-06   29.6   2.2   2   6       4.3     9e+02    0.6   0.1   133   212   221   304   210   326 0.62 -
SOLCI001691100       -            844 EOG09360B5K          -            342   1.4e-06   29.6   2.2   3   6     0.042       8.7    7.2   0.0   106   174   327   399   314   406 0.83 -
SOLCI001691100       -            844 EOG09360B5K          -            342   1.4e-06   29.6   2.2   4   6      0.78   1.6e+02    3.0   0.0    82   145   470   536   448   575 0.56 -
SOLCI001691100       -            844 EOG09360B5K          -            342   1.4e-06   29.6   2.2   5   6       0.2        41    5.0   0.0   103   147   627   674   610   686 0.78 -
SOLCI001691100       -            844 EOG09360B5K          -            342   1.4e-06   29.6   2.2   6   6     0.083        17    6.2   0.0    98   141   693   736   676   753 0.80 -
SOLCI003725300       -            685 EOG09360B5K          -            342   1.4e-06   29.6   9.2   1   5      0.71   1.5e+02    3.2   0.0   112   151    52    90    43    97 0.85 -
SOLCI003725300       -            685 EOG09360B5K          -            342   1.4e-06   29.6   9.2   2   5   0.00041     0.086   13.8   0.1   115   212   225   325   206   335 0.78 -
SOLCI003725300       -            685 EOG09360B5K          -            342   1.4e-06   29.6   9.2   3   5      0.06        13    6.7   0.1   106   211   348   456   344   466 0.63 -
SOLCI003725300       -            685 EOG09360B5K          -            342   1.4e-06   29.6   9.2   4   5      0.32        68    4.3   0.1   105   160   479   533   471   557 0.64 -
SOLCI003725300       -            685 EOG09360B5K          -            342   1.4e-06   29.6   9.2   5   5       4.5   9.4e+02    0.5   0.0   103   143   579   619   563   637 0.74 -
SOLCI004734200       -            707 EOG09360B5K          -            342   1.5e-06   29.5   3.4   1   5    0.0011      0.22   12.5   0.4    97   180   361   452   330   469 0.73 -
SOLCI004734200       -            707 EOG09360B5K          -            342   1.5e-06   29.5   3.4   2   5     0.001      0.21   12.5   0.0   102   203   401   514   398   516 0.80 -
SOLCI004734200       -            707 EOG09360B5K          -            342   1.5e-06   29.5   3.4   3   5   0.00038     0.079   13.9   0.1   102   204   472   585   464   588 0.78 -
SOLCI004734200       -            707 EOG09360B5K          -            342   1.5e-06   29.5   3.4   4   5     0.084        17    6.2   0.1   102   157   542   603   509   611 0.70 -
SOLCI004734200       -            707 EOG09360B5K          -            342   1.5e-06   29.5   3.4   5   5       8.5   1.8e+03   -0.4   0.0   104   151   579   629   578   637 0.76 -
SOLCI006791900       -            379 EOG09360B5K          -            342   1.7e-06   29.3   0.3   1   4       0.4        84    4.0   0.0    90   199    45   166    22   167 0.60 -
SOLCI006791900       -            379 EOG09360B5K          -            342   1.7e-06   29.3   0.3   2   4   0.00091      0.19   12.7   0.0   102   157   163   224   130   239 0.70 -
SOLCI006791900       -            379 EOG09360B5K          -            342   1.7e-06   29.3   0.3   3   4     0.012       2.4    9.0   0.1   104   152   235   286   221   315 0.73 -
SOLCI006791900       -            379 EOG09360B5K          -            342   1.7e-06   29.3   0.3   4   4    0.0092       1.9    9.4   0.0   103   150   269   319   263   337 0.86 -
SOLCI006011700       -            536 EOG09360B5K          -            342   1.8e-06   29.2   1.9   1   4     0.063        13    6.6   0.1   101   174   113   190    67   201 0.76 -
SOLCI006011700       -            536 EOG09360B5K          -            342   1.8e-06   29.2   1.9   2   4   0.00051      0.11   13.5   0.0    99   158   208   266   174   291 0.81 -
SOLCI006011700       -            536 EOG09360B5K          -            342   1.8e-06   29.2   1.9   3   4      0.21        44    4.9   0.0   118   206   296   388   281   395 0.75 -
SOLCI006011700       -            536 EOG09360B5K          -            342   1.8e-06   29.2   1.9   4   4       5.5   1.1e+03    0.3   0.0   104   140   416   452   412   512 0.66 -
SOLCI007024500       -            574 EOG09360B5K          -            342   1.8e-06   29.2   1.3   1   2   0.00013     0.028   15.4   0.0    71   165   252   350   246   361 0.85 -
SOLCI007024500       -            574 EOG09360B5K          -            342   1.8e-06   29.2   1.3   2   2    0.0013      0.28   12.1   0.1    93   208   345   471   336   479 0.73 -
SOLCI007500900       -            577 EOG09360B5K          -            342   2.2e-06   28.9   8.3   1   4      0.25        52    4.7   0.0   104   152   174   221   160   231 0.75 -
SOLCI007500900       -            577 EOG09360B5K          -            342   2.2e-06   28.9   8.3   2   4   3.5e-05    0.0074   17.3   0.5   101   208   233   343   223   348 0.81 -
SOLCI007500900       -            577 EOG09360B5K          -            342   2.2e-06   28.9   8.3   3   4      0.36        76    4.1   0.0   102   150   397   448   386   462 0.84 -
SOLCI007500900       -            577 EOG09360B5K          -            342   2.2e-06   28.9   8.3   4   4       5.2   1.1e+03    0.3   0.0   102   140   467   505   452   515 0.83 -
SOLCI000005400       -            477 EOG09360B5K          -            342   2.4e-06   28.8   5.4   1   3    0.0042      0.88   10.5   0.1   177   213   111   147   104   186 0.82 -
SOLCI000005400       -            477 EOG09360B5K          -            342   2.4e-06   28.8   5.4   2   3     0.012       2.5    9.0   0.2    82   207   211   343   195   363 0.82 -
SOLCI000005400       -            477 EOG09360B5K          -            342   2.4e-06   28.8   5.4   3   3    0.0057       1.2   10.1   0.0   102   178   368   447   353   468 0.74 -
SOLCI002881200       -            569 EOG09360B5K          -            342   2.4e-06   28.8   6.8   1   3    0.0055       1.2   10.1   0.0    91   149   259   320   237   331 0.78 -
SOLCI002881200       -            569 EOG09360B5K          -            342   2.4e-06   28.8   6.8   2   3   0.00014     0.028   15.4   1.9    97   201   338   453   322   457 0.78 -
SOLCI002881200       -            569 EOG09360B5K          -            342   2.4e-06   28.8   6.8   3   3       3.1   6.5e+02    1.1   0.0   101   156   482   539   476   547 0.75 -
SOLCI004525400       -           1057 EOG09360B5K          -            342   2.7e-06   28.6   3.6   1   5       1.5   3.1e+02    2.1   0.0    99   143   244   291   202   329 0.75 -
SOLCI004525400       -           1057 EOG09360B5K          -            342   2.7e-06   28.6   3.6   2   5       1.7   3.5e+02    1.9   0.0    92   138   338   387   304   405 0.63 -
SOLCI004525400       -           1057 EOG09360B5K          -            342   2.7e-06   28.6   3.6   3   5       2.7   5.7e+02    1.2   0.1   114   210   398   498   349   509 0.63 -
SOLCI004525400       -           1057 EOG09360B5K          -            342   2.7e-06   28.6   3.6   4   5       1.2   2.4e+02    2.5   0.0   103   180   551   636   543   654 0.76 -
SOLCI004525400       -           1057 EOG09360B5K          -            342   2.7e-06   28.6   3.6   5   5   7.2e-05     0.015   16.3   0.0   112   252   699   845   654   851 0.82 -
SOLCI004600900       -            642 EOG09360B5K          -            342     3e-06   28.5  15.4   1   3    0.0024      0.51   11.3   0.8   105   204   161   272   132   276 0.75 -
SOLCI004600900       -            642 EOG09360B5K          -            342     3e-06   28.5  15.4   2   3      0.18        38    5.1   0.1    72   150   234   315   229   336 0.65 -
SOLCI004600900       -            642 EOG09360B5K          -            342     3e-06   28.5  15.4   3   3   9.7e-07    0.0002   22.5   2.5    72   159   338   429   314   438 0.84 -
SOLCI003386000       -            719 EOG09360B5K          -            342   3.5e-06   28.3   6.1   1   5     0.023       4.8    8.1   0.2   132   210    44   127     7   166 0.79 -
SOLCI003386000       -            719 EOG09360B5K          -            342   3.5e-06   28.3   6.1   2   5     0.066        14    6.6   0.0   102   153   249   299   208   306 0.81 -
SOLCI003386000       -            719 EOG09360B5K          -            342   3.5e-06   28.3   6.1   3   5      0.24        51    4.7   0.5    83   157   363   442   344   489 0.72 -
SOLCI003386000       -            719 EOG09360B5K          -            342   3.5e-06   28.3   6.1   4   5       6.6   1.4e+03   -0.0   0.2   123   205   441   527   423   537 0.62 -
SOLCI003386000       -            719 EOG09360B5K          -            342   3.5e-06   28.3   6.1   5   5      0.03       6.3    7.7   0.0   102   174   553   629   534   653 0.78 -
SOLCI007218300       -            402 EOG09360B5K          -            342   3.7e-06   28.2   6.2   1   4       4.3   8.9e+02    0.6   0.0   180   206   130   156   110   170 0.82 -
SOLCI007218300       -            402 EOG09360B5K          -            342   3.7e-06   28.2   6.2   2   4   0.00023     0.049   14.6   0.8   103   166   183   252   176   256 0.85 -
SOLCI007218300       -            402 EOG09360B5K          -            342   3.7e-06   28.2   6.2   3   4    0.0021      0.44   11.5   0.1   103   151   253   304   251   316 0.85 -
SOLCI007218300       -            402 EOG09360B5K          -            342   3.7e-06   28.2   6.2   4   4         4   8.4e+02    0.7   0.0   103   131   358   386   338   392 0.88 -
SOLCI004820900       -            522 EOG09360B5K          -            342   3.8e-06   28.1   0.1   1   2   1.6e-06   0.00033   21.7   0.1    68   203   208   354   202   372 0.82 -
SOLCI004820900       -            522 EOG09360B5K          -            342   3.8e-06   28.1   0.1   2   2       1.1   2.2e+02    2.6   0.0   101   165   382   450   375   462 0.73 -
SOLCI006452300       -            624 EOG09360B5K          -            342     4e-06   28.1   2.5   1   5       1.7   3.5e+02    1.9   0.0   106   151    57   101    27   106 0.89 -
SOLCI006452300       -            624 EOG09360B5K          -            342     4e-06   28.1   2.5   2   5   0.00033      0.07   14.1   0.0   102   174   116   188   104   209 0.80 -
SOLCI006452300       -            624 EOG09360B5K          -            342     4e-06   28.1   2.5   3   5       2.5   5.3e+02    1.4   0.0   102   146   209   252   198   261 0.85 -
SOLCI006452300       -            624 EOG09360B5K          -            342     4e-06   28.1   2.5   4   5       0.4        84    4.0   0.1   103   212   241   354   227   369 0.71 -
SOLCI006452300       -            624 EOG09360B5K          -            342     4e-06   28.1   2.5   5   5      0.69   1.4e+02    3.2   0.1   111   207   350   452   324   463 0.81 -
SOLCI000835400       -            680 EOG09360B5K          -            342   4.3e-06   27.9   0.8   1   5      0.36        74    4.2   0.0   103   177    97   180    67   196 0.82 -
SOLCI000835400       -            680 EOG09360B5K          -            342   4.3e-06   27.9   0.8   2   5      0.74   1.5e+02    3.1   0.0   102   128   198   224   186   249 0.72 -
SOLCI000835400       -            680 EOG09360B5K          -            342   4.3e-06   27.9   0.8   3   5      0.24        51    4.7   0.0   114   209   248   347   237   375 0.80 -
SOLCI000835400       -            680 EOG09360B5K          -            342   4.3e-06   27.9   0.8   4   5       6.6   1.4e+03   -0.0   0.0   108   147   509   551   495   555 0.70 -
SOLCI000835400       -            680 EOG09360B5K          -            342   4.3e-06   27.9   0.8   5   5     0.027       5.7    7.8   0.0    85   139   556   611   552   616 0.83 -
SOLCI001590700       -            588 EOG09360B5K          -            342   4.8e-06   27.8   1.7   1   2   4.7e-05    0.0097   16.9   0.3   103   157   423   480   419   490 0.79 -
SOLCI001590700       -            588 EOG09360B5K          -            342   4.8e-06   27.8   1.7   2   2      0.04       8.3    7.3   0.1   103   142   493   535   476   567 0.75 -
SOLCI001221900       -            844 EOG09360B5K          -            342   5.5e-06   27.6   2.6   1   4    0.0029      0.61   11.0   0.1   105   156   101   153    62   182 0.83 -
SOLCI001221900       -            844 EOG09360B5K          -            342   5.5e-06   27.6   2.6   2   4       5.7   1.2e+03    0.2   0.0   103   142   234   276   225   282 0.86 -
SOLCI001221900       -            844 EOG09360B5K          -            342   5.5e-06   27.6   2.6   3   4       4.7   9.7e+02    0.5   0.0    72   151   342   425   329   446 0.71 -
SOLCI001221900       -            844 EOG09360B5K          -            342   5.5e-06   27.6   2.6   4   4    0.0067       1.4    9.8   0.1    72   213   443   591   436   634 0.68 -
SOLCI006161000       -            581 EOG09360B5K          -            342   6.3e-06   27.4   8.4   1   3       5.3   1.1e+03    0.3   0.0   108   166    43   103    33   129 0.76 -
SOLCI006161000       -            581 EOG09360B5K          -            342   6.3e-06   27.4   8.4   2   3    0.0019      0.39   11.7   0.5   103   151   131   178   124   187 0.90 -
SOLCI006161000       -            581 EOG09360B5K          -            342   6.3e-06   27.4   8.4   3   3   7.2e-05     0.015   16.3   0.3   100   210   190   305   182   316 0.84 -
SOLCI000800800       -            842 EOG09360B5K          -            342   6.3e-06   27.4   2.5   1   7      0.47        97    3.8   0.1   127   188   182   244   163   249 0.75 -
SOLCI000800800       -            842 EOG09360B5K          -            342   6.3e-06   27.4   2.5   2   7     0.061        13    6.7   0.1   106   211   193   306   184   324 0.69 -
SOLCI000800800       -            842 EOG09360B5K          -            342   6.3e-06   27.4   2.5   3   7         1   2.2e+02    2.6   0.2   111   163   303   357   261   399 0.65 -
SOLCI000800800       -            842 EOG09360B5K          -            342   6.3e-06   27.4   2.5   4   7      0.33        69    4.3   0.0   111   202   440   535   370   544 0.62 -
SOLCI000800800       -            842 EOG09360B5K          -            342   6.3e-06   27.4   2.5   5   7      0.99   2.1e+02    2.7   0.0   134   211   494   579   471   588 0.56 -
SOLCI000800800       -            842 EOG09360B5K          -            342   6.3e-06   27.4   2.5   6   7       9.8     2e+03   -0.6   0.0   112   206   577   675   570   683 0.77 -
SOLCI000800800       -            842 EOG09360B5K          -            342   6.3e-06   27.4   2.5   7   7    0.0077       1.6    9.6   0.0    90   147   686   745   668   790 0.80 -
SOLCI002562700       -            480 EOG09360B5K          -            342   6.7e-06   27.3   8.0   1   5      0.53   1.1e+02    3.6   0.3   167   202   143   181    22   187 0.58 -
SOLCI002562700       -            480 EOG09360B5K          -            342   6.7e-06   27.3   8.0   2   5   4.5e-05    0.0094   17.0   0.2   103   191   211   303   199   310 0.81 -
SOLCI002562700       -            480 EOG09360B5K          -            342   6.7e-06   27.3   8.0   3   5      0.62   1.3e+02    3.4   0.0    73   127   288   342   283   350 0.74 -
SOLCI002562700       -            480 EOG09360B5K          -            342   6.7e-06   27.3   8.0   4   5       0.2        42    5.0   0.0    94   139   343   391   314   401 0.68 -
SOLCI002562700       -            480 EOG09360B5K          -            342   6.7e-06   27.3   8.0   5   5       2.5   5.2e+02    1.4   0.0    75   147   389   467   381   472 0.63 -
SOLCI000650600       -            493 EOG09360B5K          -            342   6.7e-06   27.3   3.3   1   3   0.00015     0.032   15.2   1.0    42   156   221   342   189   355 0.79 -
SOLCI000650600       -            493 EOG09360B5K          -            342   6.7e-06   27.3   3.3   2   3    0.0017      0.35   11.8   0.0   103   130   318   345   311   380 0.83 -
SOLCI000650600       -            493 EOG09360B5K          -            342   6.7e-06   27.3   3.3   3   3    0.0063       1.3    9.9   0.0   100   151   421   475   404   483 0.87 -
SOLCI007077600       -            506 EOG09360B5K          -            342   8.5e-06   27.0   2.7   1   3   0.00031     0.064   14.2   0.7    69   186   170   290   154   306 0.77 -
SOLCI007077600       -            506 EOG09360B5K          -            342   8.5e-06   27.0   2.7   2   3     0.012       2.4    9.0   0.0    87   138   319   370   301   379 0.82 -
SOLCI007077600       -            506 EOG09360B5K          -            342   8.5e-06   27.0   2.7   3   3       2.1   4.4e+02    1.6   0.0   109   158   376   428   372   433 0.82 -
SOLCI004420700       -            667 EOG09360B5K          -            342     1e-05   26.7   2.3   1   4       5.8   1.2e+03    0.2   0.0   104   149    89   133    77   176 0.79 -
SOLCI004420700       -            667 EOG09360B5K          -            342     1e-05   26.7   2.3   2   4       4.9     1e+03    0.4   0.1   150   211   208   270   165   277 0.71 -
SOLCI004420700       -            667 EOG09360B5K          -            342     1e-05   26.7   2.3   3   4   0.00029      0.06   14.3   0.1   116   214   373   475   360   484 0.83 -
SOLCI004420700       -            667 EOG09360B5K          -            342     1e-05   26.7   2.3   4   4      0.04       8.2    7.3   0.0    92   149   483   540   473   596 0.81 -
SOLCI000868000       -            709 EOG09360B5K          -            342   1.1e-05   26.7   6.3   1   4      0.58   1.2e+02    3.5   0.2    82   208    37   167    26   184 0.59 -
SOLCI000868000       -            709 EOG09360B5K          -            342   1.1e-05   26.7   6.3   2   4   0.00071      0.15   13.0   0.3   124   212   180   272   162   292 0.79 -
SOLCI000868000       -            709 EOG09360B5K          -            342   1.1e-05   26.7   6.3   3   4     0.055        12    6.8   0.0   105   211   295   404   276   413 0.81 -
SOLCI000868000       -            709 EOG09360B5K          -            342   1.1e-05   26.7   6.3   4   4      0.48     1e+02    3.7   0.0   103   141   533   571   528   620 0.91 -
SOLCI001204300       -            532 EOG09360B5K          -            342   1.3e-05   26.4   5.1   1   4     0.069        14    6.5   0.0    72   138    87   157    83   184 0.78 -
SOLCI001204300       -            532 EOG09360B5K          -            342   1.3e-05   26.4   5.1   2   4         2   4.3e+02    1.7   0.1   101   142   229   273   195   281 0.63 -
SOLCI001204300       -            532 EOG09360B5K          -            342   1.3e-05   26.4   5.1   3   4      0.41        86    4.0   0.0   118   169   291   345   285   345 0.84 -
SOLCI001204300       -            532 EOG09360B5K          -            342   1.3e-05   26.4   5.1   4   4    0.0027      0.56   11.1   0.1   103   167   346   413   345   435 0.76 -
SOLCI003478900       -            616 EOG09360B5K          -            342   1.4e-05   26.3   2.5   1   4       8.8   1.8e+03   -0.4   0.1   121   174   122   177   101   193 0.70 -
SOLCI003478900       -            616 EOG09360B5K          -            342   1.4e-05   26.3   2.5   2   4     0.011       2.3    9.1   0.0   100   149   227   275   219   287 0.89 -
SOLCI003478900       -            616 EOG09360B5K          -            342   1.4e-05   26.3   2.5   3   4     0.015       3.2    8.6   0.1    70   206   294   438   287   445 0.80 -
SOLCI003478900       -            616 EOG09360B5K          -            342   1.4e-05   26.3   2.5   4   4      0.81   1.7e+02    3.0   0.0   123   162   453   492   450   521 0.68 -
SOLCI000091600       -            538 EOG09360B5K          -            342   1.4e-05   26.3   1.1   1   4       1.2   2.5e+02    2.4   0.0   125   192   142   213   135   224 0.66 -
SOLCI000091600       -            538 EOG09360B5K          -            342   1.4e-05   26.3   1.1   2   4       0.3        62    4.4   0.4    99   188   209   310   193   316 0.70 -
SOLCI000091600       -            538 EOG09360B5K          -            342   1.4e-05   26.3   1.1   3   4     0.036       7.6    7.4   0.2   107   206   259   362   244   367 0.80 -
SOLCI000091600       -            538 EOG09360B5K          -            342   1.4e-05   26.3   1.1   4   4    0.0011      0.24   12.4   0.0   100   140   386   426   380   434 0.91 -
SOLCI002977100       -            630 EOG09360B5K          -            342   1.6e-05   26.1   4.3   1   4     0.027       5.6    7.9   0.1   123   181   151   210   113   222 0.73 -
SOLCI002977100       -            630 EOG09360B5K          -            342   1.6e-05   26.1   4.3   2   4      0.14        29    5.5   0.1    98   150   220   275   214   291 0.84 -
SOLCI002977100       -            630 EOG09360B5K          -            342   1.6e-05   26.1   4.3   3   4    0.0016      0.32   11.9   0.1   129   206   289   370   266   377 0.71 -
SOLCI002977100       -            630 EOG09360B5K          -            342   1.6e-05   26.1   4.3   4   4         9   1.9e+03   -0.5   0.0   101   141   395   435   388   477 0.86 -
SOLCI004518700       -            597 EOG09360B5K          -            342   1.8e-05   26.0   0.6   1   4       2.3   4.8e+02    1.5   0.0   100   149   119   171    48   173 0.74 -
SOLCI004518700       -            597 EOG09360B5K          -            342   1.8e-05   26.0   0.6   2   4      0.14        29    5.5   0.0   104   151   224   275   218   305 0.75 -
SOLCI004518700       -            597 EOG09360B5K          -            342   1.8e-05   26.0   0.6   3   4     0.016       3.4    8.6   0.0    97   147   416   469   406   474 0.85 -
SOLCI004518700       -            597 EOG09360B5K          -            342   1.8e-05   26.0   0.6   4   4      0.49     1e+02    3.7   0.0   100   176   490   570   472   593 0.65 -
SOLCI000442200       -            742 EOG09360B5K          -            342   1.8e-05   25.9   0.6   1   4       2.2   4.6e+02    1.6   0.0    94   174    74   152    49   166 0.70 -
SOLCI000442200       -            742 EOG09360B5K          -            342   1.8e-05   25.9   0.6   2   4      0.14        29    5.5   0.0   102   172   328   402   306   421 0.81 -
SOLCI000442200       -            742 EOG09360B5K          -            342   1.8e-05   25.9   0.6   3   4      0.37        77    4.1   0.1   105   157   432   483   416   518 0.75 -
SOLCI000442200       -            742 EOG09360B5K          -            342   1.8e-05   25.9   0.6   4   4     0.048        10    7.0   0.0   101   140   530   569   511   588 0.90 -
SOLCI000565500       -            488 EOG09360B5K          -            342     2e-05   25.8   1.1   1   3    0.0093       1.9    9.4   0.0   106   149   171   216   153   264 0.82 -
SOLCI000565500       -            488 EOG09360B5K          -            342     2e-05   25.8   1.1   2   3       0.2        42    5.0   0.2    84   157   253   333   234   339 0.76 -
SOLCI000565500       -            488 EOG09360B5K          -            342     2e-05   25.8   1.1   3   3    0.0093       1.9    9.4   0.1   103   130   339   366   334   389 0.72 -
SOLCI005629100       -            493 EOG09360B5K          -            342   2.5e-05   25.4   1.0   1   3       1.1   2.4e+02    2.5   0.0   104   153    35    87    24   101 0.83 -
SOLCI005629100       -            493 EOG09360B5K          -            342   2.5e-05   25.4   1.0   2   3       1.5   3.2e+02    2.1   0.0    97   153   133   192   104   203 0.72 -
SOLCI005629100       -            493 EOG09360B5K          -            342   2.5e-05   25.4   1.0   3   3   5.2e-05     0.011   16.8   0.0    87   205   259   390   239   415 0.79 -
SOLCI004780800       -            688 EOG09360B5K          -            342   2.6e-05   25.4   2.3   1   5       8.8   1.8e+03   -0.4   0.0   103   150    80   130    62   138 0.69 -
SOLCI004780800       -            688 EOG09360B5K          -            342   2.6e-05   25.4   2.3   2   5      0.43        90    3.9   0.0   103   149   181   230   173   238 0.90 -
SOLCI004780800       -            688 EOG09360B5K          -            342   2.6e-05   25.4   2.3   3   5       3.7   7.6e+02    0.8   0.2   126   152   242   268   232   281 0.85 -
SOLCI004780800       -            688 EOG09360B5K          -            342   2.6e-05   25.4   2.3   4   5    0.0023      0.49   11.3   0.6   103   203   282   390   271   400 0.84 -
SOLCI004780800       -            688 EOG09360B5K          -            342   2.6e-05   25.4   2.3   5   5      0.58   1.2e+02    3.5   0.0   102   142   454   494   438   530 0.90 -
SOLCI002194900       -            720 EOG09360B5K          -            342   2.7e-05   25.3   0.9   1   4       2.8   5.9e+02    1.2   0.0   105   210    80   186    74   217 0.70 -
SOLCI002194900       -            720 EOG09360B5K          -            342   2.7e-05   25.3   0.9   2   4       1.6   3.3e+02    2.0   0.1   141   198   183   245   152   264 0.55 -
SOLCI002194900       -            720 EOG09360B5K          -            342   2.7e-05   25.3   0.9   3   4      0.37        77    4.1   0.3   138   208   385   459   314   475 0.69 -
SOLCI002194900       -            720 EOG09360B5K          -            342   2.7e-05   25.3   0.9   4   4    0.0014       0.3   12.1   0.0   101   163   482   545   468   585 0.74 -
SOLCI006110800       -            484 EOG09360B5K          -            342   2.8e-05   25.3   0.1   1   4       1.3   2.6e+02    2.3   0.0    82   152    21    91     9   115 0.79 -
SOLCI006110800       -            484 EOG09360B5K          -            342   2.8e-05   25.3   0.1   2   4     0.027       5.6    7.9   0.0   114   208   155   252   141   259 0.73 -
SOLCI006110800       -            484 EOG09360B5K          -            342   2.8e-05   25.3   0.1   3   4       1.8   3.9e+02    1.8   0.0   138   208   280   354   252   368 0.75 -
SOLCI006110800       -            484 EOG09360B5K          -            342   2.8e-05   25.3   0.1   4   4     0.026       5.3    7.9   0.1   103   152   379   428   367   476 0.84 -
SOLCI005915100       -            293 EOG09360B5K          -            342     3e-05   25.2   4.4   1   4     0.074        15    6.4   0.1   103   152     8    60     5    69 0.83 -
SOLCI005915100       -            293 EOG09360B5K          -            342     3e-05   25.2   4.4   2   4    0.0011      0.23   12.4   0.6   103   179    43   129    40   146 0.78 -
SOLCI005915100       -            293 EOG09360B5K          -            342     3e-05   25.2   4.4   3   4      0.12        24    5.8   0.1   103   148   150   198   133   207 0.83 -
SOLCI005915100       -            293 EOG09360B5K          -            342     3e-05   25.2   4.4   4   4      0.15        31    5.4   0.0    88   148   209   268   204   284 0.72 -
SOLCI000829700       -            896 EOG09360B5K          -            342   3.2e-05   25.1   2.1   1   4       0.4        83    4.0   0.1    99   204   331   448   299   457 0.71 -
SOLCI000829700       -            896 EOG09360B5K          -            342   3.2e-05   25.1   2.1   2   4      0.05        10    7.0   0.0    97   187   575   673   541   676 0.75 -
SOLCI000829700       -            896 EOG09360B5K          -            342   3.2e-05   25.1   2.1   3   4    0.0096         2    9.3   0.0    67   144   649   729   642   780 0.78 -
SOLCI000829700       -            896 EOG09360B5K          -            342   3.2e-05   25.1   2.1   4   4       3.5   7.3e+02    0.9   0.0    89   129   842   883   827   891 0.69 -
SOLCI001040500       -            727 EOG09360B5K          -            342   3.7e-05   24.9   8.3   1   7     0.044       9.1    7.2   0.0   104   150   151   200   145   223 0.91 -
SOLCI001040500       -            727 EOG09360B5K          -            342   3.7e-05   24.9   8.3   2   7      0.11        24    5.8   0.2    99   177   247   329   219   337 0.75 -
SOLCI001040500       -            727 EOG09360B5K          -            342   3.7e-05   24.9   8.3   3   7      0.34        70    4.2   0.2    72   179   286   397   274   407 0.76 -
SOLCI001040500       -            727 EOG09360B5K          -            342   3.7e-05   24.9   8.3   4   7       9.6     2e+03   -0.5   0.0   103   144   383   423   370   438 0.79 -
SOLCI001040500       -            727 EOG09360B5K          -            342   3.7e-05   24.9   8.3   5   7      0.38        80    4.1   0.1    81   151   426   500   413   511 0.73 -
SOLCI001040500       -            727 EOG09360B5K          -            342   3.7e-05   24.9   8.3   6   7       1.5   3.1e+02    2.1   0.0   102   130   514   542   501   555 0.82 -
SOLCI001040500       -            727 EOG09360B5K          -            342   3.7e-05   24.9   8.3   7   7       0.3        62    4.4   0.0   100   160   584   647   565   685 0.72 -
SOLCI006836000       -            638 EOG09360B5K          -            342   4.2e-05   24.7   1.1   1   5       4.2   8.9e+02    0.6   0.0    74   130    61   118    47   139 0.77 -
SOLCI006836000       -            638 EOG09360B5K          -            342   4.2e-05   24.7   1.1   2   5     0.093        19    6.1   0.0   105   149   229   272   218   301 0.87 -
SOLCI006836000       -            638 EOG09360B5K          -            342   4.2e-05   24.7   1.1   3   5       5.4   1.1e+03    0.3   0.0   103   200   362   400   296   418 0.60 -
SOLCI006836000       -            638 EOG09360B5K          -            342   4.2e-05   24.7   1.1   4   5     0.026       5.4    7.9   0.0   102   148   458   507   433   525 0.81 -
SOLCI006836000       -            638 EOG09360B5K          -            342   4.2e-05   24.7   1.1   5   5       2.3   4.9e+02    1.5   0.0   101   140   528   567   512   574 0.77 -
SOLCI001304300       -            741 EOG09360B5K          -            342   4.2e-05   24.7   0.8   1   4       4.7   9.8e+02    0.5   0.0   104   146   115   160   104   198 0.84 -
SOLCI001304300       -            741 EOG09360B5K          -            342   4.2e-05   24.7   0.8   2   4      0.38        78    4.1   0.0   104   175   185   257   178   290 0.80 -
SOLCI001304300       -            741 EOG09360B5K          -            342   4.2e-05   24.7   0.8   3   4      0.92   1.9e+02    2.8   0.1    99   183   343   435   318   444 0.71 -
SOLCI001304300       -            741 EOG09360B5K          -            342   4.2e-05   24.7   0.8   4   4    0.0032      0.67   10.9   0.0    78   151   458   535   448   555 0.83 -
SOLCI006707600       -            417 EOG09360B5K          -            342   4.6e-05   24.6   5.8   1   4       5.2   1.1e+03    0.3   0.0   108   155    80   130    15   166 0.56 -
SOLCI006707600       -            417 EOG09360B5K          -            342   4.6e-05   24.6   5.8   2   4   0.00052      0.11   13.5   0.2   103   157   181   241   174   258 0.78 -
SOLCI006707600       -            417 EOG09360B5K          -            342   4.6e-05   24.6   5.8   3   4     0.038       7.9    7.4   0.1   124   151   274   301   262   324 0.76 -
SOLCI006707600       -            417 EOG09360B5K          -            342   4.6e-05   24.6   5.8   4   4      0.73   1.5e+02    3.1   0.0   102   131   354   383   321   402 0.81 -
SOLCI005700900       -            705 EOG09360B5K          -            342   4.6e-05   24.6   6.7   1   4      0.11        22    5.9   0.9   113   211   230   332   180   342 0.74 -
SOLCI005700900       -            705 EOG09360B5K          -            342   4.6e-05   24.6   6.7   2   4       3.6   7.5e+02    0.9   0.0   137   210   355   432   333   466 0.63 -
SOLCI005700900       -            705 EOG09360B5K          -            342   4.6e-05   24.6   6.7   3   4       4.1   8.5e+02    0.7   0.0    96   146   478   531   435   535 0.72 -
SOLCI005700900       -            705 EOG09360B5K          -            342   4.6e-05   24.6   6.7   4   4   4.7e-05    0.0097   16.9   0.1    85   150   535   603   528   652 0.77 -
SOLCI002568200       -            491 EOG09360B5K          -            342   4.7e-05   24.5   2.0   1   4         6   1.2e+03    0.1   0.0   126   156   194   224   160   293 0.56 -
SOLCI002568200       -            491 EOG09360B5K          -            342   4.7e-05   24.5   2.0   2   4      0.78   1.6e+02    3.0   0.0   103   198   238   344   235   352 0.72 -
SOLCI002568200       -            491 EOG09360B5K          -            342   4.7e-05   24.5   2.0   3   4      0.38        80    4.1   0.0   115   151   320   359   300   393 0.71 -
SOLCI002568200       -            491 EOG09360B5K          -            342   4.7e-05   24.5   2.0   4   4   0.00024     0.051   14.6   1.8    94   156   404   472   376   478 0.71 -
SOLCI000257300       -            607 EOG09360B5K          -            342   4.9e-05   24.5   0.1   1   4      0.98   2.1e+02    2.7   0.0   157   211    91   149    85   177 0.80 -
SOLCI000257300       -            607 EOG09360B5K          -            342   4.9e-05   24.5   0.1   2   4       8.8   1.8e+03   -0.4   0.0   103   129   202   228   194   252 0.83 -
SOLCI000257300       -            607 EOG09360B5K          -            342   4.9e-05   24.5   0.1   3   4       1.3   2.7e+02    2.3   0.0    93   129   292   329   286   346 0.84 -
SOLCI000257300       -            607 EOG09360B5K          -            342   4.9e-05   24.5   0.1   4   4   0.00052      0.11   13.5   0.0    98   186   369   458   341   483 0.78 -
SOLCI005243300       -            654 EOG09360B5K          -            342   5.2e-05   24.4   5.7   1   4     0.032       6.8    7.6   0.4   119   212   106   203    78   210 0.71 -
SOLCI005243300       -            654 EOG09360B5K          -            342   5.2e-05   24.4   5.7   2   4     0.043         9    7.2   0.1   124   211   209   300   204   318 0.85 -
SOLCI005243300       -            654 EOG09360B5K          -            342   5.2e-05   24.4   5.7   3   4       1.2   2.6e+02    2.4   0.1   106   167   322   382   312   399 0.75 -
SOLCI005243300       -            654 EOG09360B5K          -            342   5.2e-05   24.4   5.7   4   4      0.05        10    7.0   0.0   103   140   421   458   403   481 0.90 -
SOLCI004603700       -            512 EOG09360B5K          -            342   5.3e-05   24.4   5.9   1   4     0.052        11    6.9   0.2   101   203   199   314   184   315 0.59 -
SOLCI004603700       -            512 EOG09360B5K          -            342   5.3e-05   24.4   5.9   2   4     0.024         5    8.0   0.5   123   214   261   360   254   370 0.77 -
SOLCI004603700       -            512 EOG09360B5K          -            342   5.3e-05   24.4   5.9   3   4    0.0047      0.97   10.3   0.3   103   153   343   396   327   408 0.80 -
SOLCI004603700       -            512 EOG09360B5K          -            342   5.3e-05   24.4   5.9   4   4    0.0015      0.32   11.9   0.3   102   198   377   484   372   495 0.68 -
SOLCI004506500       -            843 EOG09360B5K          -            342   5.9e-05   24.2   2.9   1   4       6.8   1.4e+03   -0.1   0.0    81   178    95   199    69   235 0.66 -
SOLCI004506500       -            843 EOG09360B5K          -            342   5.9e-05   24.2   2.9   2   4   3.2e-05    0.0067   17.5   0.1   106   226   262   388   258   424 0.74 -
SOLCI004506500       -            843 EOG09360B5K          -            342   5.9e-05   24.2   2.9   3   4       2.1   4.4e+02    1.6   0.1   133   206   506   583   443   597 0.60 -
SOLCI004506500       -            843 EOG09360B5K          -            342   5.9e-05   24.2   2.9   4   4       2.9     6e+02    1.2   0.0   102   137   609   644   602   657 0.87 -
SOLCI004337500       -            362 EOG09360B5K          -            342   6.1e-05   24.2   3.4   1   3     0.085        18    6.2   0.0   102   130    47    75    11    80 0.67 -
SOLCI004337500       -            362 EOG09360B5K          -            342   6.1e-05   24.2   3.4   2   3    0.0031      0.64   10.9   0.1   102   189    82   182    78   200 0.60 -
SOLCI004337500       -            362 EOG09360B5K          -            342   6.1e-05   24.2   3.4   3   3     0.079        17    6.3   0.3   103   204   223   335   203   360 0.71 -
SOLCI000500200       -            626 EOG09360B5K          -            342   6.1e-05   24.2   0.9   1   4       2.9   5.9e+02    1.2   0.0   182   212   109   139    96   166 0.88 -
SOLCI000500200       -            626 EOG09360B5K          -            342   6.1e-05   24.2   0.9   2   4     0.057        12    6.8   0.1   101   173   219   299   207   321 0.68 -
SOLCI000500200       -            626 EOG09360B5K          -            342   6.1e-05   24.2   0.9   3   4       0.1        21    6.0   0.1   103   149   322   371   313   383 0.83 -
SOLCI000500200       -            626 EOG09360B5K          -            342   6.1e-05   24.2   0.9   4   4      0.17        36    5.2   0.0    98   140   388   430   377   441 0.88 -
SOLCI004732000       -            116 EOG09360B5K          -            342   6.3e-05   24.1   0.0   1   2     0.031       6.5    7.6   0.0   127   156    18    47     3    56 0.71 -
SOLCI004732000       -            116 EOG09360B5K          -            342   6.3e-05   24.1   0.0   2   2   0.00019     0.039   15.0   0.0   102   150    60   111    50   115 0.87 -
SOLCI005911000       -            652 EOG09360B5K          -            342     9e-05   23.6   4.7   1   5       6.6   1.4e+03   -0.0   0.1    87   145   191   254   162   300 0.65 -
SOLCI005911000       -            652 EOG09360B5K          -            342     9e-05   23.6   4.7   2   5       8.5   1.8e+03   -0.4   0.3    99   150   277   333   244   346 0.69 -
SOLCI005911000       -            652 EOG09360B5K          -            342     9e-05   23.6   4.7   3   5     0.064        13    6.6   0.0   103   130   358   385   352   391 0.92 -
SOLCI005911000       -            652 EOG09360B5K          -            342     9e-05   23.6   4.7   4   5    0.0088       1.8    9.4   0.0   103   140   393   433   388   438 0.82 -
SOLCI005911000       -            652 EOG09360B5K          -            342     9e-05   23.6   4.7   5   5     0.096        20    6.0   0.1    72   156   431   521   428   527 0.73 -
SOLCI004142200       -            791 EOG09360B5K          -            342    0.0001   23.4   3.3   1   4       1.4   2.9e+02    2.2   0.0   103   147    82   130    13   170 0.76 -
SOLCI004142200       -            791 EOG09360B5K          -            342    0.0001   23.4   3.3   2   4      0.28        58    4.5   0.1   138   209   358   433   282   445 0.67 -
SOLCI004142200       -            791 EOG09360B5K          -            342    0.0001   23.4   3.3   3   4    0.0073       1.5    9.7   0.1   120   207   441   532   431   546 0.80 -
SOLCI004142200       -            791 EOG09360B5K          -            342    0.0001   23.4   3.3   4   4      0.28        59    4.5   0.0   102   269   557   731   542   737 0.62 -
SOLCI000003400       -            652 EOG09360B5K          -            342   0.00012   23.2   2.3   1   4      0.46        96    3.8   0.0    96   130    76   110    44   119 0.82 -
SOLCI000003400       -            652 EOG09360B5K          -            342   0.00012   23.2   2.3   2   4       8.3   1.7e+03   -0.3   0.0    70   140   120   193   115   273 0.66 -
SOLCI000003400       -            652 EOG09360B5K          -            342   0.00012   23.2   2.3   3   4   0.00061      0.13   13.2   0.1    73   132   364   424   356   441 0.76 -
SOLCI000003400       -            652 EOG09360B5K          -            342   0.00012   23.2   2.3   4   4       1.5   3.2e+02    2.1   0.1    67   116   463   513   450   538 0.68 -
SOLCI001866000       -            507 EOG09360B5K          -            342   0.00013   23.1   0.1   1   3   0.00041     0.085   13.8   0.0   104   210   120   229   106   256 0.82 -
SOLCI001866000       -            507 EOG09360B5K          -            342   0.00013   23.1   0.1   2   3       1.5   3.1e+02    2.1   0.0    89   151   267   333   240   344 0.64 -
SOLCI001866000       -            507 EOG09360B5K          -            342   0.00013   23.1   0.1   3   3       1.7   3.5e+02    1.9   0.0   102   192   352   449   341   464 0.69 -
SOLCI005367200       -            658 EOG09360B5K          -            342   0.00014   23.0   0.5   1   3      0.19        39    5.1   0.0   130   212   116   202    94   210 0.81 -
SOLCI005367200       -            658 EOG09360B5K          -            342   0.00014   23.0   0.5   2   3         3   6.3e+02    1.1   0.1   105   166   325   385   292   413 0.70 -
SOLCI005367200       -            658 EOG09360B5K          -            342   0.00014   23.0   0.5   3   3    0.0011      0.23   12.4   0.1    87   188   407   513   353   602 0.73 -
SOLCI001219600       -            584 EOG09360B5K          -            342   0.00015   22.8   4.8   1   4       5.8   1.2e+03    0.2   0.1   158   203   152   200   132   208 0.66 -
SOLCI001219600       -            584 EOG09360B5K          -            342   0.00015   22.8   4.8   2   4    0.0045      0.93   10.4   0.0   128   204   222   301   216   320 0.85 -
SOLCI001219600       -            584 EOG09360B5K          -            342   0.00015   22.8   4.8   3   4      0.48        99    3.7   0.1   104   153   332   384   326   411 0.80 -
SOLCI001219600       -            584 EOG09360B5K          -            342   0.00015   22.8   4.8   4   4      0.09        19    6.1   0.0    91   144   527   584   497   584 0.67 -
SOLCI006293100       -            584 EOG09360B5K          -            342   0.00019   22.6   0.3   1   3       5.7   1.2e+03    0.2   0.0   102   140   104   145    92   149 0.81 -
SOLCI006293100       -            584 EOG09360B5K          -            342   0.00019   22.6   0.3   2   3      0.44        92    3.8   0.0   102   147   408   456   395   469 0.80 -
SOLCI006293100       -            584 EOG09360B5K          -            342   0.00019   22.6   0.3   3   3    0.0011      0.22   12.5   0.0   103   150   480   527   477   551 0.87 -
SOLCI004717000       -            722 EOG09360B5K          -            342   0.00019   22.5   3.2   1   3     0.016       3.3    8.6   0.1   103   179   189   273   175   292 0.79 -
SOLCI004717000       -            722 EOG09360B5K          -            342   0.00019   22.5   3.2   2   3     0.012       2.5    9.0   0.3   101   213   260   372   247   397 0.65 -
SOLCI004717000       -            722 EOG09360B5K          -            342   0.00019   22.5   3.2   3   3      0.33        70    4.2   0.1   103   205   422   529   413   533 0.68 -
SOLCI005419900       -            642 EOG09360B5K          -            342   0.00019   22.5   0.4   1   2       2.2   4.6e+02    1.5   0.0   144   200   109   168    37   245 0.76 -
SOLCI005419900       -            642 EOG09360B5K          -            342   0.00019   22.5   0.4   2   2     4e-05    0.0084   17.1   0.0   101   196   409   512   402   525 0.80 -
SOLCI007033000       -            473 EOG09360B5K          -            342    0.0002   22.5   3.6   1   3   0.00055      0.11   13.4   1.1    97   157   168   234   110   262 0.68 -
SOLCI007033000       -            473 EOG09360B5K          -            342    0.0002   22.5   3.6   2   3   0.00048       0.1   13.6   0.9    98   159   169   236   159   291 0.71 -
SOLCI007033000       -            473 EOG09360B5K          -            342    0.0002   22.5   3.6   3   3     0.021       4.3    8.2   0.0   100   152   313   368   291   381 0.82 -
SOLCI005683600       -            472 EOG09360B5K          -            342   0.00022   22.3   0.4   1   3     0.038         8    7.3   0.0   129   204   121   204   117   212 0.77 -
SOLCI005683600       -            472 EOG09360B5K          -            342   0.00022   22.3   0.4   2   3   0.00012     0.025   15.6   0.1    97   152   191   249   177   311 0.79 -
SOLCI005683600       -            472 EOG09360B5K          -            342   0.00022   22.3   0.4   3   3       5.4   1.1e+03    0.3   0.0   107   157   271   324   264   338 0.79 -
SOLCI004716000       -            622 EOG09360B5K          -            342   0.00024   22.2   8.2   1   4         5     1e+03    0.4   0.1   123   212    73   166    63   172 0.72 -
SOLCI004716000       -            622 EOG09360B5K          -            342   0.00024   22.2   8.2   2   4     0.048        10    7.0   0.9   127   213   178   268   114   274 0.72 -
SOLCI004716000       -            622 EOG09360B5K          -            342   0.00024   22.2   8.2   3   4   6.7e-05     0.014   16.4   0.5    81   208   229   364   215   371 0.74 -
SOLCI004716000       -            622 EOG09360B5K          -            342   0.00024   22.2   8.2   4   4     0.059        12    6.7   0.0   103   151   389   437   382   481 0.77 -
SOLCI001011300       -            607 EOG09360B5K          -            342   0.00025   22.2   2.0   1   3     0.059        12    6.7   0.0   117   210   236   333   181   339 0.78 -
SOLCI001011300       -            607 EOG09360B5K          -            342   0.00025   22.2   2.0   2   3     0.034       7.1    7.5   0.1   123   206   343   430   329   437 0.84 -
SOLCI001011300       -            607 EOG09360B5K          -            342   0.00025   22.2   2.0   3   3     0.086        18    6.2   0.0    89   163   441   523   434   555 0.61 -
SOLCI000248800       -            602 EOG09360B5K          -            342   0.00029   22.0   3.6   1   2      0.01       2.1    9.2   0.0   103   150   187   233   176   242 0.89 -
SOLCI000248800       -            602 EOG09360B5K          -            342   0.00029   22.0   3.6   2   2    0.0099       2.1    9.3   1.3   103   200   249   348   235   377 0.58 -
SOLCI007491700       -            539 EOG09360B5K          -            342   0.00031   21.9   2.1   1   3      0.73   1.5e+02    3.1   0.1   104   157   213   265   166   287 0.60 -
SOLCI007491700       -            539 EOG09360B5K          -            342   0.00031   21.9   2.1   2   3     0.039       8.2    7.3   0.0   115   207   293   390   283   395 0.81 -
SOLCI007491700       -            539 EOG09360B5K          -            342   0.00031   21.9   2.1   3   3     0.061        13    6.7   0.0   101   140   414   453   400   461 0.90 -
SOLCI003824000       -            685 EOG09360B5K          -            342   0.00032   21.8   8.4   1   5       1.2   2.6e+02    2.4   0.0   127   210   105   192    41   200 0.61 -
SOLCI003824000       -            685 EOG09360B5K          -            342   0.00032   21.8   8.4   2   5     0.068        14    6.5   0.4   118   206   197   289   187   298 0.75 -
SOLCI003824000       -            685 EOG09360B5K          -            342   0.00032   21.8   8.4   3   5       4.1   8.6e+02    0.7   0.0   176   213   294   331   289   339 0.87 -
SOLCI003824000       -            685 EOG09360B5K          -            342   0.00032   21.8   8.4   4   5      0.12        26    5.7   0.1   132   213   347   432   325   447 0.75 -
SOLCI003824000       -            685 EOG09360B5K          -            342   0.00032   21.8   8.4   5   5     0.014       2.9    8.8   0.1    99   172   448   524   425   549 0.73 -
SOLCI000161600       -            521 EOG09360B5K          -            342   0.00032   21.8   0.4   1   2     0.016       3.3    8.6   0.1   104   174   215   292   160   299 0.84 -
SOLCI000161600       -            521 EOG09360B5K          -            342   0.00032   21.8   0.4   2   2    0.0045      0.93   10.4   0.0   101   200   323   435   301   448 0.72 -
SOLCI004309800       -            545 EOG09360B5K          -            342   0.00037   21.6   0.5   1   2   0.00013     0.026   15.5   0.1    98   187   180   280   158   292 0.77 -
SOLCI004309800       -            545 EOG09360B5K          -            342   0.00037   21.6   0.5   2   2      0.67   1.4e+02    3.2   0.0   103   154   291   345   281   355 0.78 -
SOLCI004915200       -            542 EOG09360B5K          -            342   0.00038   21.6   0.2   1   2       2.3   4.8e+02    1.5   0.0   112   150   146   185   132   199 0.80 -
SOLCI004915200       -            542 EOG09360B5K          -            342   0.00038   21.6   0.2   2   2   9.5e-05      0.02   15.9   0.1    76   173   373   479   339   491 0.75 -
SOLCI002632800       -            605 EOG09360B5K          -            342   0.00039   21.5   3.8   1   6       7.5   1.6e+03   -0.2   0.0    96   144    76   130    38   135 0.69 -
SOLCI002632800       -            605 EOG09360B5K          -            342   0.00039   21.5   3.8   2   6      0.98     2e+02    2.7   0.1    89   150   105   171    82   183 0.69 -
SOLCI002632800       -            605 EOG09360B5K          -            342   0.00039   21.5   3.8   3   6         6   1.3e+03    0.1   0.0   105   150   189   233   175   247 0.77 -
SOLCI002632800       -            605 EOG09360B5K          -            342   0.00039   21.5   3.8   4   6     0.024         5    8.0   0.0   103   163   249   308   238   318 0.85 -
SOLCI002632800       -            605 EOG09360B5K          -            342   0.00039   21.5   3.8   5   6      0.52   1.1e+02    3.6   0.0    99   130   378   409   371   451 0.83 -
SOLCI002632800       -            605 EOG09360B5K          -            342   0.00039   21.5   3.8   6   6       3.1   6.5e+02    1.1   0.0   103   151   452   500   438   512 0.70 -
SOLCI004518400       -            428 EOG09360B5K          -            342    0.0004   21.5   0.5   1   3     0.067        14    6.5   0.1    68   202    13   152     2   208 0.65 -
SOLCI004518400       -            428 EOG09360B5K          -            342    0.0004   21.5   0.5   2   3     0.079        17    6.3   0.0   139   207   222   294   217   304 0.71 -
SOLCI004518400       -            428 EOG09360B5K          -            342    0.0004   21.5   0.5   3   3      0.21        43    4.9   0.0   100   150   317   367   293   417 0.80 -
SOLCI007106000       -            467 EOG09360B5K          -            342   0.00041   21.5   1.5   1   3       2.6   5.4e+02    1.3   0.4   101   124   169   192   139   288 0.54 -
SOLCI007106000       -            467 EOG09360B5K          -            342   0.00041   21.5   1.5   2   3       2.3   4.7e+02    1.5   0.1   104   145   247   291   235   311 0.70 -
SOLCI007106000       -            467 EOG09360B5K          -            342   0.00041   21.5   1.5   3   3   6.8e-05     0.014   16.4   0.0    94   205   306   426   291   450 0.71 -
SOLCI002051400       -            666 EOG09360B5K          -            342   0.00048   21.2   2.2   1   3    0.0014       0.3   12.0   0.0    67   155   157   249   147   260 0.85 -
SOLCI002051400       -            666 EOG09360B5K          -            342   0.00048   21.2   2.2   2   3      0.82   1.7e+02    3.0   0.1    99   177   257   343   248   350 0.80 -
SOLCI002051400       -            666 EOG09360B5K          -            342   0.00048   21.2   2.2   3   3       7.2   1.5e+03   -0.1   0.0   101   141   431   471   416   488 0.75 -
SOLCI000591500       -            508 EOG09360B5K          -            342   0.00048   21.2   0.8   1   3   0.00042     0.088   13.8   0.1   103   211   119   231   102   242 0.80 -
SOLCI000591500       -            508 EOG09360B5K          -            342   0.00048   21.2   0.8   2   3       5.6   1.2e+03    0.2   0.1   115   157   232   274   227   308 0.75 -
SOLCI000591500       -            508 EOG09360B5K          -            342   0.00048   21.2   0.8   3   3      0.49     1e+02    3.7   0.0   102   142   354   394   339   458 0.88 -
SOLCI003177800       -            637 EOG09360B5K          -            342   0.00052   21.1   3.6   1   5    0.0024       0.5   11.3   0.0    85   181    89   187    73   209 0.76 -
SOLCI003177800       -            637 EOG09360B5K          -            342   0.00052   21.1   3.6   2   5      0.58   1.2e+02    3.5   0.1   104   180   204   288   184   316 0.80 -
SOLCI003177800       -            637 EOG09360B5K          -            342   0.00052   21.1   3.6   3   5       6.3   1.3e+03    0.1   0.1   147   211   288   353   269   364 0.74 -
SOLCI003177800       -            637 EOG09360B5K          -            342   0.00052   21.1   3.6   4   5       2.1   4.3e+02    1.6   0.1   138   206   385   457   376   469 0.62 -
SOLCI003177800       -            637 EOG09360B5K          -            342   0.00052   21.1   3.6   5   5       4.1   8.6e+02    0.7   0.0   103   143   484   524   467   582 0.60 -
SOLCI004389500       -            415 EOG09360B5K          -            342   0.00054   21.0   1.0   1   2    0.0051       1.1   10.2   0.1    92   161   162   234   150   240 0.83 -
SOLCI004389500       -            415 EOG09360B5K          -            342   0.00054   21.0   1.0   2   2     0.021       4.4    8.2   0.1   102   217   242   368   238   386 0.77 -
SOLCI002575800       -            399 EOG09360B5K          -            342   0.00058   20.9   0.2   1   3       5.4   1.1e+03    0.3   0.0   182   202   181   201   116   206 0.78 -
SOLCI002575800       -            399 EOG09360B5K          -            342   0.00058   20.9   0.2   2   3     0.008       1.7    9.6   0.0    69   130   240   302   236   306 0.84 -
SOLCI002575800       -            399 EOG09360B5K          -            342   0.00058   20.9   0.2   3   3     0.051        11    6.9   0.0   101   157   308   367   305   377 0.81 -
SOLCI004828000       -            675 EOG09360B5K          -            342   0.00069   20.7   1.4   1   2    0.0005       0.1   13.5   0.1    77   165    78   171    65   201 0.72 -
SOLCI004828000       -            675 EOG09360B5K          -            342   0.00069   20.7   1.4   2   2       1.8   3.7e+02    1.9   0.0   101   140   440   479   426   487 0.83 -
SOLCI000470000       -            479 EOG09360B5K          -            342   0.00071   20.7   2.4   1   3         1   2.1e+02    2.7   0.0    88   129   232   273   197   277 0.73 -
SOLCI000470000       -            479 EOG09360B5K          -            342   0.00071   20.7   2.4   2   3   0.00098       0.2   12.6   0.2    93   156   272   341   245   351 0.74 -
SOLCI000470000       -            479 EOG09360B5K          -            342   0.00071   20.7   2.4   3   3      0.32        66    4.3   0.1   104   150   353   402   349   411 0.59 -
SOLCI001781600       -            651 EOG09360B5K          -            342   0.00075   20.6   2.3   1   3     0.025       5.2    8.0   0.0   122   208   199   288   144   299 0.83 -
SOLCI001781600       -            651 EOG09360B5K          -            342   0.00075   20.6   2.3   2   3     0.039       8.1    7.3   0.6    99   151   341   396   316   408 0.81 -
SOLCI001781600       -            651 EOG09360B5K          -            342   0.00075   20.6   2.3   3   3      0.89   1.9e+02    2.8   0.0   102   138   415   451   402   464 0.86 -
SOLCI007385600       -            503 EOG09360B5K          -            342   0.00081   20.5  10.3   1   6       3.5   7.3e+02    0.9   0.0   111   160    55    75    34    97 0.63 -
SOLCI007385600       -            503 EOG09360B5K          -            342   0.00081   20.5  10.3   2   6         1   2.2e+02    2.6   0.2   100   131   150   181   117   199 0.72 -
SOLCI007385600       -            503 EOG09360B5K          -            342   0.00081   20.5  10.3   3   6      0.96     2e+02    2.7   0.2    76   128   160   213   154   228 0.56 -
SOLCI007385600       -            503 EOG09360B5K          -            342   0.00081   20.5  10.3   4   6      0.31        64    4.4   0.1    92   154   287   352   269   364 0.81 -
SOLCI007385600       -            503 EOG09360B5K          -            342   0.00081   20.5  10.3   5   6      0.48     1e+02    3.7   0.1    82   131   347   397   330   403 0.82 -
SOLCI007385600       -            503 EOG09360B5K          -            342   0.00081   20.5  10.3   6   6    0.0063       1.3    9.9   0.0   102   157   404   462   400   472 0.85 -
SOLCI003466100       -            531 EOG09360B5K          -            342   0.00093   20.3   3.4   1   3      0.13        27    5.6   0.0   174   212    98   136    78   165 0.81 -
SOLCI003466100       -            531 EOG09360B5K          -            342   0.00093   20.3   3.4   2   3    0.0057       1.2   10.1   0.1   103   181   187   266   169   288 0.77 -
SOLCI003466100       -            531 EOG09360B5K          -            342   0.00093   20.3   3.4   3   3      0.83   1.7e+02    2.9   0.1   102   154   389   441   381   450 0.86 -
SOLCI005428400       -            643 EOG09360B5K          -            342   0.00094   20.3   1.4   1   4     0.015       3.1    8.7   0.1   105   169   110   174    91   218 0.86 -
SOLCI005428400       -            643 EOG09360B5K          -            342   0.00094   20.3   1.4   2   4         3   6.2e+02    1.1   0.0   103   142   241   283   233   291 0.76 -
SOLCI005428400       -            643 EOG09360B5K          -            342   0.00094   20.3   1.4   3   4      0.34        70    4.2   0.1   117   207   293   387   279   397 0.77 -
SOLCI005428400       -            643 EOG09360B5K          -            342   0.00094   20.3   1.4   4   4       2.8   5.7e+02    1.2   0.0   125   158   403   439   398   485 0.75 -
SOLCI002088500       -            776 EOG09360B5K          -            342   0.00094   20.3   0.6   1   2    0.0049         1   10.3   0.0    84   192   460   582   447   592 0.71 -
SOLCI002088500       -            776 EOG09360B5K          -            342   0.00094   20.3   0.6   2   2     0.046       9.6    7.1   0.0   104   148   625   672   616   704 0.79 -
SOLCI004080700       -            597 EOG09360B5K          -            342     0.001   20.1   9.8   1   5     0.066        14    6.6   0.3   124   206   139   225   119   230 0.74 -
SOLCI004080700       -            597 EOG09360B5K          -            342     0.001   20.1   9.8   2   5       7.6   1.6e+03   -0.2   0.0   112   150   260   297   229   311 0.74 -
SOLCI004080700       -            597 EOG09360B5K          -            342     0.001   20.1   9.8   3   5   0.00091      0.19   12.7   0.5   103   183   313   401   301   408 0.84 -
SOLCI004080700       -            597 EOG09360B5K          -            342     0.001   20.1   9.8   4   5       2.3   4.7e+02    1.5   0.0    97   151   407   465   402   478 0.77 -
SOLCI004080700       -            597 EOG09360B5K          -            342     0.001   20.1   9.8   5   5       3.6   7.6e+02    0.8   0.0   127   169   477   516   457   562 0.64 -
SOLCI002236600       -            691 EOG09360B5K          -            342    0.0012   19.9   8.3   1   5      0.31        65    4.3   0.1    16    92     3    84     1   127 0.81 -
SOLCI002236600       -            691 EOG09360B5K          -            342    0.0012   19.9   8.3   2   5         3   6.2e+02    1.1   0.1   103   131   227   255   206   277 0.80 -
SOLCI002236600       -            691 EOG09360B5K          -            342    0.0012   19.9   8.3   3   5   0.00032     0.067   14.2   0.5   103   215   328   450   314   462 0.70 -
SOLCI002236600       -            691 EOG09360B5K          -            342    0.0012   19.9   8.3   4   5       9.6     2e+03   -0.5   0.0   138   206   432   504   415   506 0.73 -
SOLCI002236600       -            691 EOG09360B5K          -            342    0.0012   19.9   8.3   5   5       5.8   1.2e+03    0.2   0.0    89   134   515   562   501   573 0.76 -
SOLCI003435600       -            529 EOG09360B5K          -            342    0.0012   19.9   1.0   1   4      0.18        37    5.1   0.1   114   206   196   291   179   305 0.55 -
SOLCI003435600       -            529 EOG09360B5K          -            342    0.0012   19.9   1.0   2   4      0.39        81    4.0   0.1   101   176   245   328   218   337 0.64 -
SOLCI003435600       -            529 EOG09360B5K          -            342    0.0012   19.9   1.0   3   4      0.34        71    4.2   0.0    95   156   340   407   313   410 0.76 -
SOLCI003435600       -            529 EOG09360B5K          -            342    0.0012   19.9   1.0   4   4     0.023       4.9    8.1   0.1   123   158   407   442   395   465 0.69 -
SOLCI000001500       -            642 EOG09360B5K          -            342    0.0013   19.8   0.9   1   3       1.7   3.5e+02    1.9   0.0   103   150    33    83     6   200 0.60 -
SOLCI000001500       -            642 EOG09360B5K          -            342    0.0013   19.8   0.9   2   3     0.012       2.6    9.0   0.2   105   156   309   362   290   389 0.62 -
SOLCI000001500       -            642 EOG09360B5K          -            342    0.0013   19.8   0.9   3   3      0.37        77    4.1   0.0   103   141   409   447   404   474 0.91 -
SOLCI000814100       -            405 EOG09360B5K          -            342    0.0013   19.8   1.2   1   2       1.2   2.4e+02    2.5   0.0   105   162    71   132     9   160 0.60 -
SOLCI000814100       -            405 EOG09360B5K          -            342    0.0013   19.8   1.2   2   2   0.00091      0.19   12.7   0.6   104   202   176   284   167   293 0.60 -
SOLCI006221800       -            453 EOG09360B5K          -            342    0.0014   19.7   1.9   1   4       2.4     5e+02    1.4   0.0   122   145    86   109    15   145 0.79 -
SOLCI006221800       -            453 EOG09360B5K          -            342    0.0014   19.7   1.9   2   4       5.5   1.1e+03    0.3   0.1    44    90   155   201   143   254 0.76 -
SOLCI006221800       -            453 EOG09360B5K          -            342    0.0014   19.7   1.9   3   4     0.014         3    8.7   0.0    98   147   261   313   246   319 0.84 -
SOLCI006221800       -            453 EOG09360B5K          -            342    0.0014   19.7   1.9   4   4      0.15        32    5.4   0.1   126   156   328   361   311   383 0.73 -
SOLCI005818800       -            585 EOG09360B5K          -            342    0.0014   19.7   0.1   1   3       1.1   2.3e+02    2.5   0.0   105   144   151   189   120   207 0.81 -
SOLCI005818800       -            585 EOG09360B5K          -            342    0.0014   19.7   0.1   2   3     0.038       7.9    7.4   0.0   111   208   226   327   195   336 0.84 -
SOLCI005818800       -            585 EOG09360B5K          -            342    0.0014   19.7   0.1   3   3      0.14        28    5.5   0.0   102   149   351   398   336   528 0.81 -
SOLCI002665900       -            528 EOG09360B5K          -            342    0.0014   19.7   0.2   1   2    0.0016      0.34   11.9   0.0   131   213   177   263   145   272 0.75 -
SOLCI002665900       -            528 EOG09360B5K          -            342    0.0014   19.7   0.2   2   2      0.24        50    4.7   0.0    74   167   319   418   314   461 0.72 -
SOLCI004441600       -            343 EOG09360B5K          -            342    0.0015   19.6   0.3   1   2    0.0012      0.25   12.3   0.1   106   159   175   234   171   243 0.81 -
SOLCI004441600       -            343 EOG09360B5K          -            342    0.0015   19.6   0.3   2   2      0.18        37    5.1   0.0    77   146   250   320   241   331 0.75 -
SOLCI004023700       -            541 EOG09360B5K          -            342    0.0016   19.5   3.3   1   5      0.16        32    5.3   0.0   176   213    38    75    18    86 0.86 -
SOLCI004023700       -            541 EOG09360B5K          -            342    0.0016   19.5   3.3   2   5      0.92   1.9e+02    2.8   0.1   107   180    98   171    90   193 0.74 -
SOLCI004023700       -            541 EOG09360B5K          -            342    0.0016   19.5   3.3   3   5      0.12        26    5.7   0.0   105   208   158   265   149   272 0.65 -
SOLCI004023700       -            541 EOG09360B5K          -            342    0.0016   19.5   3.3   4   5      0.83   1.7e+02    2.9   0.1   114   212   268   370   222   414 0.69 -
SOLCI004023700       -            541 EOG09360B5K          -            342    0.0016   19.5   3.3   5   5       4.9     1e+03    0.4   0.0   102   136   390   424   360   451 0.64 -
SOLCI002887100       -            535 EOG09360B5K          -            342    0.0016   19.5   0.5   1   3      0.69   1.4e+02    3.2   0.0   121   207   122   216    97   249 0.71 -
SOLCI002887100       -            535 EOG09360B5K          -            342    0.0016   19.5   0.5   2   3     0.022       4.6    8.1   0.0    90   151   330   394   319   402 0.81 -
SOLCI002887100       -            535 EOG09360B5K          -            342    0.0016   19.5   0.5   3   3    0.0025      0.52   11.3   0.1    99   162   374   441   361   449 0.84 -
SOLCI007495500       -            738 EOG09360B5K          -            342    0.0017   19.4   9.9   1   5       2.8   5.8e+02    1.2   0.1   137   209    83   159    43   172 0.65 -
SOLCI007495500       -            738 EOG09360B5K          -            342    0.0017   19.4   9.9   2   5       2.9   6.1e+02    1.2   0.1   101   211   211   328   204   342 0.72 -
SOLCI007495500       -            738 EOG09360B5K          -            342    0.0017   19.4   9.9   3   5      0.71   1.5e+02    3.2   0.1   109   173   358   423   349   471 0.76 -
SOLCI007495500       -            738 EOG09360B5K          -            342    0.0017   19.4   9.9   4   5     0.063        13    6.6   0.3   101   211   448   565   416   577 0.69 -
SOLCI007495500       -            738 EOG09360B5K          -            342    0.0017   19.4   9.9   5   5    0.0099       2.1    9.3   0.0   101   188   584   674   565   682 0.85 -
SOLCI001403200       -            693 EOG09360B5K          -            342     0.002   19.2   3.5   1   4       2.4   4.9e+02    1.5   0.1   114   208    28   126    21   139 0.79 -
SOLCI001403200       -            693 EOG09360B5K          -            342     0.002   19.2   3.5   2   4       1.8   3.8e+02    1.8   0.0   143   208   161   227   143   236 0.72 -
SOLCI001403200       -            693 EOG09360B5K          -            342     0.002   19.2   3.5   3   4      0.54   1.1e+02    3.6   0.1   108   163   359   413   352   431 0.73 -
SOLCI001403200       -            693 EOG09360B5K          -            342     0.002   19.2   3.5   4   4    0.0097         2    9.3   0.0    78   138   429   491   418   513 0.82 -
SOLCI002033500       -            704 EOG09360B5K          -            342    0.0028   18.7   3.8   1   6         7   1.5e+03   -0.1   0.0   104   144    20    59     9   102 0.83 -
SOLCI002033500       -            704 EOG09360B5K          -            342    0.0028   18.7   3.8   2   6       6.9   1.4e+03   -0.1   0.0   103   131   112   140   101   170 0.76 -
SOLCI002033500       -            704 EOG09360B5K          -            342    0.0028   18.7   3.8   3   6     0.099        21    6.0   0.0   105   150   176   220   169   243 0.88 -
SOLCI002033500       -            704 EOG09360B5K          -            342    0.0028   18.7   3.8   4   6       3.5   7.2e+02    0.9   0.0   102   211   235   347   223   360 0.68 -
SOLCI002033500       -            704 EOG09360B5K          -            342    0.0028   18.7   3.8   5   6      0.81   1.7e+02    3.0   0.1   107   208   340   445   335   464 0.72 -
SOLCI002033500       -            704 EOG09360B5K          -            342    0.0028   18.7   3.8   6   6      0.96     2e+02    2.7   0.1   103   139   470   506   455   511 0.86 -
SOLCI002318700       -            617 EOG09360B5K          -            342     0.003   18.6   4.1   1   3      0.86   1.8e+02    2.9   0.0   106   156   322   371   318   398 0.75 -
SOLCI002318700       -            617 EOG09360B5K          -            342     0.003   18.6   4.1   2   3    0.0076       1.6    9.6   0.0   103   151   451   502   432   523 0.90 -
SOLCI002318700       -            617 EOG09360B5K          -            342     0.003   18.6   4.1   3   3      0.35        73    4.2   0.2   106   180   524   602   504   609 0.72 -
SOLCI001923700       -            387 EOG09360B5K          -            342    0.0036   18.4   0.1   1   3     0.045       9.4    7.1   0.0   107   203    47   157    18   166 0.73 -
SOLCI001923700       -            387 EOG09360B5K          -            342    0.0036   18.4   0.1   2   3      0.17        35    5.2   0.0    98   144   216   265   212   283 0.81 -
SOLCI001923700       -            387 EOG09360B5K          -            342    0.0036   18.4   0.1   3   3       1.4   2.8e+02    2.2   0.0    71   157   259   351   254   359 0.69 -
SOLCI003135400       -            590 EOG09360B5K          -            342    0.0037   18.3   5.2   1   3     0.001      0.21   12.5   0.4    47   142    13   110     6   149 0.83 -
SOLCI003135400       -            590 EOG09360B5K          -            342    0.0037   18.3   5.2   2   3       0.3        64    4.4   0.3    70   205   140   278   122   289 0.67 -
SOLCI003135400       -            590 EOG09360B5K          -            342    0.0037   18.3   5.2   3   3       3.5   7.3e+02    0.9   0.0   127   175   435   481   414   516 0.77 -
SOLCI000669400       -            426 EOG09360B5K          -            342    0.0038   18.3   1.1   1   3       1.6   3.4e+02    2.0   0.0   120   210    85   179    37   189 0.66 -
SOLCI000669400       -            426 EOG09360B5K          -            342    0.0038   18.3   1.1   2   3       9.4     2e+03   -0.5   0.0    99   127   229   257   217   267 0.82 -
SOLCI000669400       -            426 EOG09360B5K          -            342    0.0038   18.3   1.1   3   3   0.00092      0.19   12.7   0.0   103   170   318   388   289   410 0.75 -
SOLCI003956600       -            581 EOG09360B5K          -            342    0.0041   18.2   0.1   1   3       3.7   7.8e+02    0.8   0.0   102   147   173   221   159   242 0.76 -
SOLCI003956600       -            581 EOG09360B5K          -            342    0.0041   18.2   0.1   2   3      0.13        26    5.6   0.1   143   207   252   320   221   335 0.70 -
SOLCI003956600       -            581 EOG09360B5K          -            342    0.0041   18.2   0.1   3   3     0.039       8.2    7.3   0.0   102   170   344   417   340   441 0.74 -
SOLCI006700700       -             95 EOG09360B5K          -            342    0.0041   18.2   0.1   1   1   2.1e-05    0.0044   18.1   0.1    88   141    27    83    12    93 0.76 -
SOLCI003417500       -            751 EOG09360B5K          -            342    0.0042   18.1   1.0   1   2    0.0021      0.44   11.5   0.0    68   150   377   463   365   507 0.70 -
SOLCI003417500       -            751 EOG09360B5K          -            342    0.0042   18.1   1.0   2   2       0.8   1.7e+02    3.0   0.0   102   147   513   561   477   603 0.76 -
SOLCI006277600       -            556 EOG09360B5K          -            342    0.0048   17.9   6.4   1   4       6.6   1.4e+03   -0.0   0.2   102   171   243   321   204   339 0.66 -
SOLCI006277600       -            556 EOG09360B5K          -            342    0.0048   17.9   6.4   2   4       0.2        42    5.0   0.2   102   158   348   410   333   418 0.74 -
SOLCI006277600       -            556 EOG09360B5K          -            342    0.0048   17.9   6.4   3   4     0.025       5.2    8.0   0.0   103   154   419   473   415   486 0.83 -
SOLCI006277600       -            556 EOG09360B5K          -            342    0.0048   17.9   6.4   4   4     0.085        18    6.2   0.0    86   144   472   533   468   543 0.78 -
SOLCI007044800       -           1137 EOG09360B5K          -            342    0.0049   17.9   2.2   1   3       2.2   4.5e+02    1.6   0.0   107   156   519   575   492   584 0.69 -
SOLCI007044800       -           1137 EOG09360B5K          -            342    0.0049   17.9   2.2   2   3    0.0033      0.68   10.9   0.1    71   162   554   648   550   704 0.68 -
SOLCI007044800       -           1137 EOG09360B5K          -            342    0.0049   17.9   2.2   3   3      0.15        32    5.4   0.1   104   171   799   869   767   881 0.89 -
SOLCI004567900       -            976 EOG09360B5K          -            342    0.0052   17.8   0.4   1   2     0.089        19    6.1   0.0    89   155   195   266   174   326 0.81 -
SOLCI004567900       -            976 EOG09360B5K          -            342    0.0052   17.8   0.4   2   2    0.0085       1.8    9.5   0.1   102   155   394   450   386   509 0.79 -
SOLCI006585300       -            584 EOG09360B5K          -            342    0.0055   17.7   1.5   1   3      0.94     2e+02    2.8   0.0    95   145    76   125    38   133 0.78 -
SOLCI006585300       -            584 EOG09360B5K          -            342    0.0055   17.7   1.5   2   3    0.0033      0.68   10.9   0.1   106   211   191   299   185   306 0.81 -
SOLCI006585300       -            584 EOG09360B5K          -            342    0.0055   17.7   1.5   3   3       3.1   6.6e+02    1.0   0.1   133   212   321   404   316   419 0.66 -
SOLCI002625600       -            591 EOG09360B5K          -            342    0.0058   17.7   1.0   1   4       1.5   3.2e+02    2.1   0.1   161   207    82   131    77   148 0.78 -
SOLCI002625600       -            591 EOG09360B5K          -            342    0.0058   17.7   1.0   2   4      0.61   1.3e+02    3.4   0.0   126   211   147   236   119   241 0.73 -
SOLCI002625600       -            591 EOG09360B5K          -            342    0.0058   17.7   1.0   3   4      0.93   1.9e+02    2.8   0.1   105   157   259   310   240   333 0.76 -
SOLCI002625600       -            591 EOG09360B5K          -            342    0.0058   17.7   1.0   4   4      0.18        37    5.2   0.0    93   140   347   396   329   407 0.77 -
SOLCI004519700       -            400 EOG09360B5K          -            342    0.0069   17.4   0.2   1   2    0.0016      0.34   11.8   0.0    97   168   146   220   125   246 0.81 -
SOLCI004519700       -            400 EOG09360B5K          -            342    0.0069   17.4   0.2   2   2      0.61   1.3e+02    3.4   0.0    94   132   320   358   288   385 0.74 -
SOLCI000063800       -            262 EOG09360B5K          -            342     0.007   17.4   0.0   1   2    0.0037      0.77   10.7   0.0   124   157     7    40     3    58 0.86 -
SOLCI000063800       -            262 EOG09360B5K          -            342     0.007   17.4   0.0   2   2      0.21        44    4.9   0.0   240   299   146   210   117   251 0.71 -
SOLCI007470700       -            854 EOG09360B5K          -            342    0.0082   17.2  11.3   1   5      0.41        86    3.9   0.0   103   154    69   124    35   130 0.73 -
SOLCI007470700       -            854 EOG09360B5K          -            342    0.0082   17.2  11.3   2   5       4.3     9e+02    0.6   0.1   123   211   128   218   116   225 0.69 -
SOLCI007470700       -            854 EOG09360B5K          -            342    0.0082   17.2  11.3   3   5       1.7   3.5e+02    1.9   0.2   103   214   372   490   324   504 0.52 -
SOLCI007470700       -            854 EOG09360B5K          -            342    0.0082   17.2  11.3   4   5       0.6   1.2e+02    3.4   0.1    95   130   567   602   537   617 0.81 -
SOLCI007470700       -            854 EOG09360B5K          -            342    0.0082   17.2  11.3   5   5    0.0032      0.67   10.9   0.6    83   207   590   721   577   755 0.78 -
SOLCI003063200       -            529 EOG09360B5K          -            342    0.0088   17.1   4.6   1   4       3.7   7.7e+02    0.8   0.0    72   158   111   202    94   265 0.64 -
SOLCI003063200       -            529 EOG09360B5K          -            342    0.0088   17.1   4.6   2   4      0.14        29    5.5   0.2   103   131   284   312   147   325 0.72 -
SOLCI003063200       -            529 EOG09360B5K          -            342    0.0088   17.1   4.6   3   4   0.00086      0.18   12.8   0.3   103   204   284   396   265   416 0.73 -
SOLCI003063200       -            529 EOG09360B5K          -            342    0.0088   17.1   4.6   4   4       1.1   2.3e+02    2.5   0.1   103   148   425   473   420   489 0.74 -
SOLCI005997200       -            564 EOG09360B5K          -            342    0.0092   17.0   5.1   1   4       4.4   9.2e+02    0.6   0.1   171   211    86   130    73   134 0.71 -
SOLCI005997200       -            564 EOG09360B5K          -            342    0.0092   17.0   5.1   2   4     0.012       2.4    9.0   0.0   105   150   215   259   205   265 0.91 -
SOLCI005997200       -            564 EOG09360B5K          -            342    0.0092   17.0   5.1   3   4       2.5   5.3e+02    1.3   0.0   103   147   275   322   263   339 0.77 -
SOLCI005997200       -            564 EOG09360B5K          -            342    0.0092   17.0   5.1   4   4       1.5   3.2e+02    2.1   0.2   113   208   323   423   311   447 0.71 -
SOLCI007129300       -            488 EOG09360B5K          -            342    0.0095   17.0   0.2   1   4     0.082        17    6.3   0.0   131   197   177   251   134   258 0.49 -
SOLCI007129300       -            488 EOG09360B5K          -            342    0.0095   17.0   0.2   2   4     0.079        16    6.3   0.0    85   143   197   259   180   293 0.61 -
SOLCI007129300       -            488 EOG09360B5K          -            342    0.0095   17.0   0.2   3   4       2.7   5.5e+02    1.3   0.0    83   127   296   345   280   383 0.67 -
SOLCI007129300       -            488 EOG09360B5K          -            342    0.0095   17.0   0.2   4   4       0.2        41    5.0   0.1   101   156   389   450   353   455 0.74 -
SOLCI002358300       -            602 EOG09360B5K          -            342     0.012   16.6   0.3   1   2       1.7   3.5e+02    2.0   0.1   105   147   251   292   219   329 0.76 -
SOLCI002358300       -            602 EOG09360B5K          -            342     0.012   16.6   0.3   2   2    0.0055       1.1   10.1   0.0   138   208   352   426   305   441 0.82 -
SOLCI002862400       -            700 EOG09360B5K          -            342     0.012   16.6   2.2   1   3       5.4   1.1e+03    0.3   0.0   109   149   233   272   226   308 0.80 -
SOLCI002862400       -            700 EOG09360B5K          -            342     0.012   16.6   2.2   2   3      0.18        38    5.1   0.0   103   150   421   471   393   523 0.86 -
SOLCI002862400       -            700 EOG09360B5K          -            342     0.012   16.6   2.2   3   3     0.044       9.2    7.1   0.0    90   151   545   611   526   634 0.70 -
SOLCI003281000       -            483 EOG09360B5K          -            342     0.012   16.6   2.2   1   2      0.36        75    4.1   0.8   124   207   137   225    80   239 0.72 -
SOLCI003281000       -            483 EOG09360B5K          -            342     0.012   16.6   2.2   2   2    0.0036      0.75   10.7   0.0    97   170   244   319   228   341 0.74 -
SOLCI003893100       -            755 EOG09360B5K          -            342     0.013   16.5   6.0   1   4       1.2   2.4e+02    2.5   0.1   117   205    85   177    55   189 0.66 -
SOLCI003893100       -            755 EOG09360B5K          -            342     0.013   16.5   6.0   2   4       0.2        42    5.0   0.5    86   214   253   399   227   424 0.69 -
SOLCI003893100       -            755 EOG09360B5K          -            342     0.013   16.5   6.0   3   4      0.67   1.4e+02    3.3   0.0   102   151   447   499   436   510 0.81 -
SOLCI003893100       -            755 EOG09360B5K          -            342     0.013   16.5   6.0   4   4      0.17        36    5.2   0.0   102   149   518   565   497   609 0.84 -
SOLCI001686500       -            621 EOG09360B5K          -            342     0.014   16.4   1.4   1   5       5.1   1.1e+03    0.4   0.0   129   146   108   125    95   139 0.89 -
SOLCI001686500       -            621 EOG09360B5K          -            342     0.014   16.4   1.4   2   5      0.19        40    5.0   0.0   103   147   317   364   307   383 0.81 -
SOLCI001686500       -            621 EOG09360B5K          -            342     0.014   16.4   1.4   3   5       2.5   5.2e+02    1.4   0.0   123   150   376   403   346   418 0.71 -
SOLCI001686500       -            621 EOG09360B5K          -            342     0.014   16.4   1.4   4   5      0.24        50    4.7   0.1   102   178   387   467   368   495 0.63 -
SOLCI001686500       -            621 EOG09360B5K          -            342     0.014   16.4   1.4   5   5       1.7   3.6e+02    1.9   0.0   110   166   426   488   406   559 0.64 -
SOLCI007161600       -            555 EOG09360B5K          -            342     0.016   16.2   0.1   1   3      0.23        49    4.8   0.0   103   178   153   236   149   242 0.74 -
SOLCI007161600       -            555 EOG09360B5K          -            342     0.016   16.2   0.1   2   3       9.5     2e+03   -0.5   0.0   103   128   254   279   245   305 0.74 -
SOLCI007161600       -            555 EOG09360B5K          -            342     0.016   16.2   0.1   3   3     0.053        11    6.9   0.0   101   152   323   376   306   405 0.77 -
SOLCI000506900       -            753 EOG09360B5K          -            342      0.02   15.9   1.7   1   2     0.013       2.7    8.9   0.1   102   157   275   334   266   375 0.85 -
SOLCI000506900       -            753 EOG09360B5K          -            342      0.02   15.9   1.7   2   2      0.46        95    3.8   0.2    84   159   412   490   394   513 0.79 -
SOLCI005755800       -            441 EOG09360B5K          -            342     0.022   15.8   0.7   1   4      0.24        50    4.7   0.0    89   151   110   172    91   192 0.83 -
SOLCI005755800       -            441 EOG09360B5K          -            342     0.022   15.8   0.7   2   4         2   4.1e+02    1.7   0.0   154   206   251   304   227   313 0.62 -
SOLCI005755800       -            441 EOG09360B5K          -            342     0.022   15.8   0.7   3   4      0.32        66    4.3   0.0   123   150   318   345   306   377 0.69 -
SOLCI005755800       -            441 EOG09360B5K          -            342     0.022   15.8   0.7   4   4      0.25        51    4.7   0.0   102   156   329   386   323   393 0.82 -
SOLCI007107400       -            626 EOG09360B5K          -            342     0.023   15.7   7.9   1   3       1.6   3.3e+02    2.0   0.3    98   207   127   246    99   256 0.49 -
SOLCI007107400       -            626 EOG09360B5K          -            342     0.023   15.7   7.9   2   3    0.0044      0.91   10.4   0.6   103   183   302   390   275   399 0.83 -
SOLCI007107400       -            626 EOG09360B5K          -            342     0.023   15.7   7.9   3   3      0.21        44    4.9   0.0   108   175   480   551   464   567 0.75 -
SOLCI004319000       -            329 EOG09360B5K          -            342     0.026   15.5   0.0   1   1   0.00022     0.047   14.7   0.0   100   206   102   220    78   242 0.81 -
SOLCI002776600       -            596 EOG09360B5K          -            342     0.026   15.5   0.1   1   3       1.3   2.6e+02    2.3   0.0    95   148    83   139    59   257 0.72 -
SOLCI002776600       -            596 EOG09360B5K          -            342     0.026   15.5   0.1   2   3       8.5   1.8e+03   -0.4   0.0   128   206   255   337   201   345 0.62 -
SOLCI002776600       -            596 EOG09360B5K          -            342     0.026   15.5   0.1   3   3     0.012       2.5    9.0   0.0    89   140   347   400   342   404 0.81 -
SOLCI005477300       -            449 EOG09360B5K          -            342     0.031   15.3   0.6   1   2      0.55   1.1e+02    3.5   0.2   104   210   103   213    86   227 0.56 -
SOLCI005477300       -            449 EOG09360B5K          -            342     0.031   15.3   0.6   2   2     0.058        12    6.7   0.0    98   157   333   392   323   435 0.75 -
SOLCI007300500       -            403 EOG09360B5K          -            342     0.031   15.2   0.1   1   2      0.28        59    4.5   0.0   123   169   244   290   225   309 0.77 -
SOLCI007300500       -            403 EOG09360B5K          -            342     0.031   15.2   0.1   2   2      0.01       2.1    9.2   0.0   104   194   292   380   288   393 0.64 -
SOLCI002464800       -            234 EOG09360B5K          -            342     0.033   15.2   0.5   1   2      0.05        10    7.0   0.1    90   180   113   177    61   186 0.48 -
SOLCI002464800       -            234 EOG09360B5K          -            342     0.033   15.2   0.5   2   2     0.033       6.8    7.6   0.1    74   139   164   231   159   234 0.79 -
SOLCI001442000       -            759 EOG09360B5K          -            342     0.036   15.0   6.6   1   5       7.2   1.5e+03   -0.1   0.0    76   144    23    91     6    96 0.77 -
SOLCI001442000       -            759 EOG09360B5K          -            342     0.036   15.0   6.6   2   5      0.68   1.4e+02    3.2   0.1   124   207   277   364   247   373 0.79 -
SOLCI001442000       -            759 EOG09360B5K          -            342     0.036   15.0   6.6   3   5       2.7   5.7e+02    1.3   0.0   103   130   354   381   349   405 0.75 -
SOLCI001442000       -            759 EOG09360B5K          -            342     0.036   15.0   6.6   4   5      0.18        37    5.2   0.0   104   147   456   502   450   517 0.86 -
SOLCI001442000       -            759 EOG09360B5K          -            342     0.036   15.0   6.6   5   5       0.4        84    4.0   0.0   100   142   523   565   514   574 0.87 -
SOLCI006982000       -            615 EOG09360B5K          -            342     0.038   15.0   4.0   1   3      0.77   1.6e+02    3.1   0.4    87   206    47   174    35   274 0.69 -
SOLCI006982000       -            615 EOG09360B5K          -            342     0.038   15.0   4.0   2   3     0.026       5.4    7.9   0.0   103   151   440   488   422   502 0.89 -
SOLCI006982000       -            615 EOG09360B5K          -            342     0.038   15.0   4.0   3   3      0.99   2.1e+02    2.7   0.0   103   140   508   545   495   608 0.73 -
SOLCI000270700       -            850 EOG09360B5K          -            342     0.041   14.9   4.7   1   2       1.8   3.7e+02    1.9   0.0   182   207   420   445   405   461 0.85 -
SOLCI000270700       -            850 EOG09360B5K          -            342     0.041   14.9   4.7   2   2   0.00085      0.18   12.8   0.5    74   162   542   636   498   716 0.73 -
SOLCI001997700       -            525 EOG09360B5K          -            342     0.048   14.7   3.9   1   3       1.1   2.3e+02    2.6   0.1    93   128   297   332   279   335 0.70 -
SOLCI001997700       -            525 EOG09360B5K          -            342     0.048   14.7   3.9   2   3     0.015       3.1    8.7   0.0    98   148   337   390   333   404 0.85 -
SOLCI001997700       -            525 EOG09360B5K          -            342     0.048   14.7   3.9   3   3       1.6   3.3e+02    2.0   0.5    86   204   393   522   389   524 0.69 -
SOLCI002576300       -            608 EOG09360B5K          -            342     0.049   14.6   0.2   1   4      0.34        70    4.2   0.0   171   212   108   149    87   158 0.81 -
SOLCI002576300       -            608 EOG09360B5K          -            342     0.049   14.6   0.2   2   4       5.3   1.1e+03    0.3   0.0   116   208   150   246   143   277 0.69 -
SOLCI002576300       -            608 EOG09360B5K          -            342     0.049   14.6   0.2   3   4         6   1.3e+03    0.1   0.0   131   208   266   347   260   353 0.68 -
SOLCI002576300       -            608 EOG09360B5K          -            342     0.049   14.6   0.2   4   4      0.78   1.6e+02    3.0   0.0   136   206   372   446   344   458 0.69 -
SOLCI006053600       -            404 EOG09360B5K          -            342     0.057   14.4   0.1   1   3       0.8   1.7e+02    3.0   0.0   128   189   130   200   105   215 0.44 -
SOLCI006053600       -            404 EOG09360B5K          -            342     0.057   14.4   0.1   2   3      0.48        99    3.7   0.0   103   145   173   218   139   240 0.69 -
SOLCI006053600       -            404 EOG09360B5K          -            342     0.057   14.4   0.1   3   3     0.078        16    6.3   0.1   103   144   243   287   230   362 0.87 -
SOLCI005287700       -            761 EOG09360B5K          -            342      0.15   13.1   8.3   1   5     0.015       3.1    8.7   0.2   137   206   102   172    32   174 0.83 -
SOLCI005287700       -            761 EOG09360B5K          -            342      0.15   13.1   8.3   2   5       4.8     1e+03    0.4   0.2   123   205   186   273   177   299 0.67 -
SOLCI005287700       -            761 EOG09360B5K          -            342      0.15   13.1   8.3   3   5       6.6   1.4e+03   -0.0   0.0   103   141   427   467   388   474 0.74 -
SOLCI005287700       -            761 EOG09360B5K          -            342      0.15   13.1   8.3   4   5      0.51   1.1e+02    3.7   0.1   114   206   477   573   424   580 0.56 -
SOLCI005287700       -            761 EOG09360B5K          -            342      0.15   13.1   8.3   5   5       1.5   3.1e+02    2.1   0.0   112   147   538   576   517   637 0.66 -
SOLCI005213900       -            936 EOG09360B5K          -            342      0.15   13.0  14.7   1   5       1.1   2.3e+02    2.6   0.1   134   207    94   171    75   176 0.73 -
SOLCI005213900       -            936 EOG09360B5K          -            342      0.15   13.0  14.7   2   5      0.32        67    4.3   0.4   113   206   174   272   160   276 0.77 -
SOLCI005213900       -            936 EOG09360B5K          -            342      0.15   13.0  14.7   3   5    0.0078       1.6    9.6   0.1    96   150   322   379   316   454 0.83 -
SOLCI005213900       -            936 EOG09360B5K          -            342      0.15   13.0  14.7   4   5       2.9     6e+02    1.2   0.3    74   122   516   563   512   583 0.75 -
SOLCI005213900       -            936 EOG09360B5K          -            342      0.15   13.0  14.7   5   5       2.5   5.2e+02    1.4   0.0    97   146   625   677   593   697 0.70 -
SOLCI000488700       -            102 EOG09360B5K          -            342      0.17   12.9   0.0   1   1    0.0009      0.19   12.7   0.0    81   139    10    72     3    82 0.78 -
SOLCI000391400       -            379 EOG09360B5K          -            342      0.19   12.7   1.7   1   3     0.054        11    6.9   0.3   113   188   169   248   143   254 0.78 -
SOLCI000391400       -            379 EOG09360B5K          -            342      0.19   12.7   1.7   2   3      0.13        28    5.6   0.8   106   147   228   272   179   304 0.54 -
SOLCI000391400       -            379 EOG09360B5K          -            342      0.19   12.7   1.7   3   3       1.1   2.3e+02    2.6   0.0    99   148   291   343   278   362 0.80 -
SOLCI006161400       -            527 EOG09360B5K          -            342       0.2   12.6   5.1   1   3       1.1   2.3e+02    2.5   0.3   104   210   172   282   157   311 0.59 -
SOLCI006161400       -            527 EOG09360B5K          -            342       0.2   12.6   5.1   2   3     0.004      0.84   10.6   0.0    99   159   300   359   279   388 0.75 -
SOLCI006161400       -            527 EOG09360B5K          -            342       0.2   12.6   5.1   3   3       5.1   1.1e+03    0.3   0.1   125   154   397   426   369   455 0.71 -
SOLCI003934000       -            602 EOG09360B5K          -            342      0.22   12.5   0.1   1   2      0.63   1.3e+02    3.3   0.0   102   130   297   325   286   349 0.88 -
SOLCI003934000       -            602 EOG09360B5K          -            342      0.22   12.5   0.1   2   2      0.16        33    5.3   0.0   103   185   369   457   363   467 0.69 -
SOLCI005437800       -            530 EOG09360B5K          -            342      0.22   12.5   2.8   1   3       2.3   4.7e+02    1.5   0.1   134   207   174   251   141   257 0.73 -
SOLCI005437800       -            530 EOG09360B5K          -            342      0.22   12.5   2.8   2   3       9.3   1.9e+03   -0.5   0.0   104   140   308   347   305   361 0.77 -
SOLCI005437800       -            530 EOG09360B5K          -            342      0.22   12.5   2.8   3   3     0.046       9.5    7.1   0.0    89   148   365   427   356   478 0.71 -
SOLCI002660400       -            653 EOG09360B5K          -            342      0.24   12.3   0.3   1   3       2.8   5.9e+02    1.2   0.0    82   152   188   262   105   289 0.78 -
SOLCI002660400       -            653 EOG09360B5K          -            342      0.24   12.3   0.3   2   3     0.026       5.5    7.9   0.1    96   187   478   577   472   582 0.86 -
SOLCI002660400       -            653 EOG09360B5K          -            342      0.24   12.3   0.3   3   3      0.87   1.8e+02    2.9   0.0   103   148   555   603   543   608 0.81 -
SOLCI003864000       -            857 EOG09360B5K          -            342      0.36   11.8   8.9   1   2    0.0064       1.3    9.9   0.2   179   260   314   395   251   406 0.73 -
SOLCI003864000       -            857 EOG09360B5K          -            342      0.36   11.8   8.9   2   2       0.1        22    5.9   0.1   119   205   539   633   513   654 0.73 -
SOLCI005434400       -            615 EOG09360B5K          -            342      0.38   11.7   3.2   1   3       1.5   3.2e+02    2.1   0.1   102   143   299   343   201   347 0.75 -
SOLCI005434400       -            615 EOG09360B5K          -            342      0.38   11.7   3.2   2   3     0.021       4.3    8.2   0.3   157   211   327   384   285   403 0.73 -
SOLCI005434400       -            615 EOG09360B5K          -            342      0.38   11.7   3.2   3   3       1.9   3.9e+02    1.8   0.1   150   215   423   491   395   529 0.48 -
SOLCI002775000       -            651 EOG09360B5K          -            342      0.44   11.5   1.6   1   3       2.7   5.6e+02    1.3   0.1   103   178   194   278   163   295 0.66 -
SOLCI002775000       -            651 EOG09360B5K          -            342      0.44   11.5   1.6   2   3       3.1   6.5e+02    1.1   0.1   104   159   266   320   233   368 0.60 -
SOLCI002775000       -            651 EOG09360B5K          -            342      0.44   11.5   1.6   3   3      0.29        60    4.5   0.0   102   150   497   545   485   549 0.91 -
SOLCI004016100       -            333 EOG09360B5K          -            342      0.44   11.5   0.1   1   1    0.0038      0.79   10.7   0.1   105   240   165   312   128   321 0.69 -
SOLCI005620200       -            417 EOG09360B5K          -            342       1.2   10.1   1.9   1   2     0.016       3.2    8.6   0.0   104   149   262   310   253   346 0.86 -
SOLCI005620200       -            417 EOG09360B5K          -            342       1.2   10.1   1.9   2   2       4.5   9.4e+02    0.5   0.1   129   205   326   407   313   415 0.55 -
SOLCI000074000       -            467 EOG09360B5K          -            342       2.8    8.8   4.9   1   1    0.0097         2    9.3   1.0    96   206   285   336   246   342 0.51 -
#
# Program:         hmmsearch
# Version:         3.1b2 (February 2015)
# Pipeline mode:   SEARCH
# Query file:      /home/pgsb/tetiana.nosenko/lineages/embryophyta_odb9//hmms/EOG09360B5K.hmm
# Target file:     /nfs/pgsb/data/S_chilense/Schilense_genome/Solanum_chilense_v3.3_protein.fa
# Option settings: hmmsearch -o ./tmp/temp_Schil_BUSCO_prot_1362887668 --domtblout /home/ibis/tetiana.nosenko/Documents/S_chilense/11_S_chilense_genome/Schilense_genome_sequence/BUSCO_assessment/run_Schil_BUSCO_prot/hmmer_output/EOG09360B5K.out.1 --cpu 1 /home/pgsb/tetiana.nosenko/lineages/embryophyta_odb9//hmms/EOG09360B5K.hmm /nfs/pgsb/data/S_chilense/Schilense_genome/Solanum_chilense_v3.3_protein.fa 
# Current dir:     /home/ibis/tetiana.nosenko/Documents/S_chilense/11_S_chilense_genome/Schilense_genome_sequence/BUSCO_assessment
# Date:            Wed Mar  8 09:21:54 2017
# [ok]
```
