## Supplementary material for "The *de novo* reference genome and transcriptome assemblies of the wild tomato species *Solanum chilense*": EOG09360B5S.out.1

```
#                                                                            --- full sequence --- -------------- this domain -------------   hmm coord   ali coord   env coord
# target name        accession   tlen query name           accession   qlen   E-value  score  bias   #  of  c-Evalue  i-Evalue  score  bias  from    to  from    to  from    to  acc description of target
#------------------- ---------- ----- -------------------- ---------- ----- --------- ------ ----- --- --- --------- --------- ------ ----- ----- ----- ----- ----- ----- ----- ---- ---------------------
SOLCI006147000       -            423 EOG09360B5S          -            333    4e-152  507.8   2.7   1   2   9.2e-13   3.1e-08   34.8   0.2     1    44     5    52     5    67 0.89 -
SOLCI006147000       -            423 EOG09360B5S          -            333    4e-152  507.8   2.7   2   2  4.1e-145  1.4e-140  469.9   0.2    44   332    89   420    68   421 0.88 -
SOLCI004734300       -            643 EOG09360B5S          -            333     0.067   14.0   0.2   1   3   3.8e-05       1.3    9.8   0.1    82   115   447   482   426   492 0.77 -
SOLCI004734300       -            643 EOG09360B5S          -            333     0.067   14.0   0.2   2   3     0.034   1.2e+03    0.1   0.0   162   192   511   542   503   555 0.78 -
SOLCI004734300       -            643 EOG09360B5S          -            333     0.067   14.0   0.2   3   3     0.085   2.9e+03   -1.2   0.0   266   299   589   625   573   636 0.64 -
#
# Program:         hmmsearch
# Version:         3.1b2 (February 2015)
# Pipeline mode:   SEARCH
# Query file:      /home/pgsb/tetiana.nosenko/lineages/embryophyta_odb9//hmms/EOG09360B5S.hmm
# Target file:     /nfs/pgsb/data/S_chilense/Schilense_genome/Solanum_chilense_v3.3_protein.fa
# Option settings: hmmsearch -o ./tmp/temp_Schil_BUSCO_prot_1362887668 --domtblout /home/ibis/tetiana.nosenko/Documents/S_chilense/11_S_chilense_genome/Schilense_genome_sequence/BUSCO_assessment/run_Schil_BUSCO_prot/hmmer_output/EOG09360B5S.out.1 --cpu 1 /home/pgsb/tetiana.nosenko/lineages/embryophyta_odb9//hmms/EOG09360B5S.hmm /nfs/pgsb/data/S_chilense/Schilense_genome/Solanum_chilense_v3.3_protein.fa 
# Current dir:     /home/ibis/tetiana.nosenko/Documents/S_chilense/11_S_chilense_genome/Schilense_genome_sequence/BUSCO_assessment
# Date:            Wed Mar  8 09:21:49 2017
# [ok]
```
