## Supplementary material for "The *de novo* reference genome and transcriptome assemblies of the wild tomato species *Solanum chilense*": EOG09360B6P.out.1

```
#                                                                            --- full sequence --- -------------- this domain -------------   hmm coord   ali coord   env coord
# target name        accession   tlen query name           accession   qlen   E-value  score  bias   #  of  c-Evalue  i-Evalue  score  bias  from    to  from    to  from    to  acc description of target
#------------------- ---------- ----- -------------------- ---------- ----- --------- ------ ----- --- --- --------- --------- ------ ----- ----- ----- ----- ----- ----- ----- ---- ---------------------
SOLCI000003400       -            652 EOG09360B6P          -            579  6.7e-265  882.0   3.0   1   1  6.3e-267  8.9e-265  881.6   3.0     7   579    17   627     7   627 0.94 -
SOLCI006476700       -           1035 EOG09360B6P          -            579  4.3e-137  460.0  21.0   1   8       0.4        57    4.0   0.0   387   416   114   143   101   149 0.84 -
SOLCI006476700       -           1035 EOG09360B6P          -            579  4.3e-137  460.0  21.0   2   8   8.7e-23   1.2e-20   75.5   2.4   308   476   158   327   148   328 0.94 -
SOLCI006476700       -           1035 EOG09360B6P          -            579  4.3e-137  460.0  21.0   3   8   7.1e-22     1e-19   72.5   0.2   368   488   324   444   323   448 0.96 -
SOLCI006476700       -           1035 EOG09360B6P          -            579  4.3e-137  460.0  21.0   4   8   1.9e-16   2.6e-14   54.6   0.1   363   477   389   503   389   505 0.99 -
SOLCI006476700       -           1035 EOG09360B6P          -            579  4.3e-137  460.0  21.0   5   8   1.1e-15   1.6e-13   52.0   0.1   372   478   433   539   430   547 0.95 -
SOLCI006476700       -           1035 EOG09360B6P          -            579  4.3e-137  460.0  21.0   6   8   2.6e-17   3.7e-15   57.4   0.0   366   485   497   616   495   619 0.97 -
SOLCI006476700       -           1035 EOG09360B6P          -            579  4.3e-137  460.0  21.0   7   8   6.8e-39   9.6e-37  128.7   0.0   309   515   615   822   615   830 0.97 -
SOLCI006476700       -           1035 EOG09360B6P          -            579  4.3e-137  460.0  21.0   8   8   3.2e-24   4.5e-22   80.2   0.1   361   512   806   958   801   966 0.94 -
SOLCI003829900       -           1169 EOG09360B6P          -            579  4.1e-133  446.9  14.7   1   8   0.00036     0.051   14.0   0.1   299   397   159   258   149   262 0.84 -
SOLCI003829900       -           1169 EOG09360B6P          -            579  4.1e-133  446.9  14.7   2   8   4.7e-22   6.7e-20   73.1   0.1   349   483   245   379   243   384 0.97 -
SOLCI003829900       -           1169 EOG09360B6P          -            579  4.1e-133  446.9  14.7   3   8   3.7e-22   5.2e-20   73.4   0.0   315   460   386   531   378   545 0.95 -
SOLCI003829900       -           1169 EOG09360B6P          -            579  4.1e-133  446.9  14.7   4   8   1.5e-18   2.1e-16   61.5   0.0   356   482   497   623   496   624 0.97 -
SOLCI003829900       -           1169 EOG09360B6P          -            579  4.1e-133  446.9  14.7   5   8   2.3e-22   3.2e-20   74.1   0.1   362   519   608   766   606   771 0.79 -
SOLCI003829900       -           1169 EOG09360B6P          -            579  4.1e-133  446.9  14.7   6   8   3.7e-17   5.2e-15   56.9   0.3   332   483   788   941   773   948 0.88 -
SOLCI003829900       -           1169 EOG09360B6P          -            579  4.1e-133  446.9  14.7   7   8   1.6e-18   2.2e-16   61.4   0.0   385   483   948  1046   940  1053 0.93 -
SOLCI003829900       -           1169 EOG09360B6P          -            579  4.1e-133  446.9  14.7   8   8   8.4e-25   1.2e-22   82.1   0.0   325   463  1028  1166  1027  1169 0.97 -
SOLCI000699800       -            720 EOG09360B6P          -            579  4.6e-129  433.5  14.8   1   8   0.00044     0.062   13.7   0.0    50   107    87   144    43   153 0.84 -
SOLCI000699800       -            720 EOG09360B6P          -            579  4.6e-129  433.5  14.8   2   8   1.7e-05    0.0025   18.4   0.0   408   478   160   231   141   233 0.82 -
SOLCI000699800       -            720 EOG09360B6P          -            579  4.6e-129  433.5  14.8   3   8   2.7e-23   3.8e-21   77.2   0.0   369   514   227   370   224   371 0.94 -
SOLCI000699800       -            720 EOG09360B6P          -            579  4.6e-129  433.5  14.8   4   8   4.4e-22   6.2e-20   73.2   0.1   345   481   339   476   336   479 0.92 -
SOLCI000699800       -            720 EOG09360B6P          -            579  4.6e-129  433.5  14.8   5   8   5.9e-24   8.4e-22   79.3   0.1   364   480   429   545   427   549 0.97 -
SOLCI000699800       -            720 EOG09360B6P          -            579  4.6e-129  433.5  14.8   6   8   4.2e-27     6e-25   89.7   0.1   354   486   454   586   452   590 0.97 -
SOLCI000699800       -            720 EOG09360B6P          -            579  4.6e-129  433.5  14.8   7   8   8.6e-23   1.2e-20   75.5   0.1   366   483   536   653   535   655 0.98 -
SOLCI000699800       -            720 EOG09360B6P          -            579  4.6e-129  433.5  14.8   8   8   2.7e-20   3.8e-18   67.3   0.0   356   470   596   710   590   718 0.94 -
SOLCI007328400       -           1121 EOG09360B6P          -            579    9e-116  389.6  19.3   1   8     3e-17   4.2e-15   57.2   0.5   351   481   145   275   121   280 0.91 -
SOLCI007328400       -           1121 EOG09360B6P          -            579    9e-116  389.6  19.3   2   8   2.9e-16     4e-14   54.0   0.8   363   470   262   369   261   370 0.94 -
SOLCI007328400       -           1121 EOG09360B6P          -            579    9e-116  389.6  19.3   3   8   3.1e-27   4.3e-25   90.2   0.7   355   513   359   519   356   522 0.96 -
SOLCI007328400       -           1121 EOG09360B6P          -            579    9e-116  389.6  19.3   4   8   1.4e-20     2e-18   68.2   0.0   354   518   498   664   492   668 0.92 -
SOLCI007328400       -           1121 EOG09360B6P          -            579    9e-116  389.6  19.3   5   8     2e-08   2.8e-06   28.1   0.0   419   484   633   698   629   702 0.92 -
SOLCI007328400       -           1121 EOG09360B6P          -            579    9e-116  389.6  19.3   6   8   3.8e-21   5.4e-19   70.1   0.2   309   515   663   872   660   873 0.91 -
SOLCI007328400       -           1121 EOG09360B6P          -            579    9e-116  389.6  19.3   7   8   4.6e-12   6.4e-10   40.1   0.1   398   515   823   942   823   954 0.90 -
SOLCI007328400       -           1121 EOG09360B6P          -            579    9e-116  389.6  19.3   8   8   1.4e-16   1.9e-14   55.0   0.1   363   484   963  1084   955  1102 0.93 -
SOLCI003803600       -           1035 EOG09360B6P          -            579  6.9e-112  376.8  14.3   1   9   5.3e-07   7.5e-05   23.4   0.0   402   483    70   151    46   157 0.83 -
SOLCI003803600       -           1035 EOG09360B6P          -            579  6.9e-112  376.8  14.3   2   9   1.5e-05    0.0021   18.6   0.0   424   478   157   211   152   218 0.89 -
SOLCI003803600       -           1035 EOG09360B6P          -            579  6.9e-112  376.8  14.3   3   9   8.1e-07   0.00011   22.8   0.0   341   397   214   272   209   292 0.90 -
SOLCI003803600       -           1035 EOG09360B6P          -            579  6.9e-112  376.8  14.3   4   9   2.2e-17   3.1e-15   57.7   0.1   353   486   328   461   318   465 0.90 -
SOLCI003803600       -           1035 EOG09360B6P          -            579  6.9e-112  376.8  14.3   5   9   6.2e-10   8.7e-08   33.1   0.1   405   492   450   537   450   538 0.93 -
SOLCI003803600       -           1035 EOG09360B6P          -            579  6.9e-112  376.8  14.3   6   9   4.8e-18   6.7e-16   59.8   0.5   364   490   514   640   513   659 0.91 -
SOLCI003803600       -           1035 EOG09360B6P          -            579  6.9e-112  376.8  14.3   7   9   1.4e-20     2e-18   68.2   0.1   329   466   619   755   618   759 0.95 -
SOLCI003803600       -           1035 EOG09360B6P          -            579  6.9e-112  376.8  14.3   8   9   1.2e-22   1.7e-20   75.0   0.0   331   467   760   896   755   907 0.96 -
SOLCI003803600       -           1035 EOG09360B6P          -            579  6.9e-112  376.8  14.3   9   9   4.3e-12   6.1e-10   40.2   0.0   409   473   908   972   903   993 0.91 -
SOLCI001441700       -            839 EOG09360B6P          -            579  1.1e-110  372.8  10.2   1   5   6.5e-23   9.2e-21   75.9   1.8   318   477   190   348   185   351 0.96 -
SOLCI001441700       -            839 EOG09360B6P          -            579  1.1e-110  372.8  10.2   2   5   8.5e-18   1.2e-15   59.0   0.1   370   477   346   453   343   455 0.95 -
SOLCI001441700       -            839 EOG09360B6P          -            579  1.1e-110  372.8  10.2   3   5   2.6e-37   3.7e-35  123.4   0.0   301   492   452   643   449   645 0.98 -
SOLCI001441700       -            839 EOG09360B6P          -            579  1.1e-110  372.8  10.2   4   5   7.6e-22   1.1e-19   72.4   0.0   374   478   630   734   627   736 0.96 -
SOLCI001441700       -            839 EOG09360B6P          -            579  1.1e-110  372.8  10.2   5   5   7.8e-19   1.1e-16   62.4   0.0   364   471   725   832   723   838 0.97 -
SOLCI000892300       -            913 EOG09360B6P          -            579  6.4e-107  360.4  16.2   1   9   0.00088      0.12   12.7   0.0    46    89    97   140    77   152 0.84 -
SOLCI000892300       -            913 EOG09360B6P          -            579  6.4e-107  360.4  16.2   2   9   6.3e-20   8.8e-18   66.1   0.1   374   486   160   272   149   275 0.96 -
SOLCI000892300       -            913 EOG09360B6P          -            579  6.4e-107  360.4  16.2   3   9   1.5e-07   2.1e-05   25.2   0.0   440   480   261   301   258   302 0.92 -
SOLCI000892300       -            913 EOG09360B6P          -            579  6.4e-107  360.4  16.2   4   9   1.3e-24   1.8e-22   81.5   0.0   353   482   279   408   277   413 0.97 -
SOLCI000892300       -            913 EOG09360B6P          -            579  6.4e-107  360.4  16.2   5   9   6.8e-26   9.6e-24   85.7   0.1   328   483   394   549   394   553 0.98 -
SOLCI000892300       -            913 EOG09360B6P          -            579  6.4e-107  360.4  16.2   6   9   1.2e-09   1.7e-07   32.1   0.0   412   480   548   616   543   616 0.94 -
SOLCI000892300       -            913 EOG09360B6P          -            579  6.4e-107  360.4  16.2   7   9   2.7e-17   3.8e-15   57.4   0.1   363   500   604   748   604   753 0.87 -
SOLCI000892300       -            913 EOG09360B6P          -            579  6.4e-107  360.4  16.2   8   9   1.7e-09   2.5e-07   31.6   0.0   412   487   747   822   743   825 0.94 -
SOLCI000892300       -            913 EOG09360B6P          -            579  6.4e-107  360.4  16.2   9   9   5.2e-06   0.00073   20.1   0.2   412   482   817   887   816   906 0.77 -
SOLCI003872100       -            916 EOG09360B6P          -            579  9.2e-106  356.6  21.2   1   8       2.7   3.8e+02    1.2   0.1    46    89   101   143    73   162 0.75 -
SOLCI003872100       -            916 EOG09360B6P          -            579  9.2e-106  356.6  21.2   2   8     1e-14   1.5e-12   48.8   0.3   391   483   184   276   161   278 0.97 -
SOLCI003872100       -            916 EOG09360B6P          -            579  9.2e-106  356.6  21.2   3   8     2e-27   2.8e-25   90.8   0.2   369   482   267   380   266   383 0.97 -
SOLCI003872100       -            916 EOG09360B6P          -            579  9.2e-106  356.6  21.2   4   8   6.4e-20     9e-18   66.0   0.1   368   483   371   486   370   493 0.95 -
SOLCI003872100       -            916 EOG09360B6P          -            579  9.2e-106  356.6  21.2   5   8   7.1e-29     1e-26   95.6   0.1   329   485   472   628   471   631 0.98 -
SOLCI003872100       -            916 EOG09360B6P          -            579  9.2e-106  356.6  21.2   6   8   2.6e-08   3.6e-06   27.7   0.0   423   483   601   661   599   661 0.96 -
SOLCI003872100       -            916 EOG09360B6P          -            579  9.2e-106  356.6  21.2   7   8   1.2e-09   1.7e-07   32.1   0.0   361   435   641   718   635   726 0.90 -
SOLCI003872100       -            916 EOG09360B6P          -            579  9.2e-106  356.6  21.2   8   8   4.5e-16   6.3e-14   53.3   0.5   330   479   737   886   728   897 0.93 -
SOLCI001725900       -            891 EOG09360B6P          -            579  4.2e-105  354.4  22.6   1   9         2   2.8e+02    1.6   0.2    38    99    64   125    33   143 0.74 -
SOLCI001725900       -            891 EOG09360B6P          -            579  4.2e-105  354.4  22.6   2   9       1.3   1.8e+02    2.3   0.0   426   475   149   198   144   202 0.87 -
SOLCI001725900       -            891 EOG09360B6P          -            579  4.2e-105  354.4  22.6   3   9   1.5e-09   2.1e-07   31.8   0.0   420   484   178   242   170   253 0.85 -
SOLCI001725900       -            891 EOG09360B6P          -            579  4.2e-105  354.4  22.6   4   9   6.9e-14   9.7e-12   46.1   0.1   356   482   254   381   248   383 0.95 -
SOLCI001725900       -            891 EOG09360B6P          -            579  4.2e-105  354.4  22.6   5   9   4.2e-20   5.9e-18   66.6   0.1   367   481   371   485   369   487 0.98 -
SOLCI001725900       -            891 EOG09360B6P          -            579  4.2e-105  354.4  22.6   6   9   2.7e-25   3.8e-23   83.8   0.1   369   511   478   622   476   622 0.95 -
SOLCI001725900       -            891 EOG09360B6P          -            579  4.2e-105  354.4  22.6   7   9   4.1e-14   5.8e-12   46.8   0.4   363   478   577   692   577   693 0.97 -
SOLCI001725900       -            891 EOG09360B6P          -            579  4.2e-105  354.4  22.6   8   9   3.8e-18   5.4e-16   60.2   0.4   375   478   659   762   659   769 0.94 -
SOLCI001725900       -            891 EOG09360B6P          -            579  4.2e-105  354.4  22.6   9   9     1e-21   1.4e-19   72.0   0.0   347   467   770   890   758   891 0.96 -
SOLCI006155700       -            798 EOG09360B6P          -            579    9e-102  343.4  18.0   1   8   1.5e-06   0.00021   21.9   0.0   421   481    91   151    88   152 0.95 -
SOLCI006155700       -            798 EOG09360B6P          -            579    9e-102  343.4  18.0   2   8   3.8e-15   5.4e-13   50.3   0.0   378   477   118   217   116   218 0.95 -
SOLCI006155700       -            798 EOG09360B6P          -            579    9e-102  343.4  18.0   3   8   4.4e-14   6.2e-12   46.8   0.0   379   480   154   255   154   263 0.94 -
SOLCI006155700       -            798 EOG09360B6P          -            579    9e-102  343.4  18.0   4   8   8.1e-20   1.1e-17   65.7   0.0   356   470   201   315   201   315 0.98 -
SOLCI006155700       -            798 EOG09360B6P          -            579    9e-102  343.4  18.0   5   8   1.7e-13   2.4e-11   44.8   0.0   345   418   260   333   255   335 0.93 -
SOLCI006155700       -            798 EOG09360B6P          -            579    9e-102  343.4  18.0   6   8   1.4e-16   1.9e-14   55.0   0.1   382   486   332   436   329   456 0.94 -
SOLCI006155700       -            798 EOG09360B6P          -            579    9e-102  343.4  18.0   7   8   6.3e-19   8.9e-17   62.7   0.8   351   465   464   578   450   578 0.95 -
SOLCI006155700       -            798 EOG09360B6P          -            579    9e-102  343.4  18.0   8   8   3.3e-18   4.7e-16   60.4   0.1   355   486   573   703   570   742 0.92 -
SOLCI006753400       -            911 EOG09360B6P          -            579  4.5e-100  337.8  13.4   1   8   0.00095      0.13   12.6   0.0    44    95   114   165    76   178 0.79 -
SOLCI006753400       -            911 EOG09360B6P          -            579  4.5e-100  337.8  13.4   2   8   1.6e-07   2.2e-05   25.1   0.0   354   449   175   269   171   269 0.89 -
SOLCI006753400       -            911 EOG09360B6P          -            579  4.5e-100  337.8  13.4   3   8   8.7e-17   1.2e-14   55.7   0.0   376   483   231   338   227   346 0.96 -
SOLCI006753400       -            911 EOG09360B6P          -            579  4.5e-100  337.8  13.4   4   8   1.5e-05    0.0021   18.6   0.0   355   401   350   396   346   397 0.93 -
SOLCI006753400       -            911 EOG09360B6P          -            579  4.5e-100  337.8  13.4   5   8   1.3e-21   1.8e-19   71.7   0.2   362   492   392   521   390   532 0.93 -
SOLCI006753400       -            911 EOG09360B6P          -            579  4.5e-100  337.8  13.4   6   8   2.4e-13   3.4e-11   44.3   0.0   365   470   534   639   525   640 0.95 -
SOLCI006753400       -            911 EOG09360B6P          -            579  4.5e-100  337.8  13.4   7   8     1e-26   1.5e-24   88.4   0.2   328   478   602   752   600   754 0.97 -
SOLCI006753400       -            911 EOG09360B6P          -            579  4.5e-100  337.8  13.4   8   8   6.4e-20     9e-18   66.0   0.3   363   485   742   864   741   894 0.94 -
SOLCI002121800       -            850 EOG09360B6P          -            579     4e-98  331.3  27.0   1   8   1.3e-17   1.8e-15   58.4   1.4   279   487   156   365   152   368 0.97 -
SOLCI002121800       -            850 EOG09360B6P          -            579     4e-98  331.3  27.0   2   8   5.2e-15   7.4e-13   49.8   0.2   372   484   285   397   281   405 0.95 -
SOLCI002121800       -            850 EOG09360B6P          -            579     4e-98  331.3  27.0   3   8   6.6e-17   9.3e-15   56.1   0.1   351   493   369   510   362   511 0.94 -
SOLCI002121800       -            850 EOG09360B6P          -            579     4e-98  331.3  27.0   4   8   3.8e-17   5.4e-15   56.9   0.0   356   486   443   573   443   577 0.97 -
SOLCI002121800       -            850 EOG09360B6P          -            579     4e-98  331.3  27.0   5   8   4.7e-10   6.7e-08   33.4   0.0   424   478   582   636   576   638 0.94 -
SOLCI002121800       -            850 EOG09360B6P          -            579     4e-98  331.3  27.0   6   8   1.1e-21   1.6e-19   71.9   0.3   372   484   635   747   632   750 0.97 -
SOLCI002121800       -            850 EOG09360B6P          -            579     4e-98  331.3  27.0   7   8     1e-08   1.5e-06   29.0   0.0   437   494   735   792   733   793 0.94 -
SOLCI002121800       -            850 EOG09360B6P          -            579     4e-98  331.3  27.0   8   8   1.2e-14   1.7e-12   48.6   0.0   350   431   753   834   749   843 0.85 -
SOLCI002498500       -            605 EOG09360B6P          -            579   7.6e-98  330.4  19.6   1   6      0.32        45    4.3   0.1   289   351    53   117    19   135 0.81 -
SOLCI002498500       -            605 EOG09360B6P          -            579   7.6e-98  330.4  19.6   2   6     2e-25   2.8e-23   84.2   3.1   328   488   183   343   148   345 0.93 -
SOLCI002498500       -            605 EOG09360B6P          -            579   7.6e-98  330.4  19.6   3   6   5.8e-20   8.2e-18   66.2   0.1   338   474   333   469   327   472 0.91 -
SOLCI002498500       -            605 EOG09360B6P          -            579   7.6e-98  330.4  19.6   4   6   6.9e-25   9.8e-23   82.4   0.7   324   482   389   547   384   547 0.97 -
SOLCI002498500       -            605 EOG09360B6P          -            579   7.6e-98  330.4  19.6   5   6   3.4e-21   4.8e-19   70.2   0.1   359   471   459   571   456   574 0.97 -
SOLCI002498500       -            605 EOG09360B6P          -            579   7.6e-98  330.4  19.6   6   6   1.2e-20   1.6e-18   68.5   0.0   364   467   499   602   497   604 0.97 -
SOLCI004565600       -            980 EOG09360B6P          -            579   1.2e-97  329.7  18.3   1   7      0.46        65    3.8   0.0    45    77   130   162   119   176 0.86 -
SOLCI004565600       -            980 EOG09360B6P          -            579   1.2e-97  329.7  18.3   2   7   3.5e-08     5e-06   27.3   0.0   426   516   188   280   181   289 0.68 -
SOLCI004565600       -            980 EOG09360B6P          -            579   1.2e-97  329.7  18.3   3   7   1.4e-11     2e-09   38.5   0.4   347   475   281   409   277   434 0.88 -
SOLCI004565600       -            980 EOG09360B6P          -            579   1.2e-97  329.7  18.3   4   7   1.4e-38   1.9e-36  127.7   1.2   319   484   434   599   417   616 0.95 -
SOLCI004565600       -            980 EOG09360B6P          -            579   1.2e-97  329.7  18.3   5   7   6.1e-23   8.7e-21   76.0   0.2   385   514   621   752   613   752 0.95 -
SOLCI004565600       -            980 EOG09360B6P          -            579   1.2e-97  329.7  18.3   6   7   8.6e-14   1.2e-11   45.8   0.2   356   465   732   841   726   850 0.78 -
SOLCI004565600       -            980 EOG09360B6P          -            579   1.2e-97  329.7  18.3   7   7   5.5e-09   7.8e-07   29.9   0.0   374   480   853   961   834   967 0.93 -
SOLCI001596600       -           1475 EOG09360B6P          -            579   1.8e-96  325.9  12.0   1   9   1.3e-17   1.8e-15   58.4   0.0   315   465   223   374   197   375 0.94 -
SOLCI001596600       -           1475 EOG09360B6P          -            579   1.8e-96  325.9  12.0   2   9   8.6e-21   1.2e-18   68.9   0.0   372   485   316   429   307   433 0.96 -
SOLCI001596600       -           1475 EOG09360B6P          -            579   1.8e-96  325.9  12.0   3   9   2.9e-21     4e-19   70.5   0.0   352   481   366   495   360   497 0.97 -
SOLCI001596600       -           1475 EOG09360B6P          -            579   1.8e-96  325.9  12.0   4   9   4.4e-21   6.2e-19   69.9   0.1   330   467   414   551   412   555 0.97 -
SOLCI001596600       -           1475 EOG09360B6P          -            579   1.8e-96  325.9  12.0   5   9    0.0031      0.44   10.9   0.0   437   476   556   595   552   606 0.86 -
SOLCI001596600       -           1475 EOG09360B6P          -            579   1.8e-96  325.9  12.0   6   9    0.0038      0.53   10.7   0.1   364   470   654   759   615   767 0.76 -
SOLCI001596600       -           1475 EOG09360B6P          -            579   1.8e-96  325.9  12.0   7   9   4.9e-20   6.9e-18   66.4   0.2   302   473   837  1008   833  1014 0.97 -
SOLCI001596600       -           1475 EOG09360B6P          -            579   1.8e-96  325.9  12.0   8   9   1.5e-11   2.1e-09   38.4   0.1   371   477  1011  1117  1007  1135 0.88 -
SOLCI001596600       -           1475 EOG09360B6P          -            579   1.8e-96  325.9  12.0   9   9       2.3   3.3e+02    1.4   0.0   426   469  1136  1181  1117  1197 0.67 -
SOLCI005484700       -            754 EOG09360B6P          -            579   1.9e-95  322.5  11.2   1   6       1.5   2.2e+02    2.0   0.0    50   120   122   192    98   199 0.84 -
SOLCI005484700       -            754 EOG09360B6P          -            579   1.9e-95  322.5  11.2   2   6   5.1e-25   7.2e-23   82.9   1.2   282   476   187   382   161   387 0.90 -
SOLCI005484700       -            754 EOG09360B6P          -            579   1.9e-95  322.5  11.2   3   6   8.2e-29   1.2e-26   95.4   0.0   327   467   373   513   372   517 0.98 -
SOLCI005484700       -            754 EOG09360B6P          -            579   1.9e-95  322.5  11.2   4   6     6e-18   8.4e-16   59.5   0.0   407   503   523   619   515   627 0.92 -
SOLCI005484700       -            754 EOG09360B6P          -            579   1.9e-95  322.5  11.2   5   6   1.6e-13   2.2e-11   44.9   0.0   404   481   590   667   586   668 0.96 -
SOLCI005484700       -            754 EOG09360B6P          -            579   1.9e-95  322.5  11.2   6   6   4.5e-23   6.4e-21   76.4   0.1   356   474   612   730   611   737 0.92 -
SOLCI004438800       -            786 EOG09360B6P          -            579   2.9e-94  318.6  34.1   1   7   1.3e-22   1.9e-20   74.9   2.6   308   477   121   290   109   291 0.95 -
SOLCI004438800       -            786 EOG09360B6P          -            579   2.9e-94  318.6  34.1   2   7   3.7e-23   5.2e-21   76.7   0.3   364   510   247   395   244   398 0.94 -
SOLCI004438800       -            786 EOG09360B6P          -            579   2.9e-94  318.6  34.1   3   7   5.2e-17   7.3e-15   56.4   0.3   376   480   364   468   364   469 0.97 -
SOLCI004438800       -            786 EOG09360B6P          -            579   2.9e-94  318.6  34.1   4   7   1.1e-19   1.6e-17   65.2   0.3   372   481   465   574   456   579 0.96 -
SOLCI004438800       -            786 EOG09360B6P          -            579   2.9e-94  318.6  34.1   5   7   8.2e-12   1.2e-09   39.3   0.3   354   466   552   665   549   669 0.89 -
SOLCI004438800       -            786 EOG09360B6P          -            579   2.9e-94  318.6  34.1   6   7   9.3e-12   1.3e-09   39.1   0.2   347   476   580   710   575   712 0.90 -
SOLCI004438800       -            786 EOG09360B6P          -            579   2.9e-94  318.6  34.1   7   7     3e-11   4.3e-09   37.4   0.0   367   477   671   781   668   784 0.94 -
SOLCI007314000       -            759 EOG09360B6P          -            579   3.7e-93  314.9  15.5   1   7      0.38        54    4.0   0.0    49    93   114   158    94   179 0.82 -
SOLCI007314000       -            759 EOG09360B6P          -            579   3.7e-93  314.9  15.5   2   7   2.7e-16   3.8e-14   54.1   0.1   356   481   192   317   161   318 0.93 -
SOLCI007314000       -            759 EOG09360B6P          -            579   3.7e-93  314.9  15.5   3   7   2.8e-29   3.9e-27   97.0   0.5   330   487   306   463   304   472 0.97 -
SOLCI007314000       -            759 EOG09360B6P          -            579   3.7e-93  314.9  15.5   4   7   1.3e-11   1.8e-09   38.6   0.1   407   482   418   493   417   495 0.96 -
SOLCI007314000       -            759 EOG09360B6P          -            579   3.7e-93  314.9  15.5   5   7   5.4e-22   7.6e-20   72.9   0.1   339   481   455   597   454   598 0.98 -
SOLCI007314000       -            759 EOG09360B6P          -            579   3.7e-93  314.9  15.5   6   7   2.2e-18   3.1e-16   61.0   0.0   363   480   584   701   584   702 0.97 -
SOLCI007314000       -            759 EOG09360B6P          -            579   3.7e-93  314.9  15.5   7   7   6.6e-12   9.4e-10   39.6   0.1   365   455   656   746   655   757 0.93 -
SOLCI000725500       -            763 EOG09360B6P          -            579   5.6e-93  314.4  20.2   1   6   0.00031     0.043   14.2   0.0    48    97    20    69     5    85 0.85 -
SOLCI000725500       -            763 EOG09360B6P          -            579   5.6e-93  314.4  20.2   2   6   4.1e-14   5.8e-12   46.9   0.3   363   482    86   205    76   208 0.94 -
SOLCI000725500       -            763 EOG09360B6P          -            579   5.6e-93  314.4  20.2   3   6   1.8e-08   2.5e-06   28.2   0.1   407   469   200   262   192   268 0.83 -
SOLCI000725500       -            763 EOG09360B6P          -            579   5.6e-93  314.4  20.2   4   6   4.8e-28   6.8e-26   92.8   0.2   316   493   214   391   213   392 0.98 -
SOLCI000725500       -            763 EOG09360B6P          -            579   5.6e-93  314.4  20.2   5   6   1.5e-22   2.2e-20   74.7   0.2   382   495   385   498   381   503 0.97 -
SOLCI000725500       -            763 EOG09360B6P          -            579   5.6e-93  314.4  20.2   6   6   2.8e-29     4e-27   96.9   4.6   308   538   486   720   484   734 0.92 -
SOLCI006582700       -            770 EOG09360B6P          -            579   8.1e-92  310.5  16.3   1   7     0.099        14    6.0   1.2    36    90    46   104    13   111 0.73 -
SOLCI006582700       -            770 EOG09360B6P          -            579   8.1e-92  310.5  16.3   2   7     8e-15   1.1e-12   49.2   0.1   361   479   142   263   133   270 0.90 -
SOLCI006582700       -            770 EOG09360B6P          -            579   8.1e-92  310.5  16.3   3   7   1.1e-25   1.6e-23   85.0   0.3   336   485   260   409   255   413 0.93 -
SOLCI006582700       -            770 EOG09360B6P          -            579   8.1e-92  310.5  16.3   4   7   6.5e-21   9.2e-19   69.3   0.4   329   477   393   541   392   546 0.98 -
SOLCI006582700       -            770 EOG09360B6P          -            579   8.1e-92  310.5  16.3   5   7   1.1e-20   1.5e-18   68.6   0.1   337   487   436   586   435   592 0.95 -
SOLCI006582700       -            770 EOG09360B6P          -            579   8.1e-92  310.5  16.3   6   7   2.3e-24   3.2e-22   80.7   0.1   355   514   524   685   524   696 0.94 -
SOLCI006582700       -            770 EOG09360B6P          -            579   8.1e-92  310.5  16.3   7   7      0.13        18    5.6   0.0   426   473   717   764   704   768 0.74 -
SOLCI002228800       -            752 EOG09360B6P          -            579   1.9e-91  309.3  17.5   1   6       1.6   2.3e+02    2.0   0.0   426   464   189   227   182   236 0.56 -
SOLCI002228800       -            752 EOG09360B6P          -            579   1.9e-91  309.3  17.5   2   6     3e-28   4.3e-26   93.5   0.2   335   482   239   386   222   388 0.95 -
SOLCI002228800       -            752 EOG09360B6P          -            579   1.9e-91  309.3  17.5   3   6   4.8e-25   6.8e-23   82.9   0.0   361   486   335   460   333   463 0.97 -
SOLCI002228800       -            752 EOG09360B6P          -            579   1.9e-91  309.3  17.5   4   6   1.3e-21   1.8e-19   71.7   0.2   364   470   443   549   442   550 0.99 -
SOLCI002228800       -            752 EOG09360B6P          -            579   1.9e-91  309.3  17.5   5   6   4.5e-20   6.4e-18   66.5   0.4   363   477   547   661   543   666 0.97 -
SOLCI002228800       -            752 EOG09360B6P          -            579   1.9e-91  309.3  17.5   6   6   2.3e-11   3.3e-09   37.8   0.3   390   489   644   743   643   747 0.80 -
SOLCI004221400       -            762 EOG09360B6P          -            579     3e-91  308.6   8.2   1   6   0.00014     0.019   15.4   0.0    48   120    74   149    67   155 0.83 -
SOLCI004221400       -            762 EOG09360B6P          -            579     3e-91  308.6   8.2   2   6   5.9e-17   8.4e-15   56.2   0.1   371   514   147   293   140   294 0.90 -
SOLCI004221400       -            762 EOG09360B6P          -            579     3e-91  308.6   8.2   3   6   4.2e-25   5.9e-23   83.2   0.1   355   479   272   396   261   397 0.95 -
SOLCI004221400       -            762 EOG09360B6P          -            579     3e-91  308.6   8.2   4   6   1.5e-36   2.1e-34  120.9   1.0   299   481   391   573   390   575 0.98 -
SOLCI004221400       -            762 EOG09360B6P          -            579     3e-91  308.6   8.2   5   6     2e-15   2.8e-13   51.2   0.0   361   468   558   665   556   669 0.97 -
SOLCI004221400       -            762 EOG09360B6P          -            579     3e-91  308.6   8.2   6   6     0.012       1.8    8.9   0.0   300   354   673   727   671   747 0.91 -
SOLCI004667900       -            687 EOG09360B6P          -            579   5.8e-89  301.1  13.3   1   7   2.4e-05    0.0033   17.9   0.1    49   105    24    80    15    86 0.89 -
SOLCI004667900       -            687 EOG09360B6P          -            579   5.8e-89  301.1  13.3   2   7   1.6e-18   2.3e-16   61.4   0.1   364   482    89   208    82   209 0.95 -
SOLCI004667900       -            687 EOG09360B6P          -            579   5.8e-89  301.1  13.3   3   7   4.8e-09   6.7e-07   30.1   0.0   411   476   207   273   206   276 0.92 -
SOLCI004667900       -            687 EOG09360B6P          -            579   5.8e-89  301.1  13.3   4   7   1.9e-17   2.8e-15   57.8   0.2   383   482   250   349   246   355 0.94 -
SOLCI004667900       -            687 EOG09360B6P          -            579   5.8e-89  301.1  13.3   5   7     2e-10   2.8e-08   34.7   0.1   410   482   347   418   343   425 0.94 -
SOLCI004667900       -            687 EOG09360B6P          -            579   5.8e-89  301.1  13.3   6   7   8.3e-24   1.2e-21   78.9   0.2   338   485   414   561   410   563 0.95 -
SOLCI004667900       -            687 EOG09360B6P          -            579   5.8e-89  301.1  13.3   7   7   5.4e-15   7.6e-13   49.8   0.0   369   490   550   671   549   682 0.93 -
SOLCI004215000       -            767 EOG09360B6P          -            579   3.8e-86  291.8  13.4   1   6   1.4e-14     2e-12   48.4   1.2   340   470   129   264   101   265 0.86 -
SOLCI004215000       -            767 EOG09360B6P          -            579   3.8e-86  291.8  13.4   2   6   1.3e-29   1.9e-27   98.0   0.1   351   485   250   384   247   388 0.97 -
SOLCI004215000       -            767 EOG09360B6P          -            579   3.8e-86  291.8  13.4   3   6   4.7e-17   6.7e-15   56.6   0.0   380   480   384   484   381   487 0.96 -
SOLCI004215000       -            767 EOG09360B6P          -            579   3.8e-86  291.8  13.4   4   6   2.9e-09   4.1e-07   30.8   0.0   445   483   484   522   478   523 0.90 -
SOLCI004215000       -            767 EOG09360B6P          -            579   3.8e-86  291.8  13.4   5   6   1.6e-17   2.2e-15   58.1   0.1   369   481   513   624   512   626 0.96 -
SOLCI004215000       -            767 EOG09360B6P          -            579   3.8e-86  291.8  13.4   6   6   6.9e-08   9.8e-06   26.3   0.1   394   512   623   743   621   753 0.86 -
SOLCI002510100       -            737 EOG09360B6P          -            579   7.8e-85  287.5  12.3   1   7     0.026       3.7    7.9   0.0   440   495    62   118    51   134 0.86 -
SOLCI002510100       -            737 EOG09360B6P          -            579   7.8e-85  287.5  12.3   2   7   1.1e-17   1.5e-15   58.7   0.7   316   472   114   271   110   280 0.91 -
SOLCI002510100       -            737 EOG09360B6P          -            579   7.8e-85  287.5  12.3   3   7     3e-26   4.2e-24   86.9   0.0   349   485   218   354   209   357 0.96 -
SOLCI002510100       -            737 EOG09360B6P          -            579   7.8e-85  287.5  12.3   4   7   1.4e-22   1.9e-20   74.8   0.1   363   486   337   462   337   467 0.96 -
SOLCI002510100       -            737 EOG09360B6P          -            579   7.8e-85  287.5  12.3   5   7   0.00015     0.022   15.2   0.0   423   481   469   527   464   529 0.91 -
SOLCI002510100       -            737 EOG09360B6P          -            579   7.8e-85  287.5  12.3   6   7   9.7e-22   1.4e-19   72.0   0.0   379   492   530   643   527   646 0.97 -
SOLCI002510100       -            737 EOG09360B6P          -            579   7.8e-85  287.5  12.3   7   7   2.6e-07   3.7e-05   24.4   0.1   406   471   627   692   620   708 0.92 -
SOLCI003320200       -            775 EOG09360B6P          -            579   2.3e-84  285.9   6.7   1   5   6.2e-19   8.8e-17   62.8   0.0   305   477    72   244    62   246 0.89 -
SOLCI003320200       -            775 EOG09360B6P          -            579   2.3e-84  285.9   6.7   2   5   1.3e-16   1.8e-14   55.1   0.0   368   468   240   340   238   342 0.97 -
SOLCI003320200       -            775 EOG09360B6P          -            579   2.3e-84  285.9   6.7   3   5     3e-22   4.3e-20   73.7   0.0   363   484   340   461   339   466 0.98 -
SOLCI003320200       -            775 EOG09360B6P          -            579   2.3e-84  285.9   6.7   4   5   9.2e-23   1.3e-20   75.4   0.0   354   481   484   611   468   621 0.93 -
SOLCI003320200       -            775 EOG09360B6P          -            579   2.3e-84  285.9   6.7   5   5   2.5e-06   0.00036   21.1   0.1   429   515   628   716   625   724 0.83 -
SOLCI003635200       -            819 EOG09360B6P          -            579   4.2e-81  275.1   2.8   1   6     1e-20   1.4e-18   68.7   0.0   328   483   147   306    94   309 0.86 -
SOLCI003635200       -            819 EOG09360B6P          -            579   4.2e-81  275.1   2.8   2   6   1.4e-16     2e-14   55.0   0.1   369   482   297   410   290   412 0.95 -
SOLCI003635200       -            819 EOG09360B6P          -            579   4.2e-81  275.1   2.8   3   6     3e-10   4.2e-08   34.1   0.0   407   483   405   481   403   486 0.95 -
SOLCI003635200       -            819 EOG09360B6P          -            579   4.2e-81  275.1   2.8   4   6   1.3e-16   1.8e-14   55.1   0.0   365   532   433   603   431   607 0.88 -
SOLCI003635200       -            819 EOG09360B6P          -            579   4.2e-81  275.1   2.8   5   6   1.5e-13   2.2e-11   44.9   0.0   371   465   614   708   603   708 0.94 -
SOLCI003635200       -            819 EOG09360B6P          -            579   4.2e-81  275.1   2.8   6   6   1.3e-16   1.8e-14   55.2   0.0   386   479   699   792   698   801 0.96 -
SOLCI004535900       -            814 EOG09360B6P          -            579   7.4e-81  274.3   7.3   1   6     0.086        12    6.2   0.0    43    95    74   126    37   143 0.77 -
SOLCI004535900       -            814 EOG09360B6P          -            579   7.4e-81  274.3   7.3   2   6   2.1e-23     3e-21   77.5   0.0   286   486   137   344   127   348 0.91 -
SOLCI004535900       -            814 EOG09360B6P          -            579   7.4e-81  274.3   7.3   3   6   7.7e-23   1.1e-20   75.7   0.1   329   479   327   477   325   480 0.97 -
SOLCI004535900       -            814 EOG09360B6P          -            579   7.4e-81  274.3   7.3   4   6   6.4e-19   9.1e-17   62.7   0.1   356   486   459   589   459   591 0.98 -
SOLCI004535900       -            814 EOG09360B6P          -            579   7.4e-81  274.3   7.3   5   6   1.2e-14   1.7e-12   48.6   0.1   370   468   578   676   577   688 0.93 -
SOLCI004535900       -            814 EOG09360B6P          -            579   7.4e-81  274.3   7.3   6   6     2e-07   2.8e-05   24.8   0.0   439   527   693   783   682   791 0.80 -
SOLCI004840300       -            619 EOG09360B6P          -            579   8.8e-80  270.8   5.7   1   5     5e-17     7e-15   56.5   0.0   363   486   133   253   124   255 0.96 -
SOLCI004840300       -            619 EOG09360B6P          -            579   8.8e-80  270.8   5.7   2   5   7.3e-24     1e-21   79.0   0.3   363   474   235   346   234   351 0.97 -
SOLCI004840300       -            619 EOG09360B6P          -            579   8.8e-80  270.8   5.7   3   5   1.2e-24   1.7e-22   81.6   0.2   358   483   335   460   334   464 0.97 -
SOLCI004840300       -            619 EOG09360B6P          -            579   8.8e-80  270.8   5.7   4   5   2.3e-13   3.3e-11   44.4   0.0   417   483   464   530   459   536 0.94 -
SOLCI004840300       -            619 EOG09360B6P          -            579   8.8e-80  270.8   5.7   5   5   1.6e-12   2.3e-10   41.6   0.0   363   466   515   618   512   619 0.93 -
SOLCI004247500       -            843 EOG09360B6P          -            579     6e-79  268.0  13.7   1   6         6   8.5e+02    0.1   0.0    47    87    72   112    39   127 0.81 -
SOLCI004247500       -            843 EOG09360B6P          -            579     6e-79  268.0  13.7   2   6   1.2e-18   1.8e-16   61.8   3.2   300   481   164   341   162   353 0.95 -
SOLCI004247500       -            843 EOG09360B6P          -            579     6e-79  268.0  13.7   3   6   2.1e-31     3e-29  103.9   0.1   327   517   327   519   324   537 0.92 -
SOLCI004247500       -            843 EOG09360B6P          -            579     6e-79  268.0  13.7   4   6   3.9e-06   0.00055   20.5   0.1   410   480   480   551   476   563 0.87 -
SOLCI004247500       -            843 EOG09360B6P          -            579     6e-79  268.0  13.7   5   6   5.3e-14   7.5e-12   46.5   0.1   322   483   498   659   496   668 0.93 -
SOLCI004247500       -            843 EOG09360B6P          -            579     6e-79  268.0  13.7   6   6   4.2e-22   5.9e-20   73.2   0.0   316   449   702   835   695   839 0.93 -
SOLCI001309600       -            980 EOG09360B6P          -            579   1.5e-78  266.7  20.3   1   8   5.5e-08   7.8e-06   26.6   0.0   381   489    89   198    66   202 0.86 -
SOLCI001309600       -            980 EOG09360B6P          -            579   1.5e-78  266.7  20.3   2   8   2.9e-11     4e-09   37.5   0.2   389   483   203   297   200   301 0.97 -
SOLCI001309600       -            980 EOG09360B6P          -            579   1.5e-78  266.7  20.3   3   8   5.3e-10   7.4e-08   33.3   0.1   414   481   298   365   294   377 0.92 -
SOLCI001309600       -            980 EOG09360B6P          -            579   1.5e-78  266.7  20.3   4   8   0.00095      0.13   12.6   0.0   419   467   373   421   363   440 0.85 -
SOLCI001309600       -            980 EOG09360B6P          -            579   1.5e-78  266.7  20.3   5   8   6.2e-19   8.8e-17   62.8   0.2   355   505   484   636   459   636 0.92 -
SOLCI001309600       -            980 EOG09360B6P          -            579   1.5e-78  266.7  20.3   6   8   6.3e-11   8.9e-09   36.3   0.2   383   493   617   727   615   742 0.84 -
SOLCI001309600       -            980 EOG09360B6P          -            579   1.5e-78  266.7  20.3   7   8   5.5e-16   7.7e-14   53.0   0.0   374   479   794   899   785   904 0.95 -
SOLCI001309600       -            980 EOG09360B6P          -            579   1.5e-78  266.7  20.3   8   8   1.2e-06   0.00017   22.2   0.2   363   452   888   977   888   978 0.96 -
SOLCI004945500       -            663 EOG09360B6P          -            579   2.5e-78  266.0  14.4   1   5   2.1e-05     0.003   18.1   0.1   425   483    80   138    71   142 0.95 -
SOLCI004945500       -            663 EOG09360B6P          -            579   2.5e-78  266.0  14.4   2   5   1.9e-16   2.7e-14   54.5   0.2   383   482   143   242   138   247 0.95 -
SOLCI004945500       -            663 EOG09360B6P          -            579   2.5e-78  266.0  14.4   3   5   2.8e-22   3.9e-20   73.8   0.0   355   488   250   383   242   385 0.96 -
SOLCI004945500       -            663 EOG09360B6P          -            579   2.5e-78  266.0  14.4   4   5   1.8e-17   2.6e-15   57.9   0.6   354   479   389   514   387   516 0.96 -
SOLCI004945500       -            663 EOG09360B6P          -            579   2.5e-78  266.0  14.4   5   5     5e-20   7.1e-18   66.4   0.2   372   516   512   658   505   662 0.92 -
SOLCI004586900       -            590 EOG09360B6P          -            579   9.2e-78  264.1  20.4   1   5    0.0005     0.071   13.5   0.1   436   516    48   130    37   135 0.89 -
SOLCI004586900       -            590 EOG09360B6P          -            579   9.2e-78  264.1  20.4   2   5   1.1e-25   1.6e-23   85.0   2.4   280   482   101   305   100   307 0.94 -
SOLCI004586900       -            590 EOG09360B6P          -            579   9.2e-78  264.1  20.4   3   5   2.2e-26   3.2e-24   87.3   0.2   358   471   286   399   283   411 0.93 -
SOLCI004586900       -            590 EOG09360B6P          -            579   9.2e-78  264.1  20.4   4   5   1.9e-14   2.7e-12   47.9   0.1   380   483   343   446   342   449 0.59 -
SOLCI004586900       -            590 EOG09360B6P          -            579   9.2e-78  264.1  20.4   5   5   4.8e-22   6.8e-20   73.0   0.1   307   468   410   571   403   588 0.95 -
SOLCI006204600       -            575 EOG09360B6P          -            579   1.7e-77  263.2   4.5   1   3   1.5e-27   2.1e-25   91.2   0.7   303   480    77   254    59   257 0.91 -
SOLCI006204600       -            575 EOG09360B6P          -            579   1.7e-77  263.2   4.5   2   3   1.5e-20   2.1e-18   68.1   0.1   371   477   250   357   247   358 0.94 -
SOLCI006204600       -            575 EOG09360B6P          -            579   1.7e-77  263.2   4.5   3   3   1.4e-33     2e-31  111.1   0.0   300   484   355   543   353   558 0.92 -
SOLCI002312000       -            829 EOG09360B6P          -            579   2.4e-77  262.7  12.6   1   7      0.53        74    3.6   0.0   437   469    76   108    57   121 0.81 -
SOLCI002312000       -            829 EOG09360B6P          -            579   2.4e-77  262.7  12.6   2   7   2.9e-10     4e-08   34.2   0.1   370   476   172   278   123   291 0.90 -
SOLCI002312000       -            829 EOG09360B6P          -            579   2.4e-77  262.7  12.6   3   7     1e-19   1.4e-17   65.4   0.9   323   514   195   388   189   390 0.90 -
SOLCI002312000       -            829 EOG09360B6P          -            579   2.4e-77  262.7  12.6   4   7   5.3e-32   7.5e-30  105.9   0.1   304   483   351   529   348   538 0.90 -
SOLCI002312000       -            829 EOG09360B6P          -            579   2.4e-77  262.7  12.6   5   7   2.3e-11   3.3e-09   37.8   0.3   351   478   534   661   525   662 0.96 -
SOLCI002312000       -            829 EOG09360B6P          -            579   2.4e-77  262.7  12.6   6   7   2.6e-05    0.0036   17.8   0.0   437   472   655   690   654   697 0.88 -
SOLCI002312000       -            829 EOG09360B6P          -            579   2.4e-77  262.7  12.6   7   7   1.1e-14   1.6e-12   48.7   0.0   377   475   715   813   702   818 0.90 -
SOLCI006109700       -            605 EOG09360B6P          -            579   1.4e-76  260.2  14.2   1   4   3.8e-25   5.4e-23   83.3   0.1   340   478   209   350   192   352 0.92 -
SOLCI006109700       -            605 EOG09360B6P          -            579   1.4e-76  260.2  14.2   2   4   1.6e-19   2.3e-17   64.7   0.2   367   487   344   464   341   470 0.94 -
SOLCI006109700       -            605 EOG09360B6P          -            579   1.4e-76  260.2  14.2   3   4   6.6e-20   9.3e-18   66.0   0.2   364   483   411   530   410   534 0.94 -
SOLCI006109700       -            605 EOG09360B6P          -            579   1.4e-76  260.2  14.2   4   4   1.2e-23   1.7e-21   78.3   0.7   341   466   458   583   455   589 0.94 -
SOLCI001873300       -            909 EOG09360B6P          -            579   7.8e-76  257.7   4.9   1   6   1.2e-10   1.7e-08   35.4   0.0   365   482   182   300   173   304 0.88 -
SOLCI001873300       -            909 EOG09360B6P          -            579   7.8e-76  257.7   4.9   2   6   2.1e-12     3e-10   41.2   0.0   390   474   278   362   277   366 0.96 -
SOLCI001873300       -            909 EOG09360B6P          -            579   7.8e-76  257.7   4.9   3   6   9.7e-18   1.4e-15   58.8   0.0   355   467   313   425   311   436 0.97 -
SOLCI001873300       -            909 EOG09360B6P          -            579   7.8e-76  257.7   4.9   4   6   1.2e-07   1.7e-05   25.5   0.0   410   518   439   548   433   551 0.86 -
SOLCI001873300       -            909 EOG09360B6P          -            579   7.8e-76  257.7   4.9   5   6     3e-18   4.3e-16   60.5   0.1   309   481   512   684   512   685 0.83 -
SOLCI001873300       -            909 EOG09360B6P          -            579   7.8e-76  257.7   4.9   6   6   6.7e-23   9.4e-21   75.9   0.1   347   479   655   786   652   822 0.85 -
SOLCI002768000       -            618 EOG09360B6P          -            579   1.4e-75  256.9  17.7   1   5   2.4e-23   3.5e-21   77.3   1.8   317   471   139   293   124   295 0.95 -
SOLCI002768000       -            618 EOG09360B6P          -            579   1.4e-75  256.9  17.7   2   5   1.1e-16   1.5e-14   55.3   0.1   364   477   291   404   290   405 0.96 -
SOLCI002768000       -            618 EOG09360B6P          -            579   1.4e-75  256.9  17.7   3   5   1.8e-19   2.5e-17   64.6   0.1   366   485   363   482   359   489 0.95 -
SOLCI002768000       -            618 EOG09360B6P          -            579   1.4e-75  256.9  17.7   4   5   0.00015     0.022   15.2   0.1   365   401   467   503   466   503 0.92 -
SOLCI002768000       -            618 EOG09360B6P          -            579   1.4e-75  256.9  17.7   5   5   8.1e-26   1.1e-23   85.5   0.1   352   468   489   605   481   612 0.95 -
SOLCI006090100       -            680 EOG09360B6P          -            579   2.7e-75  256.0  24.6   1   7   0.00028      0.04   14.4   0.0   430   481    53   105    49   112 0.82 -
SOLCI006090100       -            680 EOG09360B6P          -            579   2.7e-75  256.0  24.6   2   7   1.2e-21   1.7e-19   71.7   0.1   321   515    85   289    82   299 0.88 -
SOLCI006090100       -            680 EOG09360B6P          -            579   2.7e-75  256.0  24.6   3   7   3.5e-14     5e-12   47.1   2.7   343   515   255   429   249   433 0.86 -
SOLCI006090100       -            680 EOG09360B6P          -            579   2.7e-75  256.0  24.6   4   7   3.1e-18   4.4e-16   60.4   2.9   322   486   304   468   300   473 0.96 -
SOLCI006090100       -            680 EOG09360B6P          -            579   2.7e-75  256.0  24.6   5   7   4.6e-11   6.6e-09   36.8   0.4   386   485   403   503   396   506 0.88 -
SOLCI006090100       -            680 EOG09360B6P          -            579   2.7e-75  256.0  24.6   6   7   4.2e-16     6e-14   53.4   0.0   355   482   478   606   470   617 0.93 -
SOLCI006090100       -            680 EOG09360B6P          -            579   2.7e-75  256.0  24.6   7   7     6e-09   8.5e-07   29.8   0.0   324   392   588   656   582   662 0.93 -
SOLCI002282700       -            848 EOG09360B6P          -            579   5.2e-75  255.0  14.8   1   5   0.00049     0.069   13.6   0.0    20    94    82   155    67   164 0.81 -
SOLCI002282700       -            848 EOG09360B6P          -            579   5.2e-75  255.0  14.8   2   5   2.3e-13   3.2e-11   44.4   0.2   396   522   172   299   168   303 0.92 -
SOLCI002282700       -            848 EOG09360B6P          -            579   5.2e-75  255.0  14.8   3   5   5.4e-09   7.6e-07   30.0   0.1   395   517   311   433   305   443 0.82 -
SOLCI002282700       -            848 EOG09360B6P          -            579   5.2e-75  255.0  14.8   4   5   4.6e-24   6.6e-22   79.7   0.5   308   482   448   622   442   626 0.96 -
SOLCI002282700       -            848 EOG09360B6P          -            579   5.2e-75  255.0  14.8   5   5   3.2e-30   4.6e-28  100.0   0.5   329   518   609   800   608   806 0.92 -
SOLCI001336900       -            834 EOG09360B6P          -            579   5.7e-75  254.9  14.1   1   6   1.9e-23   2.7e-21   77.7   0.1   326   482   130   287   123   290 0.94 -
SOLCI001336900       -            834 EOG09360B6P          -            579   5.7e-75  254.9  14.1   2   6   1.8e-18   2.5e-16   61.3   0.0   364   484   204   324   204   328 0.97 -
SOLCI001336900       -            834 EOG09360B6P          -            579   5.7e-75  254.9  14.1   3   6   1.2e-15   1.6e-13   52.0   0.0   380   485   327   432   321   436 0.93 -
SOLCI001336900       -            834 EOG09360B6P          -            579   5.7e-75  254.9  14.1   4   6   7.8e-09   1.1e-06   29.4   0.1   376   481   428   533   426   535 0.96 -
SOLCI001336900       -            834 EOG09360B6P          -            579   5.7e-75  254.9  14.1   5   6   1.3e-13   1.9e-11   45.2   0.8   366   484   523   641   521   658 0.95 -
SOLCI001336900       -            834 EOG09360B6P          -            579   5.7e-75  254.9  14.1   6   6   5.2e-11   7.4e-09   36.6   0.1   202   394   603   796   601   802 0.89 -
SOLCI001037900       -            594 EOG09360B6P          -            579   1.1e-74  253.9  13.5   1   4   0.00021      0.03   14.8   0.1   436   516    52   134    44   138 0.88 -
SOLCI001037900       -            594 EOG09360B6P          -            579   1.1e-74  253.9  13.5   2   4   9.8e-28   1.4e-25   91.8   2.0   319   484   145   311   143   312 0.96 -
SOLCI001037900       -            594 EOG09360B6P          -            579   1.1e-74  253.9  13.5   3   4   8.4e-29   1.2e-26   95.3   0.3   363   481   295   413   295   414 0.97 -
SOLCI001037900       -            594 EOG09360B6P          -            579   1.1e-74  253.9  13.5   4   4   4.2e-22   5.9e-20   73.2   0.1   302   471   409   578   405   594 0.94 -
SOLCI004643200       -            761 EOG09360B6P          -            579   1.6e-74  253.4  16.7   1   5   3.8e-06   0.00053   20.6   0.2   322   483   121   291    91   293 0.80 -
SOLCI004643200       -            761 EOG09360B6P          -            579   1.6e-74  253.4  16.7   2   5   3.3e-09   4.6e-07   30.7   0.2   410   484   288   362   284   368 0.94 -
SOLCI004643200       -            761 EOG09360B6P          -            579   1.6e-74  253.4  16.7   3   5     2e-30   2.8e-28  100.7   1.0   316   483   374   542   369   546 0.95 -
SOLCI004643200       -            761 EOG09360B6P          -            579   1.6e-74  253.4  16.7   4   5     2e-21   2.9e-19   71.0   0.1   378   484   542   648   535   652 0.95 -
SOLCI004643200       -            761 EOG09360B6P          -            579   1.6e-74  253.4  16.7   5   5   1.8e-14   2.6e-12   48.0   0.1   366   464   635   734   635   755 0.78 -
SOLCI004441000       -            833 EOG09360B6P          -            579   1.3e-73  250.5   9.7   1   5   0.00014      0.02   15.4   0.0    14   103   182   270   171   281 0.78 -
SOLCI004441000       -            833 EOG09360B6P          -            579   1.3e-73  250.5   9.7   2   5   1.1e-21   1.5e-19   71.9   0.3   354   485   271   402   256   405 0.92 -
SOLCI004441000       -            833 EOG09360B6P          -            579   1.3e-73  250.5   9.7   3   5   1.7e-24   2.4e-22   81.1   0.0   346   484   404   542   400   545 0.96 -
SOLCI004441000       -            833 EOG09360B6P          -            579   1.3e-73  250.5   9.7   4   5   3.4e-25   4.8e-23   83.4   0.3   330   519   563   751   548   759 0.95 -
SOLCI004441000       -            833 EOG09360B6P          -            579   1.3e-73  250.5   9.7   5   5      0.82   1.2e+02    2.9   0.0   423   485   759   821   751   825 0.89 -
SOLCI002323100       -            664 EOG09360B6P          -            579   1.3e-72  247.1  19.2   1   6   6.1e-06   0.00086   19.9   0.1   382   471    45   134    22   141 0.90 -
SOLCI002323100       -            664 EOG09360B6P          -            579   1.3e-72  247.1  19.2   2   6   1.4e-09     2e-07   31.8   0.0   369   461   143   235   137   236 0.97 -
SOLCI002323100       -            664 EOG09360B6P          -            579   1.3e-72  247.1  19.2   3   6     1e-16   1.5e-14   55.4   0.0   355   478   234   357   232   358 0.97 -
SOLCI002323100       -            664 EOG09360B6P          -            579   1.3e-72  247.1  19.2   4   6   7.2e-21     1e-18   69.1   3.6   320   478   339   497   338   503 0.96 -
SOLCI002323100       -            664 EOG09360B6P          -            579   1.3e-72  247.1  19.2   5   6   1.4e-07   1.9e-05   25.3   0.1   431   478   494   541   493   545 0.89 -
SOLCI002323100       -            664 EOG09360B6P          -            579   1.3e-72  247.1  19.2   6   6     4e-19   5.7e-17   63.4   0.5   375   479   543   647   539   655 0.93 -
SOLCI002498400       -            654 EOG09360B6P          -            579     2e-72  246.5  16.8   1   5   7.4e-20     1e-17   65.8   7.2   296   488   115   307    45   309 0.89 -
SOLCI002498400       -            654 EOG09360B6P          -            579     2e-72  246.5  16.8   2   5   2.7e-21   3.9e-19   70.5   0.0   338   476   297   435   289   437 0.94 -
SOLCI002498400       -            654 EOG09360B6P          -            579     2e-72  246.5  16.8   3   5   8.9e-18   1.3e-15   58.9   0.1   363   480   427   546   426   549 0.95 -
SOLCI002498400       -            654 EOG09360B6P          -            579     2e-72  246.5  16.8   4   5   1.6e-11   2.3e-09   38.3   0.1   393   470   494   571   494   574 0.97 -
SOLCI002498400       -            654 EOG09360B6P          -            579     2e-72  246.5  16.8   5   5   1.6e-14   2.2e-12   48.2   0.0   387   464   574   651   571   654 0.96 -
SOLCI007287600       -            842 EOG09360B6P          -            579   3.1e-72  245.9  13.1   1   5   3.8e-10   5.3e-08   33.8   0.1   323   467   200   345   171   348 0.78 -
SOLCI007287600       -            842 EOG09360B6P          -            579   3.1e-72  245.9  13.1   2   5     5e-19     7e-17   63.1   0.2   362   504   345   488   342   495 0.92 -
SOLCI007287600       -            842 EOG09360B6P          -            579   3.1e-72  245.9  13.1   3   5     1e-17   1.4e-15   58.8   0.0   347   470   470   593   459   609 0.89 -
SOLCI007287600       -            842 EOG09360B6P          -            579   3.1e-72  245.9  13.1   4   5   8.7e-19   1.2e-16   62.3   0.1   315   456   613   754   604   754 0.93 -
SOLCI007287600       -            842 EOG09360B6P          -            579   3.1e-72  245.9  13.1   5   5   1.9e-20   2.6e-18   67.8   0.3   364   488   697   821   695   832 0.95 -
SOLCI000152500       -            717 EOG09360B6P          -            579   5.1e-72  245.1  14.9   1   5      0.36        51    4.1   0.2   425   511   140   229   122   237 0.61 -
SOLCI000152500       -            717 EOG09360B6P          -            579   5.1e-72  245.1  14.9   2   5   1.6e-29   2.3e-27   97.7   2.0   301   486   191   378   185   382 0.89 -
SOLCI000152500       -            717 EOG09360B6P          -            579   5.1e-72  245.1  14.9   3   5   4.4e-29   6.2e-27   96.3   0.3   301   483   368   550   367   552 0.98 -
SOLCI000152500       -            717 EOG09360B6P          -            579   5.1e-72  245.1  14.9   4   5   1.8e-16   2.5e-14   54.6   0.1   367   473   539   647   538   664 0.90 -
SOLCI000152500       -            717 EOG09360B6P          -            579   5.1e-72  245.1  14.9   5   5   1.2e-08   1.6e-06   28.8   0.1   383   478   592   708   588   714 0.77 -
SOLCI002498300       -            514 EOG09360B6P          -            579     3e-71  242.6   5.3   1   4   4.5e-14   6.4e-12   46.7   1.0   356   470    23   134    14   135 0.92 -
SOLCI002498300       -            514 EOG09360B6P          -            579     3e-71  242.6   5.3   2   4   1.5e-18   2.2e-16   61.5   0.1   363   477   167   281   167   284 0.98 -
SOLCI002498300       -            514 EOG09360B6P          -            579     3e-71  242.6   5.3   3   4   4.3e-20     6e-18   66.6   0.0   364   478   273   387   273   390 0.97 -
SOLCI002498300       -            514 EOG09360B6P          -            579     3e-71  242.6   5.3   4   4   1.4e-17   1.9e-15   58.3   0.0   364   464   378   478   377   487 0.97 -
SOLCI005641500       -            381 EOG09360B6P          -            579   1.2e-69  237.3   7.1   1   4   2.4e-12   3.4e-10   41.0   0.0   359   429     1    71     1    74 0.96 -
SOLCI005641500       -            381 EOG09360B6P          -            579   1.2e-69  237.3   7.1   2   4     6e-23   8.4e-21   76.0   0.0   363   479    75   191    71   193 0.97 -
SOLCI005641500       -            381 EOG09360B6P          -            579   1.2e-69  237.3   7.1   3   4   5.9e-24   8.3e-22   79.4   0.7   363   479   180   296   179   298 0.98 -
SOLCI005641500       -            381 EOG09360B6P          -            579   1.2e-69  237.3   7.1   4   4     2e-19   2.8e-17   64.4   0.0   384   487   271   374   271   379 0.96 -
SOLCI000557300       -            511 EOG09360B6P          -            579   3.2e-69  235.9  12.2   1   4   1.4e-05     0.002   18.6   0.0    49   105    74   130    49   155 0.87 -
SOLCI000557300       -            511 EOG09360B6P          -            579   3.2e-69  235.9  12.2   2   4   1.2e-24   1.7e-22   81.6   1.4   316   483   162   332   139   334 0.89 -
SOLCI000557300       -            511 EOG09360B6P          -            579   3.2e-69  235.9  12.2   3   4   8.6e-31   1.2e-28  101.9   0.3   328   515   246   436   246   442 0.94 -
SOLCI000557300       -            511 EOG09360B6P          -            579   3.2e-69  235.9  12.2   4   4   7.2e-19     1e-16   62.6   0.0   316   484   340   508   333   511 0.94 -
SOLCI003343300       -            526 EOG09360B6P          -            579   3.6e-69  235.7  17.4   1   5   4.4e-08   6.1e-06   27.0   0.1   410   515    27   135    23   143 0.89 -
SOLCI003343300       -            526 EOG09360B6P          -            579   3.6e-69  235.7  17.4   2   5     7e-27   9.9e-25   89.0   1.2   316   471   109   265   104   269 0.95 -
SOLCI003343300       -            526 EOG09360B6P          -            579   3.6e-69  235.7  17.4   3   5   1.3e-08   1.8e-06   28.7   0.0   437   483   266   312   264   316 0.94 -
SOLCI003343300       -            526 EOG09360B6P          -            579   3.6e-69  235.7  17.4   4   5   3.9e-18   5.6e-16   60.1   0.0   371   483   305   417   305   420 0.97 -
SOLCI003343300       -            526 EOG09360B6P          -            579   3.6e-69  235.7  17.4   5   5   2.4e-21   3.4e-19   70.7   0.9   334   468   373   507   369   513 0.96 -
SOLCI004169300       -            609 EOG09360B6P          -            579   5.1e-69  235.2   8.0   1   5   6.3e-08   8.9e-06   26.4   0.0   383   484     5   106     1   113 0.83 -
SOLCI004169300       -            609 EOG09360B6P          -            579   5.1e-69  235.2   8.0   2   5   3.7e-13   5.2e-11   43.7   0.3   356   480   118   242   113   244 0.92 -
SOLCI004169300       -            609 EOG09360B6P          -            579   5.1e-69  235.2   8.0   3   5   6.7e-18   9.4e-16   59.4   0.0   364   484   231   351   230   354 0.97 -
SOLCI004169300       -            609 EOG09360B6P          -            579   5.1e-69  235.2   8.0   4   5   1.1e-20   1.6e-18   68.5   0.1   367   479   339   451   336   453 0.96 -
SOLCI004169300       -            609 EOG09360B6P          -            579   5.1e-69  235.2   8.0   5   5   3.4e-21   4.8e-19   70.2   0.0   367   471   409   513   407   540 0.93 -
SOLCI003344400       -            690 EOG09360B6P          -            579   5.2e-69  235.2   4.5   1   5   9.8e-19   1.4e-16   62.1   0.6   286   489    88   295    83   302 0.90 -
SOLCI003344400       -            690 EOG09360B6P          -            579   5.2e-69  235.2   4.5   2   5   4.3e-24   6.1e-22   79.8   0.1   354   482   300   429   291   436 0.93 -
SOLCI003344400       -            690 EOG09360B6P          -            579   5.2e-69  235.2   4.5   3   5   0.00014      0.02   15.4   0.0   437   483   419   465   418   470 0.94 -
SOLCI003344400       -            690 EOG09360B6P          -            579   5.2e-69  235.2   4.5   4   5   3.8e-25   5.3e-23   83.3   0.1   317   469   439   591   430   593 0.95 -
SOLCI003344400       -            690 EOG09360B6P          -            579   5.2e-69  235.2   4.5   5   5   0.00062     0.087   13.2   0.0   355   399   582   626   581   632 0.90 -
SOLCI004716200       -            932 EOG09360B6P          -            579   8.9e-69  234.4   4.5   1   5   9.8e-14   1.4e-11   45.6   0.0   353   484   292   423   288   432 0.93 -
SOLCI004716200       -            932 EOG09360B6P          -            579   8.9e-69  234.4   4.5   2   5   6.2e-13   8.8e-11   42.9   0.2   355   480   434   559   425   560 0.95 -
SOLCI004716200       -            932 EOG09360B6P          -            579   8.9e-69  234.4   4.5   3   5   5.2e-17   7.3e-15   56.4   0.0   364   483   548   667   547   668 0.96 -
SOLCI004716200       -            932 EOG09360B6P          -            579   8.9e-69  234.4   4.5   4   5   5.5e-21   7.7e-19   69.6   0.1   371   479   660   768   652   773 0.94 -
SOLCI004716200       -            932 EOG09360B6P          -            579   8.9e-69  234.4   4.5   5   5   3.5e-07   4.9e-05   24.0   0.0   413   469   772   828   769   847 0.92 -
SOLCI002010100       -           1097 EOG09360B6P          -            579     9e-69  234.4  15.4   1   8    0.0014       0.2   12.1   0.0    19    93   205   279   190   281 0.88 -
SOLCI002010100       -           1097 EOG09360B6P          -            579     9e-69  234.4  15.4   2   8   9.2e-11   1.3e-08   35.8   0.0   405   490   271   356   263   389 0.85 -
SOLCI002010100       -           1097 EOG09360B6P          -            579     9e-69  234.4  15.4   3   8   1.1e-16   1.5e-14   55.4   1.2   309   467   385   542   364   548 0.92 -
SOLCI002010100       -           1097 EOG09360B6P          -            579     9e-69  234.4  15.4   4   8   0.00049      0.07   13.6   0.1   332   385   547   600   542   620 0.86 -
SOLCI002010100       -           1097 EOG09360B6P          -            579     9e-69  234.4  15.4   5   8   0.00079      0.11   12.9   0.0    25    96   701   772   681   775 0.82 -
SOLCI002010100       -           1097 EOG09360B6P          -            579     9e-69  234.4  15.4   6   8   1.1e-10   1.5e-08   35.5   0.1   409   516   765   876   764   884 0.90 -
SOLCI002010100       -           1097 EOG09360B6P          -            579     9e-69  234.4  15.4   7   8   1.1e-19   1.6e-17   65.2   0.1   325   470   892  1037   884  1038 0.98 -
SOLCI002010100       -           1097 EOG09360B6P          -            579     9e-69  234.4  15.4   8   8     3e-06   0.00042   20.9   0.0   424   483  1026  1085  1026  1092 0.92 -
SOLCI000591300       -            558 EOG09360B6P          -            579   1.3e-68  233.9   8.2   1   4   4.8e-06   0.00067   20.2   0.0    46   103    87   145    76   155 0.86 -
SOLCI000591300       -            558 EOG09360B6P          -            579   1.3e-68  233.9   8.2   2   4   4.3e-18     6e-16   60.0   0.1   346   480   173   308   150   309 0.89 -
SOLCI000591300       -            558 EOG09360B6P          -            579   1.3e-68  233.9   8.2   3   4   9.2e-18   1.3e-15   58.9   0.2   407   515   305   415   302   416 0.95 -
SOLCI000591300       -            558 EOG09360B6P          -            579   1.3e-68  233.9   8.2   4   4   1.2e-36   1.6e-34  121.3   0.2   302   504   340   541   340   557 0.92 -
SOLCI000806300       -            588 EOG09360B6P          -            579   1.2e-67  230.7  17.1   1   5    0.0019      0.26   11.7   3.6    47   143    54   154    27   156 0.74 -
SOLCI000806300       -            588 EOG09360B6P          -            579   1.2e-67  230.7  17.1   2   5     7e-27   9.9e-25   89.0   2.3   300   477   144   319   138   320 0.97 -
SOLCI000806300       -            588 EOG09360B6P          -            579   1.2e-67  230.7  17.1   3   5   1.3e-23   1.8e-21   78.2   1.3   360   482   239   359   238   366 0.95 -
SOLCI000806300       -            588 EOG09360B6P          -            579   1.2e-67  230.7  17.1   4   5   1.2e-19   1.6e-17   65.2   0.8   364   481   311   428   311   432 0.97 -
SOLCI000806300       -            588 EOG09360B6P          -            579   1.2e-67  230.7  17.1   5   5   5.6e-09   7.9e-07   29.9   0.0   372   467   424   519   422   547 0.91 -
SOLCI005303000       -            711 EOG09360B6P          -            579   1.5e-67  230.4   7.4   1   5   1.5e-06   0.00021   21.9   0.0    16   108   150   247   141   253 0.83 -
SOLCI005303000       -            711 EOG09360B6P          -            579   1.5e-67  230.4   7.4   2   5   1.3e-18   1.8e-16   61.7   1.0   334   489   224   379   222   383 0.96 -
SOLCI005303000       -            711 EOG09360B6P          -            579   1.5e-67  230.4   7.4   3   5   2.4e-09   3.4e-07   31.1   0.0   335   399   365   429   360   432 0.91 -
SOLCI005303000       -            711 EOG09360B6P          -            579   1.5e-67  230.4   7.4   4   5   7.4e-12     1e-09   39.4   0.0   422   492   417   487   417   491 0.96 -
SOLCI005303000       -            711 EOG09360B6P          -            579   1.5e-67  230.4   7.4   5   5   1.9e-28   2.7e-26   94.2   0.2   356   544   491   685   486   690 0.88 -
SOLCI001270900       -           1047 EOG09360B6P          -            579   2.2e-67  229.8  22.5   1   8      0.62        87    3.3   0.1   448   519    18    88     3    94 0.73 -
SOLCI001270900       -           1047 EOG09360B6P          -            579   2.2e-67  229.8  22.5   2   8   2.2e-05    0.0031   18.0   1.0   422   516    59   152    52   160 0.85 -
SOLCI001270900       -           1047 EOG09360B6P          -            579   2.2e-67  229.8  22.5   3   8   6.1e-16   8.6e-14   52.9   0.1   329   482   175   329   152   337 0.91 -
SOLCI001270900       -           1047 EOG09360B6P          -            579   2.2e-67  229.8  22.5   4   8   1.1e-12   1.6e-10   42.1   0.1   367   512   319   461   318   462 0.92 -
SOLCI001270900       -           1047 EOG09360B6P          -            579   2.2e-67  229.8  22.5   5   8   8.3e-11   1.2e-08   35.9   0.4   321   449   443   570   439   602 0.88 -
SOLCI001270900       -           1047 EOG09360B6P          -            579   2.2e-67  229.8  22.5   6   8   1.8e-05    0.0025   18.3   0.0   338   401   701   764   653   767 0.78 -
SOLCI001270900       -           1047 EOG09360B6P          -            579   2.2e-67  229.8  22.5   7   8   5.7e-29   8.1e-27   95.9   0.0   314   529   710   928   700   937 0.89 -
SOLCI001270900       -           1047 EOG09360B6P          -            579   2.2e-67  229.8  22.5   8   8   0.00035     0.049   14.1   0.0   445   518   878   963   875   967 0.76 -
SOLCI004587800       -            588 EOG09360B6P          -            579   2.4e-67  229.7  16.2   1   5     0.057         8    6.8   0.1   429   471    74   116    47   126 0.79 -
SOLCI004587800       -            588 EOG09360B6P          -            579   2.4e-67  229.7  16.2   2   5   7.9e-06    0.0011   19.5   0.1   449   515   129   198   116   206 0.79 -
SOLCI004587800       -            588 EOG09360B6P          -            579   2.4e-67  229.7  16.2   3   5   8.5e-31   1.2e-28  101.9   0.7   320   482   176   338   172   343 0.95 -
SOLCI004587800       -            588 EOG09360B6P          -            579   2.4e-67  229.7  16.2   4   5   1.6e-16   2.3e-14   54.8   0.0   382   484   343   445   340   448 0.95 -
SOLCI004587800       -            588 EOG09360B6P          -            579   2.4e-67  229.7  16.2   5   5   7.8e-20   1.1e-17   65.7   1.0   334   473   435   574   430   582 0.95 -
SOLCI003978800       -            716 EOG09360B6P          -            579   3.6e-67  229.1  16.3   1   4   3.4e-09   4.8e-07   30.6   0.2   392   471   161   240   148   248 0.93 -
SOLCI003978800       -            716 EOG09360B6P          -            579   3.6e-67  229.1  16.3   2   4     1e-24   1.5e-22   81.8   0.9   305   475   249   420   243   422 0.94 -
SOLCI003978800       -            716 EOG09360B6P          -            579   3.6e-67  229.1  16.3   3   4   8.8e-31   1.2e-28  101.9   0.5   316   485   366   535   365   540 0.98 -
SOLCI003978800       -            716 EOG09360B6P          -            579   3.6e-67  229.1  16.3   4   4   1.4e-13     2e-11   45.0   0.3   387   516   542   670   536   692 0.89 -
SOLCI007117300       -            561 EOG09360B6P          -            579   8.1e-67  228.0   3.2   1   4   1.1e-27   1.6e-25   91.7   0.1   300   481   110   290    93   291 0.96 -
SOLCI007117300       -            561 EOG09360B6P          -            579   8.1e-67  228.0   3.2   2   4   3.9e-22   5.5e-20   73.3   0.0   364   479   278   393   276   396 0.96 -
SOLCI007117300       -            561 EOG09360B6P          -            579   8.1e-67  228.0   3.2   3   4   4.3e-13   6.1e-11   43.5   0.0   425   514   374   465   372   467 0.94 -
SOLCI007117300       -            561 EOG09360B6P          -            579   8.1e-67  228.0   3.2   4   4     2e-12   2.8e-10   41.3   0.0   379   481   433   535   431   555 0.89 -
SOLCI004840200       -            511 EOG09360B6P          -            579   9.8e-67  227.7   7.1   1   4   2.2e-11   3.1e-09   37.9   0.2   356   480    12   136     5   138 0.96 -
SOLCI004840200       -            511 EOG09360B6P          -            579   9.8e-67  227.7   7.1   2   4   4.3e-28     6e-26   93.0   0.6   300   483   131   314   129   319 0.97 -
SOLCI004840200       -            511 EOG09360B6P          -            579   9.8e-67  227.7   7.1   3   4   3.1e-21   4.4e-19   70.3   0.1   372   494   308   430   307   431 0.93 -
SOLCI004840200       -            511 EOG09360B6P          -            579   9.8e-67  227.7   7.1   4   4   1.2e-11   1.6e-09   38.8   0.0   414   488   420   494   419   509 0.80 -
SOLCI004294500       -            577 EOG09360B6P          -            579   2.6e-65  223.0   4.6   1   3   3.1e-27   4.4e-25   90.2   0.7   301   482    88   269    82   270 0.98 -
SOLCI004294500       -            577 EOG09360B6P          -            579   2.6e-65  223.0   4.6   2   3   7.5e-23   1.1e-20   75.7   0.0   328   482   255   409   254   415 0.92 -
SOLCI004294500       -            577 EOG09360B6P          -            579   2.6e-65  223.0   4.6   3   3   3.3e-22   4.6e-20   73.6   0.1   328   490   395   557   393   567 0.96 -
SOLCI004372400       -            657 EOG09360B6P          -            579   3.4e-64  219.3   5.9   1   6       1.7   2.4e+02    1.9   0.0    45    88   107   151    91   156 0.81 -
SOLCI004372400       -            657 EOG09360B6P          -            579   3.4e-64  219.3   5.9   2   6      0.08        11    6.3   0.0   387   435   130   181   123   194 0.82 -
SOLCI004372400       -            657 EOG09360B6P          -            579   3.4e-64  219.3   5.9   3   6   1.5e-20   2.1e-18   68.1   0.4   371   492   224   345   187   373 0.84 -
SOLCI004372400       -            657 EOG09360B6P          -            579   3.4e-64  219.3   5.9   4   6     6e-08   8.5e-06   26.5   0.0   420   488   375   443   364   446 0.91 -
SOLCI004372400       -            657 EOG09360B6P          -            579   3.4e-64  219.3   5.9   5   6   1.5e-19   2.1e-17   64.8   0.0   327   477   387   537   384   538 0.91 -
SOLCI004372400       -            657 EOG09360B6P          -            579   3.4e-64  219.3   5.9   6   6   1.1e-23   1.5e-21   78.5   0.1   362   464   527   629   525   635 0.97 -
SOLCI004234600       -            611 EOG09360B6P          -            579   2.1e-63  216.7  11.1   1   3   2.7e-28   3.7e-26   93.7   3.1   285   488   172   376   137   377 0.88 -
SOLCI004234600       -            611 EOG09360B6P          -            579   2.1e-63  216.7  11.1   2   3   1.2e-20   1.7e-18   68.4   0.1   411   516   369   476   365   481 0.90 -
SOLCI004234600       -            611 EOG09360B6P          -            579   2.1e-63  216.7  11.1   3   3   2.4e-18   3.4e-16   60.8   0.0   355   473   488   603   481   609 0.95 -
SOLCI005396300       -            601 EOG09360B6P          -            579   3.4e-63  216.0   9.0   1   5       1.8   2.6e+02    1.8   0.1    47    85   102   140    80   150 0.83 -
SOLCI005396300       -            601 EOG09360B6P          -            579   3.4e-63  216.0   9.0   2   5   1.3e-08   1.9e-06   28.6   0.0   346   485   116   252   100   257 0.82 -
SOLCI005396300       -            601 EOG09360B6P          -            579   3.4e-63  216.0   9.0   3   5   7.5e-36   1.1e-33  118.6   1.5   309   513   251   457   246   458 0.96 -
SOLCI005396300       -            601 EOG09360B6P          -            579   3.4e-63  216.0   9.0   4   5   1.3e-24   1.8e-22   81.6   0.0   341   478   388   525   388   534 0.95 -
SOLCI005396300       -            601 EOG09360B6P          -            579   3.4e-63  216.0   9.0   5   5   0.00049     0.069   13.6   0.0   414   475   531   592   527   598 0.89 -
SOLCI005377500       -           1237 EOG09360B6P          -            579   8.4e-63  214.7  18.5   1   7   2.7e-05    0.0037   17.8   0.0   421   493   184   256   158   262 0.89 -
SOLCI005377500       -           1237 EOG09360B6P          -            579   8.4e-63  214.7  18.5   2   7   0.00015     0.021   15.3   0.0   427   507   263   340   258   351 0.85 -
SOLCI005377500       -           1237 EOG09360B6P          -            579   8.4e-63  214.7  18.5   3   7   4.9e-16     7e-14   53.2   0.1   306   454   314   462   312   468 0.97 -
SOLCI005377500       -           1237 EOG09360B6P          -            579   8.4e-63  214.7  18.5   4   7   2.9e-05    0.0041   17.6   0.0   422   515   601   696   569   699 0.76 -
SOLCI005377500       -           1237 EOG09360B6P          -            579   8.4e-63  214.7  18.5   5   7   8.5e-05     0.012   16.1   0.0   384   513   668   799   658   811 0.82 -
SOLCI005377500       -           1237 EOG09360B6P          -            579   8.4e-63  214.7  18.5   6   7   1.4e-16   1.9e-14   55.0   2.3   332   514   826  1010   805  1020 0.93 -
SOLCI005377500       -           1237 EOG09360B6P          -            579   8.4e-63  214.7  18.5   7   7   2.5e-15   3.5e-13   50.9   0.5   322   482  1026  1186  1022  1191 0.96 -
SOLCI002522700       -           1014 EOG09360B6P          -            579   1.3e-62  214.1  10.6   1   5   2.1e-10   2.9e-08   34.6   0.1   373   480   162   270   152   278 0.90 -
SOLCI002522700       -           1014 EOG09360B6P          -            579   1.3e-62  214.1  10.6   2   5   2.2e-20   3.1e-18   67.5   0.2   353   483   329   459   315   497 0.91 -
SOLCI002522700       -           1014 EOG09360B6P          -            579   1.3e-62  214.1  10.6   3   5   1.7e-22   2.4e-20   74.5   0.1   353   515   539   703   524   712 0.93 -
SOLCI002522700       -           1014 EOG09360B6P          -            579   1.3e-62  214.1  10.6   4   5   2.3e-06   0.00032   21.3   0.2   360   469   721   829   713   840 0.92 -
SOLCI002522700       -           1014 EOG09360B6P          -            579   1.3e-62  214.1  10.6   5   5   1.3e-05    0.0018   18.8   0.0   355   443   888   976   871   985 0.86 -
SOLCI005511700       -            678 EOG09360B6P          -            579   2.5e-62  213.1  15.0   1   7       7.2     1e+03   -0.2   0.1   101   145    19    62     1    69 0.69 -
SOLCI005511700       -            678 EOG09360B6P          -            579   2.5e-62  213.1  15.0   2   7   1.5e-18   2.2e-16   61.5   0.3   321   486    92   255    76   258 0.93 -
SOLCI005511700       -            678 EOG09360B6P          -            579   2.5e-62  213.1  15.0   3   7   8.4e-09   1.2e-06   29.3   0.0   414   470   253   309   252   317 0.94 -
SOLCI005511700       -            678 EOG09360B6P          -            579   2.5e-62  213.1  15.0   4   7   1.2e-15   1.7e-13   51.9   0.2   363   479   307   423   304   427 0.97 -
SOLCI005511700       -            678 EOG09360B6P          -            579   2.5e-62  213.1  15.0   5   7   1.1e-17   1.5e-15   58.7   0.1   364   477   378   491   377   493 0.96 -
SOLCI005511700       -            678 EOG09360B6P          -            579   2.5e-62  213.1  15.0   6   7   5.9e-09   8.4e-07   29.8   0.0   413   484   462   533   462   543 0.96 -
SOLCI005511700       -            678 EOG09360B6P          -            579   2.5e-62  213.1  15.0   7   7   1.2e-08   1.7e-06   28.8   0.1   388   468   555   635   546   658 0.58 -
SOLCI003885900       -            709 EOG09360B6P          -            579   3.5e-61  209.3   4.9   1   3   6.8e-19   9.6e-17   62.6   0.0   363   483   190   310   145   322 0.89 -
SOLCI003885900       -            709 EOG09360B6P          -            579   3.5e-61  209.3   4.9   2   3   3.4e-23   4.9e-21   76.8   0.5   298   490   370   562   355   566 0.94 -
SOLCI003885900       -            709 EOG09360B6P          -            579   3.5e-61  209.3   4.9   3   3   6.3e-21   8.9e-19   69.4   0.0   353   487   565   699   559   704 0.96 -
SOLCI002894100       -            860 EOG09360B6P          -            579   1.3e-59  204.2   0.5   1   6   3.1e-09   4.4e-07   30.8   0.0   422   515    99   195    93   197 0.90 -
SOLCI002894100       -            860 EOG09360B6P          -            579   1.3e-59  204.2   0.5   2   6   5.3e-17   7.5e-15   56.4   0.0   355   479   173   298   172   300 0.93 -
SOLCI002894100       -            860 EOG09360B6P          -            579   1.3e-59  204.2   0.5   3   6   6.4e-17     9e-15   56.1   0.1   362   487   286   411   283   413 0.96 -
SOLCI002894100       -            860 EOG09360B6P          -            579   1.3e-59  204.2   0.5   4   6   1.9e-13   2.7e-11   44.7   0.0   378   483   372   477   372   481 0.97 -
SOLCI002894100       -            860 EOG09360B6P          -            579   1.3e-59  204.2   0.5   5   6   7.6e-10   1.1e-07   32.8   0.0   378   522   477   623   473   636 0.86 -
SOLCI002894100       -            860 EOG09360B6P          -            579   1.3e-59  204.2   0.5   6   6     0.025       3.5    7.9   0.0   411   458   651   698   645   708 0.89 -
SOLCI003331200       -            579 EOG09360B6P          -            579   2.2e-59  203.5   9.8   1   4   4.6e-18   6.6e-16   59.9   0.0   356   485   127   256    99   261 0.92 -
SOLCI003331200       -            579 EOG09360B6P          -            579   2.2e-59  203.5   9.8   2   4   3.1e-10   4.3e-08   34.1   0.1   392   477   233   321   231   324 0.92 -
SOLCI003331200       -            579 EOG09360B6P          -            579   2.2e-59  203.5   9.8   3   4   7.7e-18   1.1e-15   59.2   0.2   330   485   279   434   274   438 0.95 -
SOLCI003331200       -            579 EOG09360B6P          -            579   2.2e-59  203.5   9.8   4   4   1.1e-23   1.5e-21   78.5   0.2   355   514   409   570   394   577 0.91 -
SOLCI002689000       -            518 EOG09360B6P          -            579   2.7e-59  203.1  13.2   1   3   1.6e-20   2.2e-18   68.0   0.0   362   494     9   147     1   149 0.90 -
SOLCI002689000       -            518 EOG09360B6P          -            579   2.7e-59  203.1  13.2   2   3   2.3e-19   3.3e-17   64.2   0.1   381   495   139   253   135   259 0.96 -
SOLCI002689000       -            518 EOG09360B6P          -            579   2.7e-59  203.1  13.2   3   3     2e-22   2.9e-20   74.3   6.5   322   514   255   450   248   455 0.88 -
SOLCI007296100       -            819 EOG09360B6P          -            579   7.2e-59  201.7   7.8   1   5   1.7e-05    0.0025   18.4   0.0    32   106    72   146    45   176 0.82 -
SOLCI007296100       -            819 EOG09360B6P          -            579   7.2e-59  201.7   7.8   2   5      0.38        54    4.0   0.1   423   487   143   210   140   231 0.74 -
SOLCI007296100       -            819 EOG09360B6P          -            579   7.2e-59  201.7   7.8   3   5   3.9e-24   5.5e-22   80.0   0.1   285   488   182   395   168   401 0.85 -
SOLCI007296100       -            819 EOG09360B6P          -            579   7.2e-59  201.7   7.8   4   5   1.1e-08   1.5e-06   29.0   0.0   355   455   403   504   397   523 0.89 -
SOLCI007296100       -            819 EOG09360B6P          -            579   7.2e-59  201.7   7.8   5   5   1.1e-22   1.6e-20   75.1   0.4   330   490   624   784   605   806 0.81 -
SOLCI006204500       -            581 EOG09360B6P          -            579   3.6e-58  199.4   6.2   1   3   3.2e-22   4.5e-20   73.6   0.1   320   482   129   291   124   295 0.96 -
SOLCI006204500       -            581 EOG09360B6P          -            579   3.6e-58  199.4   6.2   2   3   2.3e-07   3.3e-05   24.5   0.0   412   469   291   348   286   366 0.87 -
SOLCI006204500       -            581 EOG09360B6P          -            579   3.6e-58  199.4   6.2   3   3     4e-31   5.6e-29  103.0   1.7   339   520   358   541   353   554 0.92 -
SOLCI007422500       -            622 EOG09360B6P          -            579     2e-57  197.0   3.8   1   5   5.9e-06   0.00083   19.9   0.0     8    98    63   152    56   166 0.83 -
SOLCI007422500       -            622 EOG09360B6P          -            579     2e-57  197.0   3.8   2   5   3.3e-13   4.7e-11   43.8   0.1   366   474   171   278   155   281 0.91 -
SOLCI007422500       -            622 EOG09360B6P          -            579     2e-57  197.0   3.8   3   5   2.4e-20   3.3e-18   67.5   0.5   368   479   277   388   272   389 0.94 -
SOLCI007422500       -            622 EOG09360B6P          -            579     2e-57  197.0   3.8   4   5   3.2e-13   4.5e-11   43.9   0.0   369   481   383   497   378   499 0.95 -
SOLCI007422500       -            622 EOG09360B6P          -            579     2e-57  197.0   3.8   5   5   7.8e-09   1.1e-06   29.4   0.1   391   484   477   570   470   581 0.93 -
SOLCI000943300       -            731 EOG09360B6P          -            579   8.3e-56  191.6   7.7   1   4   1.1e-24   1.5e-22   81.8   0.2   298   485    99   287    89   291 0.92 -
SOLCI000943300       -            731 EOG09360B6P          -            579   8.3e-56  191.6   7.7   2   4   8.4e-25   1.2e-22   82.1   0.1   368   518   240   393   238   397 0.94 -
SOLCI000943300       -            731 EOG09360B6P          -            579   8.3e-56  191.6   7.7   3   4   1.1e-11   1.6e-09   38.8   0.0   324   515   407   607   397   618 0.89 -
SOLCI000943300       -            731 EOG09360B6P          -            579   8.3e-56  191.6   7.7   4   4   9.7e-05     0.014   15.9   0.4   324   398   621   695   615   708 0.91 -
SOLCI007477400       -            710 EOG09360B6P          -            579     1e-55  191.3  22.5   1   6    0.0033      0.47   10.8   1.0    15    91    60   135    45   149 0.85 -
SOLCI007477400       -            710 EOG09360B6P          -            579     1e-55  191.3  22.5   2   6   1.2e-19   1.8e-17   65.1   0.0   355   486   152   284   147   290 0.94 -
SOLCI007477400       -            710 EOG09360B6P          -            579     1e-55  191.3  22.5   3   6   1.4e-11   1.9e-09   38.5   0.0   420   482   290   352   282   357 0.93 -
SOLCI007477400       -            710 EOG09360B6P          -            579     1e-55  191.3  22.5   4   6   1.9e-11   2.7e-09   38.1   0.1   419   489   360   430   354   433 0.93 -
SOLCI007477400       -            710 EOG09360B6P          -            579     1e-55  191.3  22.5   5   6   1.6e-11   2.2e-09   38.3   2.7   316   514   439   635   432   636 0.79 -
SOLCI007477400       -            710 EOG09360B6P          -            579     1e-55  191.3  22.5   6   6   0.00097      0.14   12.6   0.3   328   385   622   679   612   708 0.55 -
SOLCI005896200       -            700 EOG09360B6P          -            579   1.2e-55  191.1   0.3   1   4   9.4e-05     0.013   15.9   0.0   420   475   184   241   155   258 0.70 -
SOLCI005896200       -            700 EOG09360B6P          -            579   1.2e-55  191.1   0.3   2   4     2e-21   2.8e-19   71.0   0.0   282   483   259   461   252   464 0.95 -
SOLCI005896200       -            700 EOG09360B6P          -            579   1.2e-55  191.1   0.3   3   4   1.9e-17   2.7e-15   57.8   0.0   375   479   458   562   455   562 0.96 -
SOLCI005896200       -            700 EOG09360B6P          -            579   1.2e-55  191.1   0.3   4   4   8.4e-15   1.2e-12   49.1   0.0   363   484   551   672   548   680 0.96 -
SOLCI003908300       -            617 EOG09360B6P          -            579   2.1e-55  190.3  13.3   1   5      0.45        64    3.8   0.1   429   513    60   146    54   149 0.75 -
SOLCI003908300       -            617 EOG09360B6P          -            579   2.1e-55  190.3  13.3   2   5   4.4e-08   6.2e-06   26.9   0.2   414   482   150   219   146   228 0.85 -
SOLCI003908300       -            617 EOG09360B6P          -            579   2.1e-55  190.3  13.3   3   5   8.4e-27   1.2e-24   88.7   0.3   328   480   205   357   205   362 0.97 -
SOLCI003908300       -            617 EOG09360B6P          -            579   2.1e-55  190.3  13.3   4   5   6.6e-16   9.3e-14   52.8   0.1   365   487   347   469   346   479 0.94 -
SOLCI003908300       -            617 EOG09360B6P          -            579   2.1e-55  190.3  13.3   5   5   1.2e-10   1.7e-08   35.4   0.1   374   468   496   590   486   592 0.92 -
SOLCI003435400       -            841 EOG09360B6P          -            579   5.1e-55  189.0   3.3   1   4   2.6e-28   3.7e-26   93.7   0.0   301   486   152   340   149   343 0.93 -
SOLCI003435400       -            841 EOG09360B6P          -            579   5.1e-55  189.0   3.3   2   4   4.4e-16   6.2e-14   53.4   0.1   364   495   323   454   321   455 0.97 -
SOLCI003435400       -            841 EOG09360B6P          -            579   5.1e-55  189.0   3.3   3   4     3e-14   4.2e-12   47.3   0.1   354   440   453   539   449   550 0.93 -
SOLCI003435400       -            841 EOG09360B6P          -            579   5.1e-55  189.0   3.3   4   4      0.74     1e+02    3.1   0.1   354   477   582   628   538   687 0.59 -
SOLCI004191200       -            937 EOG09360B6P          -            579   9.7e-55  188.1  19.6   1   5   2.8e-13   3.9e-11   44.1   1.3   328   516   182   372   151   375 0.84 -
SOLCI004191200       -            937 EOG09360B6P          -            579   9.7e-55  188.1  19.6   2   5   3.2e-15   4.5e-13   50.5   0.0   381   479   340   438   333   461 0.92 -
SOLCI004191200       -            937 EOG09360B6P          -            579   9.7e-55  188.1  19.6   3   5   9.7e-16   1.4e-13   52.2   9.1   251   487   523   760   455   765 0.83 -
SOLCI004191200       -            937 EOG09360B6P          -            579   9.7e-55  188.1  19.6   4   5   3.2e-07   4.5e-05   24.1   0.1   380   467   757   844   755   858 0.92 -
SOLCI004191200       -            937 EOG09360B6P          -            579   9.7e-55  188.1  19.6   5   5   1.7e-09   2.5e-07   31.6   0.0   420   478   868   926   857   933 0.92 -
SOLCI006449600       -            852 EOG09360B6P          -            579   1.7e-54  187.3  14.6   1   7   2.3e-05    0.0033   17.9   0.1   418   515     5   104     1   110 0.68 -
SOLCI006449600       -            852 EOG09360B6P          -            579   1.7e-54  187.3  14.6   2   7   6.9e-13   9.7e-11   42.8   0.4   346   491   108   253   103   264 0.93 -
SOLCI006449600       -            852 EOG09360B6P          -            579   1.7e-54  187.3  14.6   3   7   0.00014      0.02   15.3   1.8   340   503   207   371   202   404 0.85 -
SOLCI006449600       -            852 EOG09360B6P          -            579   1.7e-54  187.3  14.6   4   7   2.4e-07   3.3e-05   24.5   0.0   428   486   428   486   418   500 0.89 -
SOLCI006449600       -            852 EOG09360B6P          -            579   1.7e-54  187.3  14.6   5   7   5.6e-18   7.9e-16   59.6   0.1   327   485   501   659   490   663 0.95 -
SOLCI006449600       -            852 EOG09360B6P          -            579   1.7e-54  187.3  14.6   6   7   6.6e-14   9.3e-12   46.2   0.0   333   457   612   736   608   739 0.97 -
SOLCI006449600       -            852 EOG09360B6P          -            579   1.7e-54  187.3  14.6   7   7   3.2e-09   4.6e-07   30.7   0.0   365   462   714   810   712   819 0.94 -
SOLCI004445500       -            492 EOG09360B6P          -            579     7e-54  185.3   6.2   1   5   0.00038     0.053   14.0   0.1     9   104    44   138    40   144 0.88 -
SOLCI004445500       -            492 EOG09360B6P          -            579     7e-54  185.3   6.2   2   5   1.7e-13   2.4e-11   44.8   0.0   357   468   141   251   135   253 0.93 -
SOLCI004445500       -            492 EOG09360B6P          -            579     7e-54  185.3   6.2   3   5   6.4e-26     9e-24   85.8   0.3   355   483   243   371   241   374 0.97 -
SOLCI004445500       -            492 EOG09360B6P          -            579     7e-54  185.3   6.2   4   5   1.4e-14     2e-12   48.4   0.1   378   449   336   407   335   411 0.91 -
SOLCI004445500       -            492 EOG09360B6P          -            579     7e-54  185.3   6.2   5   5   1.4e-06    0.0002   21.9   0.0   414   481   407   477   407   483 0.85 -
SOLCI002673900       -            530 EOG09360B6P          -            579   2.1e-53  183.7   7.1   1   4     0.026       3.7    7.9   0.2    46   127    92   174    61   197 0.78 -
SOLCI002673900       -            530 EOG09360B6P          -            579   2.1e-53  183.7   7.1   2   4   3.5e-29   4.9e-27   96.6   0.7   312   466   196   350   185   350 0.96 -
SOLCI002673900       -            530 EOG09360B6P          -            579   2.1e-53  183.7   7.1   3   4   3.9e-22   5.5e-20   73.3   0.1   381   478   300   397   298   401 0.95 -
SOLCI002673900       -            530 EOG09360B6P          -            579   2.1e-53  183.7   7.1   4   4     1e-09   1.4e-07   32.3   0.1   363   468   387   492   387   498 0.95 -
SOLCI007109300       -            736 EOG09360B6P          -            579   2.1e-53  183.7  15.3   1   7      0.27        37    4.6   0.0    50    94    77   121    42   140 0.81 -
SOLCI007109300       -            736 EOG09360B6P          -            579   2.1e-53  183.7  15.3   2   7     0.027       3.8    7.9   0.2   295   401    71   178    63   182 0.69 -
SOLCI007109300       -            736 EOG09360B6P          -            579   2.1e-53  183.7  15.3   3   7     3e-24   4.3e-22   80.3   1.4   262   513   143   395   128   397 0.83 -
SOLCI007109300       -            736 EOG09360B6P          -            579   2.1e-53  183.7  15.3   4   7     0.064         9    6.6   0.0   386   416   371   401   361   407 0.85 -
SOLCI007109300       -            736 EOG09360B6P          -            579   2.1e-53  183.7  15.3   5   7   1.1e-14   1.5e-12   48.8   0.5   388   515   407   536   401   541 0.93 -
SOLCI007109300       -            736 EOG09360B6P          -            579   2.1e-53  183.7  15.3   6   7   1.2e-09   1.7e-07   32.1   0.1   412   485   571   644   548   653 0.88 -
SOLCI007109300       -            736 EOG09360B6P          -            579   2.1e-53  183.7  15.3   7   7     5e-05     0.007   16.9   0.0   425   489   654   717   648   726 0.76 -
SOLCI000672200       -            552 EOG09360B6P          -            579   6.1e-53  182.2   0.3   1   4   1.5e-20   2.1e-18   68.1   0.0   288   478   110   308   110   311 0.85 -
SOLCI000672200       -            552 EOG09360B6P          -            579   6.1e-53  182.2   0.3   2   4   9.9e-15   1.4e-12   48.9   0.0   409   484   309   384   306   390 0.93 -
SOLCI000672200       -            552 EOG09360B6P          -            579   6.1e-53  182.2   0.3   3   4   1.5e-18   2.2e-16   61.5   0.2   329   480   369   521   367   522 0.97 -
SOLCI000672200       -            552 EOG09360B6P          -            579   6.1e-53  182.2   0.3   4   4      0.04       5.7    7.3   0.0   359   389   505   534   502   540 0.88 -
SOLCI004689400       -            966 EOG09360B6P          -            579   3.6e-52  179.6  16.6   1   5   2.4e-09   3.4e-07   31.1   0.2   374   483   276   386   266   393 0.91 -
SOLCI004689400       -            966 EOG09360B6P          -            579   3.6e-52  179.6  16.6   2   5   3.9e-19   5.4e-17   63.5   0.2   349   489   416   556   411   578 0.94 -
SOLCI004689400       -            966 EOG09360B6P          -            579   3.6e-52  179.6  16.6   3   5   8.6e-07   0.00012   22.7   0.0   417   469   622   674   595   683 0.90 -
SOLCI004689400       -            966 EOG09360B6P          -            579   3.6e-52  179.6  16.6   4   5   8.7e-14   1.2e-11   45.8   0.0   374   482   684   792   679   795 0.95 -
SOLCI004689400       -            966 EOG09360B6P          -            579   3.6e-52  179.6  16.6   5   5   6.3e-08   8.9e-06   26.4   1.6   337   467   787   916   779   942 0.91 -
SOLCI004749700       -            720 EOG09360B6P          -            579     7e-51  175.4  18.2   1   6     0.044       6.2    7.1   0.0    31    90   115   173   103   182 0.79 -
SOLCI004749700       -            720 EOG09360B6P          -            579     7e-51  175.4  18.2   2   6   1.5e-09   2.1e-07   31.8   0.0   380   482   143   245   137   252 0.96 -
SOLCI004749700       -            720 EOG09360B6P          -            579     7e-51  175.4  18.2   3   6   2.1e-08     3e-06   28.0   0.1   173   235   250   312   247   315 0.87 -
SOLCI004749700       -            720 EOG09360B6P          -            579     7e-51  175.4  18.2   4   6     8e-17   1.1e-14   55.8   0.1   374   490   312   428   307   438 0.97 -
SOLCI004749700       -            720 EOG09360B6P          -            579     7e-51  175.4  18.2   5   6   2.2e-12   3.1e-10   41.2   3.4   312   485   425   597   422   613 0.92 -
SOLCI004749700       -            720 EOG09360B6P          -            579     7e-51  175.4  18.2   6   6   8.5e-13   1.2e-10   42.5   0.4   380   498   562   682   561   703 0.83 -
SOLCI004957900       -            922 EOG09360B6P          -            579   1.2e-50  174.5   0.0   1   4   7.6e-11   1.1e-08   36.1   0.0    14    94   373   452   360   455 0.82 -
SOLCI004957900       -            922 EOG09360B6P          -            579   1.2e-50  174.5   0.0   2   4   6.8e-11   9.7e-09   36.2   0.0   409   482   447   520   447   523 0.95 -
SOLCI004957900       -            922 EOG09360B6P          -            579   1.2e-50  174.5   0.0   3   4   2.5e-21   3.5e-19   70.7   0.0   364   484   507   627   505   631 0.96 -
SOLCI004957900       -            922 EOG09360B6P          -            579   1.2e-50  174.5   0.0   4   4   4.3e-11     6e-09   36.9   0.0   340   439   623   722   622   735 0.94 -
SOLCI006142500       -            460 EOG09360B6P          -            579     1e-49  171.5   8.6   1   4   1.8e-05    0.0025   18.3   0.1   354   400    11    57     7    61 0.93 -
SOLCI006142500       -            460 EOG09360B6P          -            579     1e-49  171.5   8.6   2   4   2.4e-15   3.4e-13   50.9   0.1   372   482    64   174    58   176 0.97 -
SOLCI006142500       -            460 EOG09360B6P          -            579     1e-49  171.5   8.6   3   4   1.3e-13   1.8e-11   45.2   0.1   376   479   173   276   171   284 0.96 -
SOLCI006142500       -            460 EOG09360B6P          -            579     1e-49  171.5   8.6   4   4   1.2e-18   1.7e-16   61.8   0.3   346   485   283   418   276   449 0.94 -
SOLCI000358700       -            460 EOG09360B6P          -            579     1e-49  171.5   6.7   1   4   1.1e-05    0.0016   19.0   0.1   354   400    11    57     6    59 0.94 -
SOLCI000358700       -            460 EOG09360B6P          -            579     1e-49  171.5   6.7   2   4   1.5e-18   2.1e-16   61.5   0.1   372   483    64   175    60   179 0.97 -
SOLCI000358700       -            460 EOG09360B6P          -            579     1e-49  171.5   6.7   3   4     2e-07   2.9e-05   24.7   0.0   418   483   180   245   176   247 0.94 -
SOLCI000358700       -            460 EOG09360B6P          -            579     1e-49  171.5   6.7   4   4   6.7e-22   9.5e-20   72.6   0.3   333   517   235   417   229   421 0.95 -
SOLCI000829700       -            896 EOG09360B6P          -            579   2.3e-49  170.3   8.5   1   7   0.00017     0.023   15.1   0.0    33    94   123   184   100   193 0.80 -
SOLCI000829700       -            896 EOG09360B6P          -            579   2.3e-49  170.3   8.5   2   7   2.3e-06   0.00032   21.3   0.0   425   515   195   286   189   294 0.91 -
SOLCI000829700       -            896 EOG09360B6P          -            579   2.3e-49  170.3   8.5   3   7   3.2e-13   4.5e-11   43.9   0.9   320   480   300   461   295   464 0.94 -
SOLCI000829700       -            896 EOG09360B6P          -            579   2.3e-49  170.3   8.5   4   7   1.7e-16   2.3e-14   54.8   0.3   347   507   363   525   359   533 0.94 -
SOLCI000829700       -            896 EOG09360B6P          -            579   2.3e-49  170.3   8.5   5   7   7.2e-07    0.0001   22.9   0.0   385   473   506   594   503   605 0.86 -
SOLCI000829700       -            896 EOG09360B6P          -            579   2.3e-49  170.3   8.5   6   7   1.2e-06   0.00016   22.2   0.0   304   401   635   731   616   759 0.89 -
SOLCI000829700       -            896 EOG09360B6P          -            579   2.3e-49  170.3   8.5   7   7     6e-06   0.00085   19.9   0.0   377   455   810   887   779   896 0.81 -
SOLCI000710400       -            478 EOG09360B6P          -            579   2.4e-49  170.3   8.3   1   5   4.9e-06   0.00069   20.2   0.0    46    99    73   126    33   127 0.82 -
SOLCI000710400       -            478 EOG09360B6P          -            579   2.4e-49  170.3   8.3   2   5   2.2e-08   3.1e-06   27.9   0.2   421   483   127   189   125   193 0.95 -
SOLCI000710400       -            478 EOG09360B6P          -            579   2.4e-49  170.3   8.3   3   5   5.5e-13   7.8e-11   43.1   0.0   379   482   189   292   188   294 0.97 -
SOLCI000710400       -            478 EOG09360B6P          -            579   2.4e-49  170.3   8.3   4   5   4.4e-22   6.2e-20   73.2   1.8   356   483   271   397   270   402 0.96 -
SOLCI000710400       -            478 EOG09360B6P          -            579   2.4e-49  170.3   8.3   5   5   2.2e-06   0.00031   21.3   0.1   405   473   389   457   388   470 0.91 -
SOLCI002643900       -            467 EOG09360B6P          -            579   2.4e-49  170.3   1.3   1   4    0.0044      0.62   10.4   0.0   407   474    71   142    64   146 0.81 -
SOLCI002643900       -            467 EOG09360B6P          -            579   2.4e-49  170.3   1.3   2   4   7.8e-22   1.1e-19   72.3   0.2   309   470   153   316   140   317 0.92 -
SOLCI002643900       -            467 EOG09360B6P          -            579   2.4e-49  170.3   1.3   3   4   1.3e-13   1.8e-11   45.3   0.0   412   473   293   354   290   364 0.91 -
SOLCI002643900       -            467 EOG09360B6P          -            579   2.4e-49  170.3   1.3   4   4   1.7e-18   2.4e-16   61.3   0.0   363   487   314   438   311   460 0.93 -
SOLCI000848000       -            479 EOG09360B6P          -            579   3.2e-49  169.9   0.3   1   5       1.6   2.2e+02    2.0   0.0    58   113    40    95    15   102 0.81 -
SOLCI000848000       -            479 EOG09360B6P          -            579   3.2e-49  169.9   0.3   2   5     1e-15   1.4e-13   52.2   0.0   367   473    96   206    86   210 0.87 -
SOLCI000848000       -            479 EOG09360B6P          -            579   3.2e-49  169.9   0.3   3   5   7.5e-15   1.1e-12   49.3   0.0   407   483   210   286   207   291 0.95 -
SOLCI000848000       -            479 EOG09360B6P          -            579   3.2e-49  169.9   0.3   4   5   1.1e-10   1.6e-08   35.5   0.0   415   484   288   357   283   371 0.74 -
SOLCI000848000       -            479 EOG09360B6P          -            579   3.2e-49  169.9   0.3   5   5   9.5e-08   1.3e-05   25.8   0.0   387   479   372   464   358   473 0.92 -
SOLCI003063200       -            529 EOG09360B6P          -            579   2.9e-48  166.7  11.8   1   4   1.1e-07   1.6e-05   25.6   0.0    31   106   107   181    79   188 0.80 -
SOLCI003063200       -            529 EOG09360B6P          -            579   2.9e-48  166.7  11.8   2   4   5.6e-19   7.9e-17   62.9   0.5   325   481   184   340   176   344 0.66 -
SOLCI003063200       -            529 EOG09360B6P          -            579   2.9e-48  166.7  11.8   3   4   2.1e-12     3e-10   41.2   0.4   382   478   346   443   340   444 0.93 -
SOLCI003063200       -            529 EOG09360B6P          -            579   2.9e-48  166.7  11.8   4   4   5.1e-20   7.3e-18   66.3   0.1   352   473   386   508   385   521 0.92 -
SOLCI001204300       -            532 EOG09360B6P          -            579   2.3e-47  163.8  12.8   1   4   2.1e-08     3e-06   28.0   1.3   389   512   121   250   112   253 0.82 -
SOLCI001204300       -            532 EOG09360B6P          -            579   2.3e-47  163.8  12.8   2   4   1.5e-19   2.1e-17   64.8   0.3   353   477   229   363   226   364 0.90 -
SOLCI001204300       -            532 EOG09360B6P          -            579   2.3e-47  163.8  12.8   3   4   1.3e-14   1.8e-12   48.5   0.1   369   484   290   405   290   412 0.75 -
SOLCI001204300       -            532 EOG09360B6P          -            579   2.3e-47  163.8  12.8   4   4   1.1e-15   1.5e-13   52.1   0.0   379   475   405   502   398   512 0.93 -
SOLCI006787700       -            602 EOG09360B6P          -            579   6.2e-47  162.3   1.2   1   4   0.00013     0.018   15.5   0.0   390   490   150   253   138   255 0.87 -
SOLCI006787700       -            602 EOG09360B6P          -            579   6.2e-47  162.3   1.2   2   4   5.5e-20   7.8e-18   66.2   0.1   356   482   224   352   218   356 0.93 -
SOLCI006787700       -            602 EOG09360B6P          -            579   6.2e-47  162.3   1.2   3   4   3.5e-20   4.9e-18   66.9   0.0   356   481   331   456   331   458 0.98 -
SOLCI006787700       -            602 EOG09360B6P          -            579   6.2e-47  162.3   1.2   4   4   5.1e-10   7.2e-08   33.3   0.1   410   489   455   534   452   545 0.88 -
SOLCI003784400       -            884 EOG09360B6P          -            579   4.6e-46  159.5   2.8   1   6   1.6e-05    0.0022   18.5   0.2   359   451    45   137    33   140 0.88 -
SOLCI003784400       -            884 EOG09360B6P          -            579   4.6e-46  159.5   2.8   2   6   0.00035      0.05   14.0   0.0   413   490   130   207   126   238 0.80 -
SOLCI003784400       -            884 EOG09360B6P          -            579   4.6e-46  159.5   2.8   3   6   1.4e-17   1.9e-15   58.3   0.1   387   492   240   345   236   360 0.91 -
SOLCI003784400       -            884 EOG09360B6P          -            579   4.6e-46  159.5   2.8   4   6   2.9e-11   4.1e-09   37.4   0.0   385   493   409   518   385   541 0.85 -
SOLCI003784400       -            884 EOG09360B6P          -            579   4.6e-46  159.5   2.8   5   6   1.4e-08     2e-06   28.5   0.0   381   487   546   648   528   689 0.81 -
SOLCI003784400       -            884 EOG09360B6P          -            579   4.6e-46  159.5   2.8   6   6       4.3   6.1e+02    0.6   0.0   357   397   659   696   641   703 0.84 -
SOLCI004724300       -            691 EOG09360B6P          -            579   9.4e-46  158.4   3.2   1   4     3e-08   4.2e-06   27.5   0.0    20   108   240   328   224   340 0.83 -
SOLCI004724300       -            691 EOG09360B6P          -            579   9.4e-46  158.4   3.2   2   4     4e-14   5.7e-12   46.9   0.6   369   482   338   450   323   455 0.90 -
SOLCI004724300       -            691 EOG09360B6P          -            579   9.4e-46  158.4   3.2   3   4   6.3e-15   8.9e-13   49.5   0.1   375   484   448   557   444   558 0.95 -
SOLCI004724300       -            691 EOG09360B6P          -            579   9.4e-46  158.4   3.2   4   4   3.8e-11   5.4e-09   37.1   0.1   372   462   550   640   545   652 0.92 -
SOLCI002785000       -            629 EOG09360B6P          -            579   9.4e-46  158.4  14.6   1   5     0.068       9.6    6.5   0.0    48    93   114   159    70   179 0.80 -
SOLCI002785000       -            629 EOG09360B6P          -            579   9.4e-46  158.4  14.6   2   5   2.2e-31   3.1e-29  103.9   1.7   303   478   208   383   183   386 0.93 -
SOLCI002785000       -            629 EOG09360B6P          -            579   9.4e-46  158.4  14.6   3   5   0.00036     0.051   14.0   0.0   437   510   377   452   376   457 0.83 -
SOLCI002785000       -            629 EOG09360B6P          -            579   9.4e-46  158.4  14.6   4   5   1.5e-12   2.1e-10   41.7   0.6   376   515   421   562   416   563 0.89 -
SOLCI002785000       -            629 EOG09360B6P          -            579   9.4e-46  158.4  14.6   5   5   3.3e-07   4.7e-05   24.0   0.7   363   470   513   620   511   627 0.92 -
SOLCI006405400       -            576 EOG09360B6P          -            579   1.2e-45  158.1   4.1   1   4   4.5e-10   6.4e-08   33.5   0.1   382   483   149   250   146   253 0.96 -
SOLCI006405400       -            576 EOG09360B6P          -            579   1.2e-45  158.1   4.1   2   4   1.7e-14   2.4e-12   48.1   0.2   378   482   250   354   248   357 0.97 -
SOLCI006405400       -            576 EOG09360B6P          -            579   1.2e-45  158.1   4.1   3   4   1.2e-12   1.6e-10   42.1   0.0   365   471   342   448   340   459 0.91 -
SOLCI006405400       -            576 EOG09360B6P          -            579   1.2e-45  158.1   4.1   4   4   9.3e-12   1.3e-09   39.1   0.0   333   450   450   567   440   574 0.93 -
SOLCI004536100       -            550 EOG09360B6P          -            579   1.5e-45  157.8   7.0   1   5      0.11        15    5.8   0.0    32    98    98   167    70   176 0.70 -
SOLCI004536100       -            550 EOG09360B6P          -            579   1.5e-45  157.8   7.0   2   5   8.4e-05     0.012   16.1   0.0   421   484   171   234   156   241 0.83 -
SOLCI004536100       -            550 EOG09360B6P          -            579   1.5e-45  157.8   7.0   3   5   5.6e-15   7.9e-13   49.7   0.0   421   484   240   303   236   306 0.95 -
SOLCI004536100       -            550 EOG09360B6P          -            579   1.5e-45  157.8   7.0   4   5   9.7e-27   1.4e-24   88.5   2.2   327   482   286   441   285   445 0.98 -
SOLCI004536100       -            550 EOG09360B6P          -            579   1.5e-45  157.8   7.0   5   5   6.5e-05    0.0092   16.5   0.1   409   471   438   501   436   526 0.80 -
SOLCI006697300       -            543 EOG09360B6P          -            579   4.2e-45  156.3  14.0   1   5      0.17        24    5.2   0.1    32   100   115   189   105   190 0.75 -
SOLCI006697300       -            543 EOG09360B6P          -            579   4.2e-45  156.3  14.0   2   5   5.8e-09   8.1e-07   29.9   0.0   391   494   160   263   155   269 0.89 -
SOLCI006697300       -            543 EOG09360B6P          -            579   4.2e-45  156.3  14.0   3   5   1.3e-22   1.9e-20   74.9   0.1   343   482   252   390   245   393 0.93 -
SOLCI006697300       -            543 EOG09360B6P          -            579   4.2e-45  156.3  14.0   4   5     5e-16     7e-14   53.2   2.7   364   480   342   458   334   465 0.95 -
SOLCI006697300       -            543 EOG09360B6P          -            579   4.2e-45  156.3  14.0   5   5   2.2e-08   3.1e-06   28.0   0.3   410   491   458   540   454   543 0.92 -
SOLCI004260400       -            461 EOG09360B6P          -            579     6e-45  155.8   3.7   1   3   3.9e-12   5.5e-10   40.3   0.0   387   482    57   152    45   158 0.94 -
SOLCI004260400       -            461 EOG09360B6P          -            579     6e-45  155.8   3.7   2   3     1e-23   1.4e-21   78.6   0.3   353   504   163   316   152   325 0.94 -
SOLCI004260400       -            461 EOG09360B6P          -            579     6e-45  155.8   3.7   3   3   5.1e-11   7.2e-09   36.6   0.1   370   479   325   434   316   447 0.94 -
SOLCI004587600       -            470 EOG09360B6P          -            579   1.9e-44  154.1   5.7   1   4    0.0012      0.17   12.3   0.1   424   482    48   106    26   117 0.86 -
SOLCI004587600       -            470 EOG09360B6P          -            579   1.9e-44  154.1   5.7   2   4   3.8e-19   5.4e-17   63.5   0.5   321   482   120   281   107   286 0.91 -
SOLCI004587600       -            470 EOG09360B6P          -            579   1.9e-44  154.1   5.7   3   4     2e-13   2.8e-11   44.6   0.0   382   484   286   384   282   387 0.96 -
SOLCI004587600       -            470 EOG09360B6P          -            579   1.9e-44  154.1   5.7   4   4   5.7e-11     8e-09   36.5   0.0   386   484   356   449   355   455 0.91 -
SOLCI000470000       -            479 EOG09360B6P          -            579   6.6e-44  152.3   6.3   1   3   5.8e-05    0.0082   16.6   0.7    40   106    82   142    46   149 0.79 -
SOLCI000470000       -            479 EOG09360B6P          -            579   6.6e-44  152.3   6.3   2   3   1.1e-21   1.5e-19   71.9   0.1   369   477   191   299   153   299 0.91 -
SOLCI000470000       -            479 EOG09360B6P          -            579   6.6e-44  152.3   6.3   3   3   1.5e-24   2.1e-22   81.3   0.0   346   480   273   407   272   414 0.97 -
SOLCI007024500       -            574 EOG09360B6P          -            579   9.1e-44  151.9   6.1   1   4      0.02       2.9    8.2   0.0    30    93   141   203   114   209 0.79 -
SOLCI007024500       -            574 EOG09360B6P          -            579   9.1e-44  151.9   6.1   2   4   1.2e-08   1.8e-06   28.8   0.0   316   400   211   294   204   296 0.95 -
SOLCI007024500       -            574 EOG09360B6P          -            579   9.1e-44  151.9   6.1   3   4   4.8e-19   6.7e-17   63.1   0.1   367   484   297   414   295   420 0.96 -
SOLCI007024500       -            574 EOG09360B6P          -            579   9.1e-44  151.9   6.1   4   4   3.5e-17     5e-15   57.0   0.5   332   489   402   564   400   568 0.88 -
SOLCI001094700       -            405 EOG09360B6P          -            579     1e-43  151.7   9.7   1   4   1.7e-10   2.4e-08   34.9   0.0   384   484    18   118    14   122 0.95 -
SOLCI001094700       -            405 EOG09360B6P          -            579     1e-43  151.7   9.7   2   4   1.6e-19   2.3e-17   64.7   0.4   386   488   124   226   118   228 0.96 -
SOLCI001094700       -            405 EOG09360B6P          -            579     1e-43  151.7   9.7   3   4   2.8e-09     4e-07   30.9   0.1   369   431   212   276   211   284 0.91 -
SOLCI001094700       -            405 EOG09360B6P          -            579     1e-43  151.7   9.7   4   4   3.8e-11   5.4e-09   37.0   0.2   369   483   281   397   273   402 0.88 -
SOLCI002562700       -            480 EOG09360B6P          -            579   1.6e-42  147.7   2.2   1   4    0.0053      0.75   10.2   0.0     9    90    44   126    36   131 0.82 -
SOLCI002562700       -            480 EOG09360B6P          -            579   1.6e-42  147.7   2.2   2   4     6e-20   8.5e-18   66.1   0.3   340   483   129   269   119   276 0.91 -
SOLCI002562700       -            480 EOG09360B6P          -            579   1.6e-42  147.7   2.2   3   4     2e-10   2.9e-08   34.6   0.2   419   490   277   348   268   360 0.88 -
SOLCI002562700       -            480 EOG09360B6P          -            579   1.6e-42  147.7   2.2   4   4   1.4e-10     2e-08   35.2   0.0   425   518   352   446   346   452 0.90 -
SOLCI000411300       -            588 EOG09360B6P          -            579   3.1e-42  146.8   0.4   1   4   4.5e-14   6.3e-12   46.7   0.0   322   470    40   189    28   190 0.95 -
SOLCI000411300       -            588 EOG09360B6P          -            579   3.1e-42  146.8   0.4   2   4   4.8e-14   6.8e-12   46.6   0.0   353   468   177   292   175   306 0.95 -
SOLCI000411300       -            588 EOG09360B6P          -            579   3.1e-42  146.8   0.4   3   4   3.5e-17     5e-15   57.0   0.0   376   493   305   422   298   437 0.93 -
SOLCI000411300       -            588 EOG09360B6P          -            579   3.1e-42  146.8   0.4   4   4      0.12        17    5.7   0.0   418   462   417   461   413   467 0.89 -
SOLCI004685900       -            464 EOG09360B6P          -            579     8e-42  145.4   5.5   1   5      0.72     1e+02    3.1   0.0   425   477    60   112    45   119 0.87 -
SOLCI004685900       -            464 EOG09360B6P          -            579     8e-42  145.4   5.5   2   5   2.6e-05    0.0036   17.8   0.0   389   478    94   184    80   189 0.76 -
SOLCI004685900       -            464 EOG09360B6P          -            579     8e-42  145.4   5.5   3   5   1.6e-06   0.00023   21.8   0.1   426   494   167   235   160   237 0.82 -
SOLCI004685900       -            464 EOG09360B6P          -            579     8e-42  145.4   5.5   4   5   1.2e-20   1.7e-18   68.4   0.1   354   466   235   347   232   350 0.97 -
SOLCI004685900       -            464 EOG09360B6P          -            579     8e-42  145.4   5.5   5   5   8.6e-12   1.2e-09   39.2   0.1   370   468   347   445   344   455 0.95 -
SOLCI004337500       -            362 EOG09360B6P          -            579   1.2e-41  144.9   1.6   1   3   1.2e-23   1.8e-21   78.3   0.1   312   485     5   179     2   191 0.92 -
SOLCI004337500       -            362 EOG09360B6P          -            579   1.2e-41  144.9   1.6   2   3     4e-14   5.7e-12   46.9   0.1   430   517   193   281   188   285 0.91 -
SOLCI004337500       -            362 EOG09360B6P          -            579   1.2e-41  144.9   1.6   3   3   2.8e-05     0.004   17.7   0.0   418   473   286   341   282   348 0.88 -
SOLCI003293500       -            500 EOG09360B6P          -            579   1.9e-41  144.2   4.8   1   3   1.8e-21   2.6e-19   71.1   0.9   271   495    56   280    38   284 0.89 -
SOLCI003293500       -            500 EOG09360B6P          -            579   1.9e-41  144.2   4.8   2   3   2.5e-21   3.5e-19   70.7   0.1   346   510   271   437   269   437 0.95 -
SOLCI003293500       -            500 EOG09360B6P          -            579   1.9e-41  144.2   4.8   3   3   5.4e-06   0.00077   20.0   0.1   404   477   399   471   394   488 0.82 -
SOLCI002658000       -            667 EOG09360B6P          -            579   1.9e-41  144.2   7.7   1   5   2.6e-09   3.7e-07   31.0   0.0   385   483   146   244    94   247 0.87 -
SOLCI002658000       -            667 EOG09360B6P          -            579   1.9e-41  144.2   7.7   2   5   2.8e-09     4e-07   30.9   0.0   416   484   247   315   244   319 0.95 -
SOLCI002658000       -            667 EOG09360B6P          -            579   1.9e-41  144.2   7.7   3   5   8.1e-20   1.1e-17   65.7   0.4   352   515   323   488   319   491 0.93 -
SOLCI002658000       -            667 EOG09360B6P          -            579   1.9e-41  144.2   7.7   4   5   5.5e-10   7.8e-08   33.2   0.0   356   484   432   556   432   587 0.91 -
SOLCI002658000       -            667 EOG09360B6P          -            579   1.9e-41  144.2   7.7   5   5   0.00039     0.055   13.9   0.2   432   485   504   557   502   662 0.70 -
SOLCI003864000       -            857 EOG09360B6P          -            579   4.3e-40  139.7  14.2   1   6      0.64        90    3.3   0.0   411   460    65   114    62   124 0.91 -
SOLCI003864000       -            857 EOG09360B6P          -            579   4.3e-40  139.7  14.2   2   6   7.1e-07    0.0001   23.0   1.5   276   480   188   391   128   393 0.74 -
SOLCI003864000       -            857 EOG09360B6P          -            579   4.3e-40  139.7  14.2   3   6   1.2e-12   1.7e-10   42.0   0.1   373   481   315   427   307   428 0.89 -
SOLCI003864000       -            857 EOG09360B6P          -            579   4.3e-40  139.7  14.2   4   6   1.6e-14   2.3e-12   48.2   0.1   355   455   371   471   368   476 0.83 -
SOLCI003864000       -            857 EOG09360B6P          -            579   4.3e-40  139.7  14.2   5   6   1.2e-15   1.7e-13   51.9   0.0   386   483   518   613   512   619 0.93 -
SOLCI003864000       -            857 EOG09360B6P          -            579   4.3e-40  139.7  14.2   6   6   0.00023     0.033   14.7   0.0   419   538   619   743   610   782 0.74 -
SOLCI005497300       -            647 EOG09360B6P          -            579   5.1e-40  139.5   0.2   1   5   7.5e-09   1.1e-06   29.5   0.0   367   482    98   213    81   221 0.90 -
SOLCI005497300       -            647 EOG09360B6P          -            579   5.1e-40  139.5   0.2   2   5   5.6e-14   7.9e-12   46.4   0.1   419   512   221   316   217   317 0.92 -
SOLCI005497300       -            647 EOG09360B6P          -            579   5.1e-40  139.5   0.2   3   5   4.6e-10   6.4e-08   33.5   0.0   372   481   279   388   277   388 0.94 -
SOLCI005497300       -            647 EOG09360B6P          -            579   5.1e-40  139.5   0.2   4   5   4.2e-11   5.9e-09   36.9   0.0   386   484   363   461   363   463 0.98 -
SOLCI005497300       -            647 EOG09360B6P          -            579   5.1e-40  139.5   0.2   5   5      0.16        22    5.3   0.0   413   462   460   509   459   515 0.88 -
SOLCI002881200       -            569 EOG09360B6P          -            579   5.9e-40  139.3   9.8   1   4     0.002      0.28   11.6   0.0    21   103   113   199    98   223 0.74 -
SOLCI002881200       -            569 EOG09360B6P          -            579   5.9e-40  139.3   9.8   2   4   7.2e-12     1e-09   39.4   0.2   381   481   228   327   219   333 0.91 -
SOLCI002881200       -            569 EOG09360B6P          -            579   5.9e-40  139.3   9.8   3   4   2.5e-14   3.5e-12   47.6   0.2   372   473   288   392   280   394 0.91 -
SOLCI002881200       -            569 EOG09360B6P          -            579   5.9e-40  139.3   9.8   4   4   1.3e-20   1.8e-18   68.3   0.7   363   506   387   532   387   547 0.89 -
SOLCI007106000       -            467 EOG09360B6P          -            579     8e-40  138.8  11.8   1   4     0.004      0.56   10.6   0.1    49    96    81   128    64   132 0.89 -
SOLCI007106000       -            467 EOG09360B6P          -            579     8e-40  138.8  11.8   2   4   0.00049     0.069   13.6   0.7   413   491   125   202   119   224 0.65 -
SOLCI007106000       -            467 EOG09360B6P          -            579     8e-40  138.8  11.8   3   4   1.3e-25   1.9e-23   84.8   1.0   339   468   230   359   209   365 0.94 -
SOLCI007106000       -            467 EOG09360B6P          -            579     8e-40  138.8  11.8   4   4   2.6e-11   3.7e-09   37.6   0.0   361   455   354   448   354   464 0.92 -
SOLCI004861100       -            370 EOG09360B6P          -            579   9.2e-40  138.6   8.0   1   4      0.32        46    4.3   0.0   441   494     6    59     1    71 0.82 -
SOLCI004861100       -            370 EOG09360B6P          -            579   9.2e-40  138.6   8.0   2   4   4.7e-23   6.7e-21   76.4   0.5   323   479    63   220    58   221 0.95 -
SOLCI004861100       -            370 EOG09360B6P          -            579   9.2e-40  138.6   8.0   3   4   2.3e-07   3.3e-05   24.6   0.0   417   484   220   287   219   292 0.95 -
SOLCI004861100       -            370 EOG09360B6P          -            579   9.2e-40  138.6   8.0   4   4   2.2e-12   3.1e-10   41.1   0.5   337   427   280   370   278   370 0.73 -
SOLCI005911000       -            652 EOG09360B6P          -            579   1.2e-39  138.3   6.4   1   3   7.7e-13   1.1e-10   42.6   0.2   294   519   112   344   103   349 0.87 -
SOLCI005911000       -            652 EOG09360B6P          -            579   1.2e-39  138.3   6.4   2   3   2.4e-24   3.4e-22   80.6   0.2   327   483   325   486   322   490 0.93 -
SOLCI005911000       -            652 EOG09360B6P          -            579   1.2e-39  138.3   6.4   3   3   3.5e-10     5e-08   33.9   0.1   371   519   409   558   409   563 0.91 -
SOLCI006352600       -            419 EOG09360B6P          -            579   1.5e-39  138.0   1.5   1   3   1.5e-10   2.2e-08   35.1   0.1   350   480    13   143     2   145 0.90 -
SOLCI006352600       -            419 EOG09360B6P          -            579   1.5e-39  138.0   1.5   2   3   4.2e-16     6e-14   53.4   0.1   343   488    76   221    72   224 0.94 -
SOLCI006352600       -            419 EOG09360B6P          -            579   1.5e-39  138.0   1.5   3   3   7.2e-19     1e-16   62.6   0.0   311   483   219   391   216   408 0.96 -
SOLCI005683600       -            472 EOG09360B6P          -            579   3.4e-39  136.8   0.1   1   3   7.5e-08   1.1e-05   26.2   0.0    21   106    75   163    59   170 0.79 -
SOLCI005683600       -            472 EOG09360B6P          -            579   3.4e-39  136.8   0.1   2   3   8.3e-21   1.2e-18   69.0   0.0   329   483   171   325   164   329 0.97 -
SOLCI005683600       -            472 EOG09360B6P          -            579   3.4e-39  136.8   0.1   3   3   3.4e-16   4.7e-14   53.7   0.0   309   472   291   456   288   470 0.84 -
SOLCI002532300       -            470 EOG09360B6P          -            579   3.5e-39  136.7  10.8   1   3   3.3e-12   4.6e-10   40.6   0.9   335   488    66   218    45   220 0.81 -
SOLCI002532300       -            470 EOG09360B6P          -            579   3.5e-39  136.7  10.8   2   3   4.7e-14   6.6e-12   46.7   0.4   370   480   206   317   204   318 0.95 -
SOLCI002532300       -            470 EOG09360B6P          -            579   3.5e-39  136.7  10.8   3   3   7.3e-19     1e-16   62.5   0.4   372   514   314   457   312   464 0.94 -
SOLCI007385600       -            503 EOG09360B6P          -            579   9.4e-39  135.3   9.8   1   4     0.016       2.3    8.5   0.1   316   446     6   138     3   140 0.78 -
SOLCI007385600       -            503 EOG09360B6P          -            579   9.4e-39  135.3   9.8   2   4   3.7e-17   5.2e-15   56.9   2.2   333   516    95   285    81   290 0.89 -
SOLCI007385600       -            503 EOG09360B6P          -            579   9.4e-39  135.3   9.8   3   4   2.9e-18   4.1e-16   60.6   0.7   329   484   271   429   268   438 0.89 -
SOLCI007385600       -            503 EOG09360B6P          -            579   9.4e-39  135.3   9.8   4   4   1.4e-05     0.002   18.7   0.0   408   477   423   492   422   498 0.91 -
SOLCI004734200       -            707 EOG09360B6P          -            579   1.5e-38  134.7   4.3   1   4   1.5e-14   2.1e-12   48.3   0.1   305   482   210   389   158   390 0.87 -
SOLCI004734200       -            707 EOG09360B6P          -            579   1.5e-38  134.7   4.3   2   4     6e-14   8.4e-12   46.3   0.1   364   467   376   480   376   484 0.92 -
SOLCI004734200       -            707 EOG09360B6P          -            579   1.5e-38  134.7   4.3   3   4   1.7e-10   2.4e-08   34.9   0.0   370   466   488   584   482   585 0.96 -
SOLCI004734200       -            707 EOG09360B6P          -            579   1.5e-38  134.7   4.3   4   4   1.5e-07   2.1e-05   25.2   0.0   365   464   553   652   551   667 0.80 -
SOLCI005629100       -            493 EOG09360B6P          -            579   2.6e-38  133.9   1.6   1   4     6e-13   8.5e-11   43.0   0.2   342   481    22   160    10   163 0.92 -
SOLCI005629100       -            493 EOG09360B6P          -            579   2.6e-38  133.9   1.6   2   4   2.2e-08   3.1e-06   27.9   0.0   414   510   163   258   159   260 0.84 -
SOLCI005629100       -            493 EOG09360B6P          -            579   2.6e-38  133.9   1.6   3   4   1.1e-09   1.6e-07   32.2   0.0   421   516   237   334   230   342 0.88 -
SOLCI005629100       -            493 EOG09360B6P          -            579   2.6e-38  133.9   1.6   4   4   1.2e-08   1.6e-06   28.8   0.0   352   401   343   392   336   406 0.91 -
SOLCI005606200       -            794 EOG09360B6P          -            579   3.7e-38  133.4   0.6   1   4   0.00027     0.038   14.4   0.0    18    93   113   187    97   193 0.80 -
SOLCI005606200       -            794 EOG09360B6P          -            579   3.7e-38  133.4   0.6   2   4   1.2e-13   1.6e-11   45.4   0.1   354   482   202   330   189   331 0.96 -
SOLCI005606200       -            794 EOG09360B6P          -            579   3.7e-38  133.4   0.6   3   4   1.4e-17   1.9e-15   58.3   0.0   360   483   313   436   311   439 0.96 -
SOLCI005606200       -            794 EOG09360B6P          -            579   3.7e-38  133.4   0.6   4   4   7.3e-07    0.0001   22.9   0.1   366   488   424   545   421   587 0.81 -
SOLCI004925700       -            213 EOG09360B6P          -            579   4.8e-38  133.0   3.4   1   2   3.8e-30   5.4e-28   99.8   1.7   301   474     4   178     1   181 0.93 -
SOLCI004925700       -            213 EOG09360B6P          -            579   4.8e-38  133.0   3.4   2   2   5.8e-12   8.2e-10   39.8   0.0   414   471   153   210   152   212 0.96 -
SOLCI007385800       -            583 EOG09360B6P          -            579   7.2e-38  132.4  10.2   1   4       1.8   2.5e+02    1.8   0.0    37    93    66   123    34   139 0.62 -
SOLCI007385800       -            583 EOG09360B6P          -            579   7.2e-38  132.4  10.2   2   4   5.4e-10   7.6e-08   33.3   0.2   363   478   199   314   189   315 0.93 -
SOLCI007385800       -            583 EOG09360B6P          -            579   7.2e-38  132.4  10.2   3   4   1.9e-20   2.7e-18   67.8   1.6   356   519   297   457   297   472 0.91 -
SOLCI007385800       -            583 EOG09360B6P          -            579   7.2e-38  132.4  10.2   4   4   1.8e-14   2.6e-12   48.0   0.1   322   470   433   581   430   583 0.90 -
SOLCI002568200       -            491 EOG09360B6P          -            579   7.3e-38  132.4   2.1   1   4    0.0066      0.93    9.9   0.1    50    92   148   190   135   193 0.89 -
SOLCI002568200       -            491 EOG09360B6P          -            579   7.3e-38  132.4   2.1   2   4   1.1e-14   1.6e-12   48.7   0.0   333   479   181   327   177   330 0.94 -
SOLCI002568200       -            491 EOG09360B6P          -            579   7.3e-38  132.4   2.1   3   4   2.4e-21   3.4e-19   70.7   0.1   356   478   309   431   308   436 0.97 -
SOLCI002568200       -            491 EOG09360B6P          -            579   7.3e-38  132.4   2.1   4   4    0.0015      0.22   11.9   0.0   412   453   435   476   430   488 0.84 -
SOLCI001725400       -            484 EOG09360B6P          -            579     1e-37  131.9   8.9   1   5     0.028       3.9    7.8   0.0    51   105    81   134    70   141 0.78 -
SOLCI001725400       -            484 EOG09360B6P          -            579     1e-37  131.9   8.9   2   5   1.8e-10   2.5e-08   34.8   0.0   362   463   141   242   135   245 0.93 -
SOLCI001725400       -            484 EOG09360B6P          -            579     1e-37  131.9   8.9   3   5   1.8e-25   2.6e-23   84.3   3.2   355   518   239   404   237   408 0.90 -
SOLCI001725400       -            484 EOG09360B6P          -            579     1e-37  131.9   8.9   4   5   4.6e-09   6.5e-07   30.2   0.1   184   268   347   431   347   438 0.95 -
SOLCI001725400       -            484 EOG09360B6P          -            579     1e-37  131.9   8.9   5   5      0.11        16    5.8   0.0   186   222   419   455   412   470 0.79 -
SOLCI006380300       -           1028 EOG09360B6P          -            579   2.8e-37  130.4   3.6   1   7   3.8e-05    0.0054   17.2   0.0   390   488   129   227   123   231 0.95 -
SOLCI006380300       -           1028 EOG09360B6P          -            579   2.8e-37  130.4   3.6   2   7   1.1e-10   1.5e-08   35.5   0.0   355   516   230   389   226   397 0.91 -
SOLCI006380300       -           1028 EOG09360B6P          -            579   2.8e-37  130.4   3.6   3   7     0.021       2.9    8.2   0.0   413   491   385   463   384   467 0.83 -
SOLCI006380300       -           1028 EOG09360B6P          -            579   2.8e-37  130.4   3.6   4   7   1.3e-07   1.8e-05   25.4   0.4   331   514   408   589   401   602 0.87 -
SOLCI006380300       -           1028 EOG09360B6P          -            579   2.8e-37  130.4   3.6   5   7    0.0022       0.3   11.5   0.0   427   475   601   647   591   706 0.74 -
SOLCI006380300       -           1028 EOG09360B6P          -            579   2.8e-37  130.4   3.6   6   7   0.00035     0.049   14.1   0.0   371   465   716   807   701   813 0.88 -
SOLCI006380300       -           1028 EOG09360B6P          -            579   2.8e-37  130.4   3.6   7   7   8.4e-06    0.0012   19.4   0.0   186   283   807   902   798   914 0.74 -
SOLCI000010500       -            742 EOG09360B6P          -            579     5e-37  129.6   1.2   1   4   4.1e-11   5.8e-09   36.9   0.0   356   463   186   300   157   307 0.80 -
SOLCI000010500       -            742 EOG09360B6P          -            579     5e-37  129.6   1.2   2   4   0.00015     0.022   15.2   0.1   356   465   354   464   345   465 0.91 -
SOLCI000010500       -            742 EOG09360B6P          -            579     5e-37  129.6   1.2   3   4   1.4e-11     2e-09   38.4   0.0   388   485   464   561   462   569 0.96 -
SOLCI000010500       -            742 EOG09360B6P          -            579     5e-37  129.6   1.2   4   4   1.3e-10   1.8e-08   35.3   0.0   353   466   569   682   564   686 0.96 -
SOLCI005415700       -            819 EOG09360B6P          -            579   5.4e-37  129.5   5.3   1   7   0.00011     0.015   15.8   0.0   379   451    37   105    32   106 0.90 -
SOLCI005415700       -            819 EOG09360B6P          -            579   5.4e-37  129.5   5.3   2   7   2.8e-09     4e-07   30.9   0.0   389   485    78   170    74   180 0.90 -
SOLCI005415700       -            819 EOG09360B6P          -            579   5.4e-37  129.5   5.3   3   7   4.1e-06   0.00057   20.5   0.1   387   467   177   253   167   267 0.90 -
SOLCI005415700       -            819 EOG09360B6P          -            579   5.4e-37  129.5   5.3   4   7    0.0012      0.17   12.3   0.0   386   467   277   354   270   411 0.74 -
SOLCI005415700       -            819 EOG09360B6P          -            579   5.4e-37  129.5   5.3   5   7    0.0014      0.19   12.1   0.1   338   454   400   512   372   514 0.77 -
SOLCI005415700       -            819 EOG09360B6P          -            579   5.4e-37  129.5   5.3   6   7   2.1e-06    0.0003   21.4   0.0   415   483   504   572   502   580 0.88 -
SOLCI005415700       -            819 EOG09360B6P          -            579   5.4e-37  129.5   5.3   7   7   3.2e-06   0.00045   20.8   0.2   353   456   583   683   569   692 0.91 -
SOLCI000296400       -            540 EOG09360B6P          -            579   7.9e-37  129.0   2.8   1   3   2.4e-11   3.4e-09   37.7   0.1   381   484   153   256   137   262 0.91 -
SOLCI000296400       -            540 EOG09360B6P          -            579   7.9e-37  129.0   2.8   2   3   1.3e-18   1.9e-16   61.7   0.0   330   483   242   395   239   399 0.93 -
SOLCI000296400       -            540 EOG09360B6P          -            579   7.9e-37  129.0   2.8   3   3     2e-13   2.9e-11   44.6   0.1   370   484   352   469   345   523 0.87 -
SOLCI000383600       -            739 EOG09360B6P          -            579   1.5e-36  128.1   1.8   1   4       1.4     2e+02    2.1   0.0   315   397    97   184    71   191 0.70 -
SOLCI000383600       -            739 EOG09360B6P          -            579   1.5e-36  128.1   1.8   2   4   2.9e-07   4.1e-05   24.2   0.2   382   504   217   341   199   359 0.82 -
SOLCI000383600       -            739 EOG09360B6P          -            579   1.5e-36  128.1   1.8   3   4   3.1e-16   4.4e-14   53.9   0.0   352   467   371   489   364   499 0.90 -
SOLCI000383600       -            739 EOG09360B6P          -            579   1.5e-36  128.1   1.8   4   4   3.4e-13   4.7e-11   43.8   0.0   374   477   501   605   493   615 0.91 -
SOLCI001299000       -            544 EOG09360B6P          -            579   1.6e-36  127.9   3.6   1   3     1e-19   1.5e-17   65.3   0.2   277   482   108   312    91   321 0.91 -
SOLCI001299000       -            544 EOG09360B6P          -            579   1.6e-36  127.9   3.6   2   3   6.4e-10     9e-08   33.0   0.0   422   515   322   417   314   428 0.88 -
SOLCI001299000       -            544 EOG09360B6P          -            579   1.6e-36  127.9   3.6   3   3   7.9e-09   1.1e-06   29.4   0.2   408   483   448   523   416   528 0.63 -
SOLCI004603700       -            512 EOG09360B6P          -            579   1.7e-36  127.8  15.4   1   3     4e-07   5.7e-05   23.8   0.9   356   468   131   244    99   253 0.87 -
SOLCI004603700       -            512 EOG09360B6P          -            579   1.7e-36  127.8  15.4   2   3   1.1e-19   1.5e-17   65.3   2.2   336   481   254   399   247   403 0.95 -
SOLCI004603700       -            512 EOG09360B6P          -            579   1.7e-36  127.8  15.4   3   3     5e-19   7.1e-17   63.1   0.3   360   491   348   479   346   506 0.92 -
SOLCI004600900       -            642 EOG09360B6P          -            579     2e-36  127.6  21.2   1   5    0.0051      0.72   10.2   0.2   331   401   101   170    85   172 0.86 -
SOLCI004600900       -            642 EOG09360B6P          -            579     2e-36  127.6  21.2   2   5   2.1e-19     3e-17   64.3   3.1   336   515   140   322   113   327 0.89 -
SOLCI004600900       -            642 EOG09360B6P          -            579     2e-36  127.6  21.2   3   5   1.8e-18   2.6e-16   61.2   2.4   339   513   319   495   315   498 0.90 -
SOLCI004600900       -            642 EOG09360B6P          -            579     2e-36  127.6  21.2   4   5   6.8e-09   9.7e-07   29.6   1.1   385   517   400   534   392   582 0.69 -
SOLCI004600900       -            642 EOG09360B6P          -            579     2e-36  127.6  21.2   5   5     0.092        13    6.1   0.0   308   460   463   613   455   620 0.54 -
SOLCI005915100       -            293 EOG09360B6P          -            579   2.1e-36  127.6   2.7   1   2   2.3e-14   3.2e-12   47.7   0.2   355   455     8   110     5   119 0.91 -
SOLCI005915100       -            293 EOG09360B6P          -            579   2.1e-36  127.6   2.7   2   2   3.3e-24   4.6e-22   80.2   0.2   323   478   118   273   110   285 0.96 -
SOLCI007044800       -           1137 EOG09360B6P          -            579   2.4e-36  127.4   4.3   1   3   1.4e-15   1.9e-13   51.7   0.0   328   468   492   629   463   632 0.90 -
SOLCI007044800       -           1137 EOG09360B6P          -            579   2.4e-36  127.4   4.3   2   3   6.8e-09   9.6e-07   29.6   0.0   364   466   630   734   628   737 0.90 -
SOLCI007044800       -           1137 EOG09360B6P          -            579   2.4e-36  127.4   4.3   3   3   3.9e-14   5.5e-12   46.9   1.0   363   513   736   886   732   900 0.93 -
SOLCI002303500       -            577 EOG09360B6P          -            579   3.8e-36  126.7   1.1   1   3   3.4e-13   4.8e-11   43.8   0.0   330   491   117   282    82   286 0.85 -
SOLCI002303500       -            577 EOG09360B6P          -            579   3.8e-36  126.7   1.1   2   3   1.1e-18   1.5e-16   62.0   0.1   331   484   262   412   261   415 0.93 -
SOLCI002303500       -            577 EOG09360B6P          -            579   3.8e-36  126.7   1.1   3   3     2e-08   2.8e-06   28.1   0.0   377   466   410   499   406   525 0.85 -
SOLCI006570200       -            426 EOG09360B6P          -            579   4.9e-36  126.3   6.0   1   4       5.2   7.4e+02    0.3   0.0    50    74    94   118    68   131 0.85 -
SOLCI006570200       -            426 EOG09360B6P          -            579   4.9e-36  126.3   6.0   2   4   2.7e-22   3.8e-20   73.9   0.9   301   479    94   286    84   287 0.81 -
SOLCI006570200       -            426 EOG09360B6P          -            579   4.9e-36  126.3   6.0   3   4     6e-18   8.4e-16   59.5   0.2   368   484   245   364   239   368 0.91 -
SOLCI006570200       -            426 EOG09360B6P          -            579   4.9e-36  126.3   6.0   4   4    0.0077       1.1    9.6   0.0   185   230   344   389   338   399 0.91 -
SOLCI004820900       -            522 EOG09360B6P          -            579   1.1e-35  125.2   9.6   1   5     0.013       1.8    8.9   0.0    48   102   118   172    87   179 0.86 -
SOLCI004820900       -            522 EOG09360B6P          -            579   1.1e-35  125.2   9.6   2   5   4.4e-08   6.3e-06   26.9   0.1   384   483   134   232   119   236 0.93 -
SOLCI004820900       -            522 EOG09360B6P          -            579   1.1e-35  125.2   9.6   3   5     2e-20   2.8e-18   67.7   0.2   352   483   240   371   236   375 0.96 -
SOLCI004820900       -            522 EOG09360B6P          -            579   1.1e-35  125.2   9.6   4   5    0.0029      0.41   11.0   0.0   445   481   369   405   363   411 0.76 -
SOLCI004820900       -            522 EOG09360B6P          -            579   1.1e-35  125.2   9.6   5   5   4.7e-07   6.7e-05   23.5   0.8   386   485   416   519   413   521 0.71 -
SOLCI003929300       -            742 EOG09360B6P          -            579   4.3e-35  123.2   4.8   1   6   1.5e-12   2.2e-10   41.7   0.0   356   482    13   127     7   133 0.94 -
SOLCI003929300       -            742 EOG09360B6P          -            579   4.3e-35  123.2   4.8   2   6   6.8e-06   0.00096   19.7   0.0   356   493   106   232   106   279 0.84 -
SOLCI003929300       -            742 EOG09360B6P          -            579   4.3e-35  123.2   4.8   3   6   9.4e-07   0.00013   22.5   0.2   331   512   272   435   263   439 0.83 -
SOLCI003929300       -            742 EOG09360B6P          -            579   4.3e-35  123.2   4.8   4   6   0.00094      0.13   12.6   0.0   356   449   417   510   411   522 0.72 -
SOLCI003929300       -            742 EOG09360B6P          -            579   4.3e-35  123.2   4.8   5   6   7.1e-06     0.001   19.7   0.1   409   481   499   573   484   580 0.78 -
SOLCI003929300       -            742 EOG09360B6P          -            579   4.3e-35  123.2   4.8   6   6   0.00014      0.02   15.3   0.0   329   398   560   628   557   638 0.75 -
SOLCI004681700       -            601 EOG09360B6P          -            579   1.7e-34  121.3   3.4   1   3   2.7e-19   3.9e-17   63.9   0.2   282   484   145   350   143   355 0.92 -
SOLCI004681700       -            601 EOG09360B6P          -            579   1.7e-34  121.3   3.4   2   3   1.6e-16   2.3e-14   54.8   0.3   330   515   336   524   333   528 0.93 -
SOLCI004681700       -            601 EOG09360B6P          -            579   1.7e-34  121.3   3.4   3   3    0.0055      0.78   10.1   0.0   420   472   527   579   524   591 0.75 -
SOLCI001122100       -            548 EOG09360B6P          -            579   2.3e-34  120.8   4.9   1   4   6.6e-07   9.4e-05   23.0   0.0    17    98    85   166    71   194 0.86 -
SOLCI001122100       -            548 EOG09360B6P          -            579   2.3e-34  120.8   4.9   2   4      0.54        76    3.5   0.1   354   463   175   284   166   284 0.81 -
SOLCI001122100       -            548 EOG09360B6P          -            579   2.3e-34  120.8   4.9   3   4   1.7e-20   2.4e-18   67.9   0.4   331   469   257   395   214   406 0.88 -
SOLCI001122100       -            548 EOG09360B6P          -            579   2.3e-34  120.8   4.9   4   4   4.9e-09   6.9e-07   30.1   0.2   371   457   399   485   394   497 0.69 -
SOLCI004525400       -           1057 EOG09360B6P          -            579   4.1e-34  120.0   1.7   1   8       9.6   1.4e+03   -0.6   0.0   379   421    65   107    54   136 0.63 -
SOLCI004525400       -           1057 EOG09360B6P          -            579   4.1e-34  120.0   1.7   2   8     1e-06   0.00014   22.4   0.0   421   520   140   244   125   253 0.73 -
SOLCI004525400       -           1057 EOG09360B6P          -            579   4.1e-34  120.0   1.7   3   8   0.00027     0.037   14.5   0.0   412   467   336   391   316   416 0.88 -
SOLCI004525400       -           1057 EOG09360B6P          -            579   4.1e-34  120.0   1.7   4   8    0.0005     0.071   13.5   0.0   418   467   443   492   437   496 0.88 -
SOLCI004525400       -           1057 EOG09360B6P          -            579   4.1e-34  120.0   1.7   5   8      0.45        63    3.8   0.0   439   491   499   551   489   561 0.85 -
SOLCI004525400       -           1057 EOG09360B6P          -            579   4.1e-34  120.0   1.7   6   8     0.015       2.1    8.7   0.0   439   512   565   640   551   649 0.73 -
SOLCI004525400       -           1057 EOG09360B6P          -            579   4.1e-34  120.0   1.7   7   8    0.0073         1    9.7   0.0   423   483   650   710   640   714 0.91 -
SOLCI004525400       -           1057 EOG09360B6P          -            579   4.1e-34  120.0   1.7   8   8   5.6e-08   7.9e-06   26.6   0.0   344   482   711   846   706   894 0.88 -
SOLCI007129300       -            488 EOG09360B6P          -            579   5.9e-34  119.5   5.2   1   5      0.34        48    4.2   0.1    51    97    82   128    28   137 0.79 -
SOLCI007129300       -            488 EOG09360B6P          -            579   5.9e-34  119.5   5.2   2   5    0.0028      0.39   11.1   0.0   186   230   150   195   145   205 0.85 -
SOLCI007129300       -            488 EOG09360B6P          -            579   5.9e-34  119.5   5.2   3   5   5.9e-14   8.4e-12   46.3   0.0   376   470   202   296   194   297 0.95 -
SOLCI007129300       -            488 EOG09360B6P          -            579   5.9e-34  119.5   5.2   4   5   6.3e-15   8.9e-13   49.5   0.1   357   477   288   408   282   413 0.96 -
SOLCI007129300       -            488 EOG09360B6P          -            579   5.9e-34  119.5   5.2   5   5   0.00025     0.035   14.6   0.0   417   459   418   460   412   465 0.92 -
SOLCI001221900       -            844 EOG09360B6P          -            579   1.5e-33  118.2   0.1   1   6   0.00041     0.058   13.8   0.0   369   482    43   121    30   123 0.47 -
SOLCI001221900       -            844 EOG09360B6P          -            579   1.5e-33  118.2   0.1   2   6    0.0056      0.79   10.1   0.0   383   473    92   179    86   195 0.90 -
SOLCI001221900       -            844 EOG09360B6P          -            579   1.5e-33  118.2   0.1   3   6   1.5e-09   2.2e-07   31.8   0.0   403   467   216   276   190   283 0.83 -
SOLCI001221900       -            844 EOG09360B6P          -            579   1.5e-33  118.2   0.1   4   6    0.0032      0.45   10.9   0.0   406   513   323   429   291   436 0.80 -
SOLCI001221900       -            844 EOG09360B6P          -            579   1.5e-33  118.2   0.1   5   6   4.8e-05    0.0067   16.9   0.0   420   514   435   530   429   531 0.88 -
SOLCI001221900       -            844 EOG09360B6P          -            579   1.5e-33  118.2   0.1   6   6   1.1e-10   1.6e-08   35.5   0.0   350   528   504   682   492   702 0.86 -
SOLCI007218300       -            402 EOG09360B6P          -            579   2.8e-33  117.2   2.3   1   2   1.9e-12   2.7e-10   41.3   0.2   358   477   115   235    76   241 0.90 -
SOLCI007218300       -            402 EOG09360B6P          -            579   2.8e-33  117.2   2.3   2   2   6.7e-23   9.4e-21   75.9   0.2   375   515   238   380   234   390 0.88 -
SOLCI005023500       -            858 EOG09360B6P          -            579   1.5e-32  114.8   8.9   1   7     0.002      0.28   11.6   0.0   383   490    54   153    49   168 0.86 -
SOLCI005023500       -            858 EOG09360B6P          -            579   1.5e-32  114.8   8.9   2   7     0.049         7    7.0   0.0   387   484   120   217    99   225 0.75 -
SOLCI005023500       -            858 EOG09360B6P          -            579   1.5e-32  114.8   8.9   3   7    0.0038      0.54   10.6   0.0   359   482   197   316   176   321 0.63 -
SOLCI005023500       -            858 EOG09360B6P          -            579   1.5e-32  114.8   8.9   4   7      0.17        24    5.2   0.0   420   458   320   358   291   369 0.82 -
SOLCI005023500       -            858 EOG09360B6P          -            579   1.5e-32  114.8   8.9   5   7   4.8e-08   6.8e-06   26.8   0.5   388   515   393   518   385   525 0.87 -
SOLCI005023500       -            858 EOG09360B6P          -            579   1.5e-32  114.8   8.9   6   7   1.8e-10   2.5e-08   34.8   0.6   394   509   500   613   498   621 0.85 -
SOLCI005023500       -            858 EOG09360B6P          -            579   1.5e-32  114.8   8.9   7   7   6.1e-08   8.6e-06   26.5   0.1   385   535   623   777   615   791 0.85 -
SOLCI002660400       -            653 EOG09360B6P          -            579   6.3e-32  112.8   1.9   1   5       2.2   3.1e+02    1.5   0.1    51   105    84   138    46   157 0.83 -
SOLCI002660400       -            653 EOG09360B6P          -            579   6.3e-32  112.8   1.9   2   5   1.1e-11   1.5e-09   38.9   0.0   409   483   158   233   152   240 0.92 -
SOLCI002660400       -            653 EOG09360B6P          -            579   6.3e-32  112.8   1.9   3   5      0.13        19    5.6   0.0   421   467   241   287   237   298 0.88 -
SOLCI002660400       -            653 EOG09360B6P          -            579   6.3e-32  112.8   1.9   4   5   7.5e-05     0.011   16.3   0.0    45   106   386   447   373   474 0.87 -
SOLCI002660400       -            653 EOG09360B6P          -            579   6.3e-32  112.8   1.9   5   5   1.2e-13   1.8e-11   45.3   0.0   388   516   483   613   449   621 0.90 -
SOLCI006707600       -            417 EOG09360B6P          -            579   6.5e-32  112.7   5.8   1   3   2.4e-10   3.3e-08   34.4   0.1   296   477    49   233    45   235 0.82 -
SOLCI006707600       -            417 EOG09360B6P          -            579   6.5e-32  112.7   5.8   2   3   6.3e-12   8.9e-10   39.6   0.1   407   482   233   307   229   308 0.95 -
SOLCI006707600       -            417 EOG09360B6P          -            579   6.5e-32  112.7   5.8   3   3   8.5e-17   1.2e-14   55.7   0.3   376   490   271   384   258   394 0.90 -
SOLCI006791900       -            379 EOG09360B6P          -            579     1e-31  112.1   5.4   1   2   1.3e-15   1.8e-13   51.8   1.3   322   482    23   185    13   191 0.86 -
SOLCI006791900       -            379 EOG09360B6P          -            579     1e-31  112.1   5.4   2   2   1.1e-06   0.00016   22.3   0.0   413   479   187   253   185   258 0.93 -
SOLCI002774900       -            751 EOG09360B6P          -            579   1.2e-31  111.8   3.1   1   6   1.1e-11   1.5e-09   38.9   0.8   328   513    33   217    13   225 0.86 -
SOLCI002774900       -            751 EOG09360B6P          -            579   1.2e-31  111.8   3.1   2   6      0.19        27    5.0   0.0   421   490   193   258   178   280 0.66 -
SOLCI002774900       -            751 EOG09360B6P          -            579   1.2e-31  111.8   3.1   3   6    0.0021       0.3   11.5   0.0   420   466   325   371   318   378 0.91 -
SOLCI002774900       -            751 EOG09360B6P          -            579   1.2e-31  111.8   3.1   4   6    0.0039      0.54   10.6   0.0   381   467   391   474   382   492 0.86 -
SOLCI002774900       -            751 EOG09360B6P          -            579   1.2e-31  111.8   3.1   5   6   1.7e-08   2.4e-06   28.3   0.0   360   482   469   590   468   595 0.86 -
SOLCI002774900       -            751 EOG09360B6P          -            579   1.2e-31  111.8   3.1   6   6   7.3e-05      0.01   16.3   0.0   333   455   581   700   575   705 0.81 -
SOLCI006773800       -            504 EOG09360B6P          -            579     1e-30  108.8   5.1   1   3   5.7e-13   8.1e-11   43.1   0.5   300   483    89   276    75   278 0.90 -
SOLCI006773800       -            504 EOG09360B6P          -            579     1e-30  108.8   5.1   2   3   1.1e-13   1.6e-11   45.4   0.0   355   474   253   372   250   381 0.95 -
SOLCI006773800       -            504 EOG09360B6P          -            579     1e-30  108.8   5.1   3   3   3.9e-11   5.5e-09   37.0   0.1   298   383   371   456   365   467 0.93 -
SOLCI004567900       -            976 EOG09360B6P          -            579   1.3e-30  108.4   0.6   1   3     2e-12   2.9e-10   41.2   0.0   298   479   117   300   104   300 0.91 -
SOLCI004567900       -            976 EOG09360B6P          -            579   1.3e-30  108.4   0.6   2   3   4.6e-15   6.4e-13   50.0   1.5   329   487   290   457   271   465 0.90 -
SOLCI004567900       -            976 EOG09360B6P          -            579   1.3e-30  108.4   0.6   3   3     5e-05    0.0071   16.8   0.0   434   508   474   550   467   560 0.71 -
SOLCI001462000       -            731 EOG09360B6P          -            579   1.4e-30  108.3   0.9   1   5     6e-08   8.4e-06   26.5   0.0   386   498    88   198    81   217 0.83 -
SOLCI001462000       -            731 EOG09360B6P          -            579   1.4e-30  108.3   0.9   2   5   1.8e-07   2.5e-05   25.0   0.0   349   452   218   321   211   324 0.88 -
SOLCI001462000       -            731 EOG09360B6P          -            579   1.4e-30  108.3   0.9   3   5     0.001      0.15   12.5   0.0   421   514   321   417   316   422 0.82 -
SOLCI001462000       -            731 EOG09360B6P          -            579   1.4e-30  108.3   0.9   4   5   8.1e-10   1.1e-07   32.7   0.0   389   470   395   472   389   489 0.83 -
SOLCI001462000       -            731 EOG09360B6P          -            579   1.4e-30  108.3   0.9   5   5    0.0056       0.8   10.1   0.0   342   398   485   538   468   546 0.78 -
SOLCI000650600       -            493 EOG09360B6P          -            579   1.8e-30  107.9  10.5   1   4       1.1   1.6e+02    2.5   0.2    37    83    76   121    44   135 0.79 -
SOLCI000650600       -            493 EOG09360B6P          -            579   1.8e-30  107.9  10.5   2   4      0.58        82    3.4   0.0   426   481   168   227   158   235 0.81 -
SOLCI000650600       -            493 EOG09360B6P          -            579   1.8e-30  107.9  10.5   3   4   1.4e-20     2e-18   68.2   0.7   382   511   240   371   235   373 0.93 -
SOLCI000650600       -            493 EOG09360B6P          -            579   1.8e-30  107.9  10.5   4   4   7.2e-14     1e-11   46.0   0.4   316   452   349   486   342   491 0.93 -
SOLCI005873300       -            492 EOG09360B6P          -            579   1.9e-30  107.9   4.5   1   3   2.9e-19   4.1e-17   63.9   0.1   331   483   106   260    87   268 0.89 -
SOLCI005873300       -            492 EOG09360B6P          -            579   1.9e-30  107.9   4.5   2   3   7.4e-09   1.1e-06   29.5   0.1   344   469   262   387   260   400 0.92 -
SOLCI005873300       -            492 EOG09360B6P          -            579   1.9e-30  107.9   4.5   3   3   0.00025     0.035   14.6   0.1   429   479   417   467   407   479 0.80 -
SOLCI001219600       -            584 EOG09360B6P          -            579   2.5e-30  107.5   9.6   1   4   4.3e-05    0.0061   17.1   0.4   379   494   148   263   143   264 0.91 -
SOLCI001219600       -            584 EOG09360B6P          -            579   2.5e-30  107.5   9.6   2   4   4.3e-14     6e-12   46.8   0.1   309   478   218   384   203   386 0.92 -
SOLCI001219600       -            584 EOG09360B6P          -            579   2.5e-30  107.5   9.6   3   4   4.7e-17   6.7e-15   56.6   0.4   328   512   374   559   372   560 0.96 -
SOLCI001219600       -            584 EOG09360B6P          -            579   2.5e-30  107.5   9.6   4   4   0.00022     0.031   14.7   0.0   426   467   541   582   538   584 0.86 -
SOLCI005451600       -            478 EOG09360B6P          -            579   6.2e-30  106.2   8.8   1   3   4.4e-18   6.2e-16   60.0   0.2   322   466    92   242    79   244 0.88 -
SOLCI005451600       -            478 EOG09360B6P          -            579   6.2e-30  106.2   8.8   2   3   2.9e-14   4.2e-12   47.3   1.8   364   516   245   399   241   408 0.92 -
SOLCI005451600       -            478 EOG09360B6P          -            579   6.2e-30  106.2   8.8   3   3     0.021         3    8.2   0.1   388   461   374   448   368   457 0.89 -
SOLCI002661400       -            530 EOG09360B6P          -            579   7.9e-30  105.8   1.9   1   5      0.21        30    4.9   0.0   390   482    13   101     6   104 0.65 -
SOLCI002661400       -            530 EOG09360B6P          -            579   7.9e-30  105.8   1.9   2   5     0.018       2.6    8.4   0.0   354   447    78   171    74   175 0.51 -
SOLCI002661400       -            530 EOG09360B6P          -            579   7.9e-30  105.8   1.9   3   5     1e-16   1.5e-14   55.4   0.2   354   486   148   276   132   295 0.88 -
SOLCI002661400       -            530 EOG09360B6P          -            579   7.9e-30  105.8   1.9   4   5   2.8e-06    0.0004   21.0   0.1   383   473   313   400   303   414 0.84 -
SOLCI002661400       -            530 EOG09360B6P          -            579   7.9e-30  105.8   1.9   5   5   2.3e-05    0.0033   17.9   0.0   341   400   408   465   395   479 0.80 -
SOLCI001691100       -            844 EOG09360B6P          -            579   8.1e-30  105.8   4.8   1   5      0.11        15    5.8   0.1   349   399    44    94    34   114 0.81 -
SOLCI001691100       -            844 EOG09360B6P          -            579   8.1e-30  105.8   4.8   2   5   7.4e-07    0.0001   22.9   0.2   392   571   225   403   214   406 0.84 -
SOLCI001691100       -            844 EOG09360B6P          -            579   8.1e-30  105.8   4.8   3   5   2.5e-10   3.6e-08   34.3   0.0   383   485   449   551   419   567 0.94 -
SOLCI001691100       -            844 EOG09360B6P          -            579   8.1e-30  105.8   4.8   4   5   1.3e-09   1.8e-07   32.0   0.0   421   483   623   685   613   692 0.94 -
SOLCI001691100       -            844 EOG09360B6P          -            579   8.1e-30  105.8   4.8   5   5     0.041       5.8    7.2   0.0   353   400   696   739   684   794 0.67 -
SOLCI006277600       -            556 EOG09360B6P          -            579   9.8e-30  105.5  13.9   1   4       1.8   2.5e+02    1.8   0.3    46    95    95   144    55   176 0.76 -
SOLCI006277600       -            556 EOG09360B6P          -            579   9.8e-30  105.5  13.9   2   4   1.9e-07   2.7e-05   24.9   0.2   417   511   201   297   174   300 0.72 -
SOLCI006277600       -            556 EOG09360B6P          -            579   9.8e-30  105.5  13.9   3   4   1.6e-18   2.2e-16   61.4   2.3   316   484   275   443   270   446 0.94 -
SOLCI006277600       -            556 EOG09360B6P          -            579   9.8e-30  105.5  13.9   4   4   1.7e-11   2.4e-09   38.2   0.1   316   438   415   537   414   549 0.47 -
SOLCI006091900       -            457 EOG09360B6P          -            579   1.2e-29  105.3  10.2   1   3   8.9e-15   1.3e-12   49.0   0.6   330   478    81   231    61   249 0.91 -
SOLCI006091900       -            457 EOG09360B6P          -            579   1.2e-29  105.3  10.2   2   3   1.8e-14   2.6e-12   48.0   0.5   350   490   244   384   232   388 0.93 -
SOLCI006091900       -            457 EOG09360B6P          -            579   1.2e-29  105.3  10.2   3   3   0.00035     0.049   14.1   0.1   426   485   390   449   385   455 0.82 -
SOLCI000800800       -            842 EOG09360B6P          -            579   2.2e-29  104.4   5.5   1   6   1.5e-07   2.1e-05   25.2   0.9   332   488   101   249    88   252 0.89 -
SOLCI000800800       -            842 EOG09360B6P          -            579   2.2e-29  104.4   5.5   2   6   1.4e-07     2e-05   25.3   0.0   348   491   183   323   174   350 0.84 -
SOLCI000800800       -            842 EOG09360B6P          -            579   2.2e-29  104.4   5.5   3   6   1.1e-05    0.0016   19.0   0.7   419   487   352   420   346   439 0.91 -
SOLCI000800800       -            842 EOG09360B6P          -            579   2.2e-29  104.4   5.5   4   6     2e-07   2.8e-05   24.8   0.0   385   470   490   575   478   617 0.88 -
SOLCI000800800       -            842 EOG09360B6P          -            579   2.2e-29  104.4   5.5   5   6     0.002      0.29   11.5   0.0   420   483   626   689   620   696 0.88 -
SOLCI000800800       -            842 EOG09360B6P          -            579   2.2e-29  104.4   5.5   6   6   2.4e-06   0.00033   21.2   0.0   303   398   649   741   648   747 0.87 -
SOLCI003928300       -            929 EOG09360B6P          -            579   2.3e-29  104.3   5.3   1   6       5.3   7.5e+02    0.2   0.1   411   488   137   214   130   226 0.81 -
SOLCI003928300       -            929 EOG09360B6P          -            579   2.3e-29  104.3   5.3   2   6   2.8e-07     4e-05   24.3   0.1   330   482   227   375   220   379 0.86 -
SOLCI003928300       -            929 EOG09360B6P          -            579   2.3e-29  104.3   5.3   3   6   7.2e-11     1e-08   36.1   0.0   333   478   366   507   362   509 0.93 -
SOLCI003928300       -            929 EOG09360B6P          -            579   2.3e-29  104.3   5.3   4   6   2.2e-07   3.2e-05   24.6   0.0   369   490   503   624   497   626 0.95 -
SOLCI003928300       -            929 EOG09360B6P          -            579   2.3e-29  104.3   5.3   5   6   0.00047     0.066   13.6   0.0   422   467   622   667   619   673 0.91 -
SOLCI003928300       -            929 EOG09360B6P          -            579   2.3e-29  104.3   5.3   6   6     0.029         4    7.7   0.0   329   400   668   738   665   794 0.72 -
SOLCI006474500       -            499 EOG09360B6P          -            579   2.4e-29  104.2   6.3   1   4   1.2e-17   1.7e-15   58.5   0.0   330   481   109   262    87   267 0.89 -
SOLCI006474500       -            499 EOG09360B6P          -            579   2.4e-29  104.2   6.3   2   4     1e-06   0.00014   22.4   0.1   357   437   243   324   241   340 0.83 -
SOLCI006474500       -            499 EOG09360B6P          -            579   2.4e-29  104.2   6.3   3   4   0.00022     0.031   14.8   0.0   424   472   346   394   339   406 0.89 -
SOLCI006474500       -            499 EOG09360B6P          -            579   2.4e-29  104.2   6.3   4   4   7.8e-05     0.011   16.2   0.4   422   479   414   471   409   482 0.86 -
SOLCI003674400       -            758 EOG09360B6P          -            579   3.6e-29  103.7   1.5   1   5    0.0039      0.55   10.6   0.0   415   467    57   109    52   114 0.86 -
SOLCI003674400       -            758 EOG09360B6P          -            579   3.6e-29  103.7   1.5   2   5      0.03       4.3    7.7   0.0   406   489   148   223   123   227 0.81 -
SOLCI003674400       -            758 EOG09360B6P          -            579   3.6e-29  103.7   1.5   3   5   5.2e-13   7.3e-11   43.2   0.5   330   500   235   399   227   401 0.92 -
SOLCI003674400       -            758 EOG09360B6P          -            579   3.6e-29  103.7   1.5   4   5   5.1e-09   7.2e-07   30.0   0.0   379   513   417   545   410   555 0.85 -
SOLCI003674400       -            758 EOG09360B6P          -            579   3.6e-29  103.7   1.5   5   5       2.5   3.5e+02    1.3   0.0   352   397   522   564   518   569 0.83 -
SOLCI004830600       -            765 EOG09360B6P          -            579   6.4e-29  102.8   0.6   1   5   1.4e-09     2e-07   31.9   0.0   375   553    64   237    41   252 0.70 -
SOLCI004830600       -            765 EOG09360B6P          -            579   6.4e-29  102.8   0.6   2   5      0.47        66    3.7   0.0   425   532   207   316   195   322 0.67 -
SOLCI004830600       -            765 EOG09360B6P          -            579   6.4e-29  102.8   0.6   3   5   1.1e-05    0.0015   19.1   0.0   392   483   293   380   281   383 0.79 -
SOLCI004830600       -            765 EOG09360B6P          -            579   6.4e-29  102.8   0.6   4   5   0.00012     0.017   15.6   0.0   386   489   384   487   379   490 0.92 -
SOLCI004830600       -            765 EOG09360B6P          -            579   6.4e-29  102.8   0.6   5   5   2.1e-08   2.9e-06   28.0   0.2   297   510   502   710   489   753 0.79 -
SOLCI003619400       -            591 EOG09360B6P          -            579   1.3e-28  101.9   4.7   1   5    0.0035      0.49   10.8   0.1    51   102   122   173   106   174 0.87 -
SOLCI003619400       -            591 EOG09360B6P          -            579   1.3e-28  101.9   4.7   2   5   3.6e-06   0.00051   20.6   0.0   418   470   134   186   130   191 0.91 -
SOLCI003619400       -            591 EOG09360B6P          -            579   1.3e-28  101.9   4.7   3   5   4.5e-21   6.4e-19   69.8   0.2   362   482   183   303   181   317 0.95 -
SOLCI003619400       -            591 EOG09360B6P          -            579   1.3e-28  101.9   4.7   4   5      0.35        50    4.1   0.0   437   488   412   463   401   493 0.81 -
SOLCI003619400       -            591 EOG09360B6P          -            579   1.3e-28  101.9   4.7   5   5     0.031       4.4    7.6   0.0   422   472   500   550   487   564 0.88 -
SOLCI002951600       -            850 EOG09360B6P          -            579   5.6e-28   99.7   8.9   1   7       1.4     2e+02    2.2   0.0   429   483    58   112    51   129 0.82 -
SOLCI002951600       -            850 EOG09360B6P          -            579   5.6e-28   99.7   8.9   2   7      0.81   1.1e+02    3.0   0.0   421   480   121   180    92   200 0.75 -
SOLCI002951600       -            850 EOG09360B6P          -            579   5.6e-28   99.7   8.9   3   7   1.4e-06   0.00019   22.0   0.1   364   512   204   347   187   354 0.90 -
SOLCI002951600       -            850 EOG09360B6P          -            579   5.6e-28   99.7   8.9   4   7   7.8e-07   0.00011   22.8   0.3   359   490   332   459   325   475 0.75 -
SOLCI002951600       -            850 EOG09360B6P          -            579   5.6e-28   99.7   8.9   5   7    0.0016      0.22   11.9   0.0   415   467   520   572   512   577 0.88 -
SOLCI002951600       -            850 EOG09360B6P          -            579   5.6e-28   99.7   8.9   6   7   5.8e-09   8.2e-07   29.8   0.1   387   481   597   687   582   692 0.86 -
SOLCI002951600       -            850 EOG09360B6P          -            579   5.6e-28   99.7   8.9   7   7     0.014       1.9    8.8   0.0   332   398   678   742   672   801 0.69 -
SOLCI001590700       -            588 EOG09360B6P          -            579   6.4e-28   99.5   2.4   1   4     0.017       2.4    8.5   0.0    20   113   146   240   131   241 0.79 -
SOLCI001590700       -            588 EOG09360B6P          -            579   6.4e-28   99.5   2.4   2   4    0.0044      0.62   10.4   0.0   427   488   235   296   232   297 0.94 -
SOLCI001590700       -            588 EOG09360B6P          -            579   6.4e-28   99.5   2.4   3   4   7.5e-20   1.1e-17   65.8   0.8   302   514   285   514   283   515 0.88 -
SOLCI001590700       -            588 EOG09360B6P          -            579   6.4e-28   99.5   2.4   4   4   8.8e-07   0.00012   22.6   0.2   349   438   487   576   482   582 0.86 -
SOLCI000814100       -            405 EOG09360B6P          -            579   6.5e-28   99.5   3.2   1   2   2.3e-11   3.3e-09   37.8   0.1   330   485    79   235    41   236 0.82 -
SOLCI000814100       -            405 EOG09360B6P          -            579   6.5e-28   99.5   3.2   2   2     5e-19     7e-17   63.1   2.3   330   480   220   369   220   389 0.92 -
SOLCI004841700       -            661 EOG09360B6P          -            579   1.3e-27   98.5   0.1   1   6   0.00034     0.049   14.1   0.0   368   455    26   109     4   126 0.85 -
SOLCI004841700       -            661 EOG09360B6P          -            579   1.3e-27   98.5   0.1   2   6    0.0016      0.23   11.9   0.0   421   510   140   223   106   234 0.79 -
SOLCI004841700       -            661 EOG09360B6P          -            579   1.3e-27   98.5   0.1   3   6   0.00094      0.13   12.6   0.0   329   448   153   266   143   269 0.71 -
SOLCI004841700       -            661 EOG09360B6P          -            579   1.3e-27   98.5   0.1   4   6     2e-08   2.8e-06   28.1   0.0   354   484   242   373   238   379 0.86 -
SOLCI004841700       -            661 EOG09360B6P          -            579   1.3e-27   98.5   0.1   5   6    0.0027      0.39   11.1   0.0   422   472   377   426   374   449 0.83 -
SOLCI004841700       -            661 EOG09360B6P          -            579   1.3e-27   98.5   0.1   6   6   1.1e-07   1.5e-05   25.7   0.0   357   534   451   629   433   650 0.72 -
SOLCI006161000       -            581 EOG09360B6P          -            579   1.7e-27   98.1   0.5   1   4   4.9e-05    0.0069   16.9   0.0   357   453    40   128    34   130 0.89 -
SOLCI006161000       -            581 EOG09360B6P          -            579   1.7e-27   98.1   0.5   2   4   1.2e-08   1.7e-06   28.8   0.1   387   510   128   243   125   249 0.93 -
SOLCI006161000       -            581 EOG09360B6P          -            579   1.7e-27   98.1   0.5   3   4   7.7e-07   0.00011   22.8   0.0   342   444   244   346   240   352 0.89 -
SOLCI006161000       -            581 EOG09360B6P          -            579   1.7e-27   98.1   0.5   4   4   7.7e-08   1.1e-05   26.1   0.0   385   490   353   460   349   466 0.92 -
SOLCI005151200       -            711 EOG09360B6P          -            579   3.6e-27   97.1   4.0   1   5     0.038       5.4    7.3   0.0    50    90   172   212   158   214 0.92 -
SOLCI005151200       -            711 EOG09360B6P          -            579   3.6e-27   97.1   4.0   2   5   3.6e-07     5e-05   23.9   0.1   413   483   215   285   212   289 0.95 -
SOLCI005151200       -            711 EOG09360B6P          -            579   3.6e-27   97.1   4.0   3   5    0.0018      0.25   11.7   0.0   187   248   268   329   266   334 0.90 -
SOLCI005151200       -            711 EOG09360B6P          -            579   3.6e-27   97.1   4.0   4   5     1e-12   1.4e-10   42.3   0.0   356   481   333   459   329   460 0.94 -
SOLCI005151200       -            711 EOG09360B6P          -            579   3.6e-27   97.1   4.0   5   5   6.5e-11   9.2e-09   36.3   0.4   364   534   376   548   374   566 0.88 -
SOLCI006053600       -            404 EOG09360B6P          -            579   7.4e-27   96.0   3.9   1   3     3e-05    0.0043   17.6   0.0   406   470   118   183   103   184 0.92 -
SOLCI006053600       -            404 EOG09360B6P          -            579   7.4e-27   96.0   3.9   2   3   9.4e-17   1.3e-14   55.6   0.1   328   467   145   285   141   285 0.90 -
SOLCI006053600       -            404 EOG09360B6P          -            579   7.4e-27   96.0   3.9   3   3   1.9e-11   2.6e-09   38.1   0.2   425   515   278   370   274   377 0.91 -
SOLCI002051400       -            666 EOG09360B6P          -            579   7.5e-27   96.0   0.1   1   4   3.6e-06   0.00051   20.6   0.0   419   468    87   136    29   141 0.93 -
SOLCI002051400       -            666 EOG09360B6P          -            579   7.5e-27   96.0   0.1   2   4   2.4e-13   3.4e-11   44.3   0.3   324   513   167   351   158   357 0.88 -
SOLCI002051400       -            666 EOG09360B6P          -            579   7.5e-27   96.0   0.1   3   4   2.5e-05    0.0035   17.9   0.0   420   484   357   421   349   427 0.91 -
SOLCI002051400       -            666 EOG09360B6P          -            579   7.5e-27   96.0   0.1   4   4     0.028       3.9    7.8   0.0   353   455   431   529   423   534 0.72 -
SOLCI006452300       -            624 EOG09360B6P          -            579   4.3e-26   93.5   0.1   1   4   6.2e-07   8.8e-05   23.1   0.0   419   489    48   115    44   125 0.88 -
SOLCI006452300       -            624 EOG09360B6P          -            579   4.3e-26   93.5   0.1   2   4   4.4e-07   6.2e-05   23.6   0.0   377   489   139   239   115   241 0.82 -
SOLCI006452300       -            624 EOG09360B6P          -            579   4.3e-26   93.5   0.1   3   4   0.00026     0.037   14.5   0.2   355   515   241   396   237   402 0.78 -
SOLCI006452300       -            624 EOG09360B6P          -            579   4.3e-26   93.5   0.1   4   4   1.6e-07   2.2e-05   25.1   0.0   421   523   403   507   393   518 0.82 -
SOLCI007384300       -            560 EOG09360B6P          -            579   1.2e-25   92.0   3.5   1   5    0.0025      0.36   11.2   0.0   374   448    27   105     3   112 0.84 -
SOLCI007384300       -            560 EOG09360B6P          -            579   1.2e-25   92.0   3.5   2   5     0.016       2.3    8.6   0.2   359   483   117   237   110   238 0.79 -
SOLCI007384300       -            560 EOG09360B6P          -            579   1.2e-25   92.0   3.5   3   5     1e-10   1.4e-08   35.7   0.0   359   467   218   326   211   378 0.87 -
SOLCI007384300       -            560 EOG09360B6P          -            579   1.2e-25   92.0   3.5   4   5   4.1e-07   5.9e-05   23.7   0.0   414   482   374   442   368   447 0.90 -
SOLCI007384300       -            560 EOG09360B6P          -            579   1.2e-25   92.0   3.5   5   5   0.00033     0.046   14.2   0.1   348   403   449   504   428   516 0.76 -
SOLCI000248800       -            602 EOG09360B6P          -            579   2.4e-25   91.0   0.3   1   5    0.0014      0.19   12.1   0.0   415   470    74   128    71   146 0.84 -
SOLCI000248800       -            602 EOG09360B6P          -            579   2.4e-25   91.0   0.3   2   5     4e-07   5.7e-05   23.8   0.0   381   515   145   271   137   273 0.85 -
SOLCI000248800       -            602 EOG09360B6P          -            579   2.4e-25   91.0   0.3   3   5   2.5e-07   3.5e-05   24.5   0.4   339   448   264   373   263   377 0.94 -
SOLCI000248800       -            602 EOG09360B6P          -            579   2.4e-25   91.0   0.3   4   5   0.00074       0.1   13.0   0.0   420   488   376   443   370   447 0.82 -
SOLCI000248800       -            602 EOG09360B6P          -            579   2.4e-25   91.0   0.3   5   5   6.1e-05    0.0086   16.6   0.0   337   398   434   492   421   498 0.79 -
SOLCI001442000       -            759 EOG09360B6P          -            579   2.9e-25   90.8   0.0   1   5   0.00021     0.029   14.8   0.0   385   490    77   182    71   184 0.97 -
SOLCI001442000       -            759 EOG09360B6P          -            579   2.9e-25   90.8   0.0   2   5   6.2e-08   8.8e-06   26.4   0.0   383   487   176   280   175   310 0.93 -
SOLCI001442000       -            759 EOG09360B6P          -            579   2.9e-25   90.8   0.0   3   5   0.00048     0.068   13.6   0.0   323   402   322   401   315   451 0.66 -
SOLCI001442000       -            759 EOG09360B6P          -            579   2.9e-25   90.8   0.0   4   5   3.2e-05    0.0045   17.5   0.0   342   414   442   514   436   521 0.65 -
SOLCI001442000       -            759 EOG09360B6P          -            579   2.9e-25   90.8   0.0   5   5   5.8e-05    0.0082   16.6   0.0   353   399   524   567   517   623 0.85 -
SOLCI001076200       -            753 EOG09360B6P          -            579   3.3e-25   90.6   1.2   1   6    0.0033      0.47   10.8   0.0   410   469    85   140    79   152 0.86 -
SOLCI001076200       -            753 EOG09360B6P          -            579   3.3e-25   90.6   1.2   2   6    0.0043      0.61   10.5   0.0   395   468   170   239   161   247 0.85 -
SOLCI001076200       -            753 EOG09360B6P          -            579   3.3e-25   90.6   1.2   3   6   8.2e-06    0.0012   19.5   0.1   380   489   256   361   249   377 0.82 -
SOLCI001076200       -            753 EOG09360B6P          -            579   3.3e-25   90.6   1.2   4   6       0.6        85    3.4   0.1   108   176   383   453   374   501 0.73 -
SOLCI001076200       -            753 EOG09360B6P          -            579   3.3e-25   90.6   1.2   5   6    0.0015      0.21   12.0   0.0   413   467   514   568   510   577 0.86 -
SOLCI001076200       -            753 EOG09360B6P          -            579   3.3e-25   90.6   1.2   6   6   4.9e-08     7e-06   26.8   0.0   162   268   608   716   592   726 0.84 -
SOLCI005419900       -            642 EOG09360B6P          -            579   4.7e-25   90.1   4.7   1   6     0.021         3    8.2   0.1   269   361    79   171    69   184 0.80 -
SOLCI005419900       -            642 EOG09360B6P          -            579   4.7e-25   90.1   4.7   2   6     0.023       3.3    8.1   0.0    49    84   248   283   210   312 0.72 -
SOLCI005419900       -            642 EOG09360B6P          -            579   4.7e-25   90.1   4.7   3   6   0.00011     0.015   15.8   0.1   389   458   268   337   249   352 0.72 -
SOLCI005419900       -            642 EOG09360B6P          -            579   4.7e-25   90.1   4.7   4   6   1.8e-18   2.6e-16   61.2   0.2   301   479   320   500   318   508 0.92 -
SOLCI005419900       -            642 EOG09360B6P          -            579   4.7e-25   90.1   4.7   5   6     0.005      0.71   10.2   0.0   429   515   485   571   482   577 0.81 -
SOLCI005419900       -            642 EOG09360B6P          -            579   4.7e-25   90.1   4.7   6   6       2.1   2.9e+02    1.6   0.0   190   237   558   604   553   608 0.66 -
SOLCI000591500       -            508 EOG09360B6P          -            579     8e-25   89.3   0.5   1   5   4.3e-08   6.1e-06   27.0   0.0   384   514    43   171    33   172 0.95 -
SOLCI000591500       -            508 EOG09360B6P          -            579     8e-25   89.3   0.5   2   5   3.8e-09   5.3e-07   30.5   0.0   383   488   112   208   105   239 0.85 -
SOLCI000591500       -            508 EOG09360B6P          -            579     8e-25   89.3   0.5   3   5   6.3e-05    0.0089   16.5   0.0   324   448   154   275   150   279 0.84 -
SOLCI000591500       -            508 EOG09360B6P          -            579     8e-25   89.3   0.5   4   5   1.2e-06   0.00017   22.2   0.0   407   465   269   324   248   329 0.82 -
SOLCI000591500       -            508 EOG09360B6P          -            579     8e-25   89.3   0.5   5   5   2.1e-05     0.003   18.1   0.0   338   399   337   396   326   450 0.79 -
SOLCI003074500       -            721 EOG09360B6P          -            579   8.8e-25   89.2   0.8   1   6   0.00014     0.019   15.4   0.0   414   540    33   157    31   169 0.81 -
SOLCI003074500       -            721 EOG09360B6P          -            579   8.8e-25   89.2   0.8   2   6     0.033       4.6    7.6   0.1   427   483   175   227   168   250 0.67 -
SOLCI003074500       -            721 EOG09360B6P          -            579   8.8e-25   89.2   0.8   3   6   2.1e-06    0.0003   21.4   0.0   368   488   284   396   271   403 0.73 -
SOLCI003074500       -            721 EOG09360B6P          -            579   8.8e-25   89.2   0.8   4   6     1e-05    0.0014   19.1   0.0   426   515   400   491   387   496 0.87 -
SOLCI003074500       -            721 EOG09360B6P          -            579   8.8e-25   89.2   0.8   5   6   0.00031     0.044   14.2   0.0   421   466   496   541   490   545 0.93 -
SOLCI003074500       -            721 EOG09360B6P          -            579   8.8e-25   89.2   0.8   6   6      0.22        30    4.8   0.0   363   410   543   591   539   602 0.85 -
SOLCI005575200       -            755 EOG09360B6P          -            579   9.7e-25   89.0   1.2   1   6       0.1        14    5.9   0.0   423   467    30    74    22    98 0.89 -
SOLCI005575200       -            755 EOG09360B6P          -            579   9.7e-25   89.0   1.2   2   6   0.00018     0.026   15.0   0.0   413   471   121   179   104   191 0.89 -
SOLCI005575200       -            755 EOG09360B6P          -            579   9.7e-25   89.0   1.2   3   6   3.7e-06   0.00053   20.6   0.3   351   518   196   357   181   363 0.83 -
SOLCI005575200       -            755 EOG09360B6P          -            579   9.7e-25   89.0   1.2   4   6   9.5e-09   1.3e-06   29.1   0.3   299   489   346   532   337   538 0.91 -
SOLCI005575200       -            755 EOG09360B6P          -            579   9.7e-25   89.0   1.2   5   6     0.022         3    8.2   0.0   430   482   539   591   535   600 0.83 -
SOLCI005575200       -            755 EOG09360B6P          -            579   9.7e-25   89.0   1.2   6   6      0.25        35    4.7   0.0   352   376   602   626   577   650 0.74 -
SOLCI006836000       -            638 EOG09360B6P          -            579   1.2e-24   88.7   2.0   1   5     0.048       6.8    7.0   0.0   392   454    27    89    23    93 0.73 -
SOLCI006836000       -            638 EOG09360B6P          -            579   1.2e-24   88.7   2.0   2   5   4.1e-06   0.00057   20.4   0.1   355   453    91   189    85   192 0.95 -
SOLCI006836000       -            638 EOG09360B6P          -            579   1.2e-24   88.7   2.0   3   5   1.2e-06   0.00018   22.1   0.0   356   479   193   313   188   323 0.60 -
SOLCI006836000       -            638 EOG09360B6P          -            579   1.2e-24   88.7   2.0   4   5     0.008       1.1    9.6   0.0   422   515   359   450   349   456 0.81 -
SOLCI006836000       -            638 EOG09360B6P          -            579   1.2e-24   88.7   2.0   5   5   4.4e-08   6.2e-06   26.9   0.0   364   504   437   574   412   629 0.76 -
SOLCI000565500       -            488 EOG09360B6P          -            579   1.6e-24   88.3   2.7   1   3   1.4e-13     2e-11   45.1   0.4   320   484    99   261    80   269 0.87 -
SOLCI000565500       -            488 EOG09360B6P          -            579   1.6e-24   88.3   2.7   2   3   5.1e-06   0.00072   20.1   0.0   354   387   272   305   266   312 0.92 -
SOLCI000565500       -            488 EOG09360B6P          -            579   1.6e-24   88.3   2.7   3   3   3.4e-06   0.00048   20.7   0.0   364   431   317   380   311   387 0.93 -
SOLCI003386000       -            719 EOG09360B6P          -            579   1.6e-24   88.3   0.5   1   4     0.052       7.4    6.9   0.1   384   488    72   177    43   186 0.84 -
SOLCI003386000       -            719 EOG09360B6P          -            579   1.6e-24   88.3   0.5   2   4   4.8e-08   6.7e-06   26.8   0.0   366   483   191   304   183   312 0.92 -
SOLCI003386000       -            719 EOG09360B6P          -            579   1.6e-24   88.3   0.5   3   4   0.00025     0.035   14.6   0.0   430   481   388   438   371   476 0.73 -
SOLCI003386000       -            719 EOG09360B6P          -            579   1.6e-24   88.3   0.5   4   4   3.2e-09   4.5e-07   30.7   0.1   359   514   488   575   468   631 0.56 -
SOLCI003878800       -            705 EOG09360B6P          -            579   1.7e-24   88.2   4.7   1   5   2.9e-07   4.1e-05   24.2   0.2   324   487    74   234    65   265 0.79 -
SOLCI003878800       -            705 EOG09360B6P          -            579   1.7e-24   88.2   4.7   2   5   5.1e-05    0.0072   16.8   0.2   331   477   183   325   182   366 0.85 -
SOLCI003878800       -            705 EOG09360B6P          -            579   1.7e-24   88.2   4.7   3   5   1.4e-05     0.002   18.7   0.1   414   515   363   466   358   471 0.89 -
SOLCI003878800       -            705 EOG09360B6P          -            579   1.7e-24   88.2   4.7   4   5   0.00037     0.052   14.0   0.0   419   485   469   535   463   541 0.84 -
SOLCI003878800       -            705 EOG09360B6P          -            579   1.7e-24   88.2   4.7   5   5   5.6e-06   0.00079   20.0   0.0   334   453   524   641   517   648 0.80 -
SOLCI002675600       -            914 EOG09360B6P          -            579   1.8e-24   88.1   0.2   1   6     0.002      0.28   11.6   0.0   350   512    34   194    21   201 0.86 -
SOLCI002675600       -            914 EOG09360B6P          -            579   1.8e-24   88.1   0.2   2   6     0.011       1.5    9.1   0.0   419   466   200   247   193   253 0.88 -
SOLCI002675600       -            914 EOG09360B6P          -            579   1.8e-24   88.1   0.2   3   6   7.7e-05     0.011   16.2   0.0   340   489   261   406   253   413 0.92 -
SOLCI002675600       -            914 EOG09360B6P          -            579   1.8e-24   88.1   0.2   4   6     0.065       9.1    6.6   0.0   393   467   380   450   373   470 0.85 -
SOLCI002675600       -            914 EOG09360B6P          -            579   1.8e-24   88.1   0.2   5   6   6.4e-05    0.0091   16.5   0.1   387   485   475   569   454   579 0.87 -
SOLCI002675600       -            914 EOG09360B6P          -            579   1.8e-24   88.1   0.2   6   6   2.6e-08   3.7e-06   27.7   0.0   345   490   569   711   563   760 0.80 -
SOLCI001040500       -            727 EOG09360B6P          -            579   1.9e-24   88.1   6.5   1   7   4.8e-05    0.0068   16.9   0.0   415   489    78   148    73   150 0.89 -
SOLCI001040500       -            727 EOG09360B6P          -            579   1.9e-24   88.1   6.5   2   7   8.6e-05     0.012   16.1   0.0   421   467   146   192   140   205 0.90 -
SOLCI001040500       -            727 EOG09360B6P          -            579   1.9e-24   88.1   6.5   3   7      0.02       2.8    8.3   0.0   417   484   212   275   208   282 0.91 -
SOLCI001040500       -            727 EOG09360B6P          -            579   1.9e-24   88.1   6.5   4   7   2.1e-06    0.0003   21.4   0.0   387   474   248   331   247   375 0.82 -
SOLCI001040500       -            727 EOG09360B6P          -            579   1.9e-24   88.1   6.5   5   7   0.00034     0.048   14.1   0.1   360   468   357   457   347   478 0.81 -
SOLCI001040500       -            727 EOG09360B6P          -            579   1.9e-24   88.1   6.5   6   7   0.00098      0.14   12.6   0.0   413   521   437   542   436   557 0.91 -
SOLCI001040500       -            727 EOG09360B6P          -            579   1.9e-24   88.1   6.5   7   7     0.091        13    6.1   0.1   351   453   583   681   558   687 0.73 -
SOLCI006755700       -            646 EOG09360B6P          -            579   1.9e-24   88.0   2.3   1   4   3.9e-05    0.0055   17.2   0.0   361   487    40   166    29   184 0.85 -
SOLCI006755700       -            646 EOG09360B6P          -            579   1.9e-24   88.0   2.3   2   4   1.1e-06   0.00015   22.3   0.1   370   507   154   288   151   299 0.85 -
SOLCI006755700       -            646 EOG09360B6P          -            579   1.9e-24   88.0   2.3   3   4   1.2e-08   1.7e-06   28.8   0.0   378   482   298   398   291   406 0.87 -
SOLCI006755700       -            646 EOG09360B6P          -            579   1.9e-24   88.0   2.3   4   4   1.4e-05    0.0019   18.7   0.0   351   456   408   509   384   518 0.85 -
SOLCI000278900       -            237 EOG09360B6P          -            579   2.2e-24   87.9   4.8   1   2   1.3e-08   1.9e-06   28.7   0.1   433   489     4    60     1    63 0.92 -
SOLCI000278900       -            237 EOG09360B6P          -            579   2.2e-24   87.9   4.8   2   2   1.2e-18   1.7e-16   61.8   1.4   346   485    57   193    52   212 0.92 -
SOLCI007430400       -            797 EOG09360B6P          -            579     3e-24   87.4   6.0   1   6     0.012       1.7    9.0   0.0   430   513    31   108    18   118 0.82 -
SOLCI007430400       -            797 EOG09360B6P          -            579     3e-24   87.4   6.0   2   6      0.22        31    4.8   0.0   356   484    89   214    83   221 0.90 -
SOLCI007430400       -            797 EOG09360B6P          -            579     3e-24   87.4   6.0   3   6      0.02       2.8    8.3   0.1   423   515   188   282   169   291 0.62 -
SOLCI007430400       -            797 EOG09360B6P          -            579     3e-24   87.4   6.0   4   6   7.9e-07   0.00011   22.8   2.0   374   516   276   415   270   440 0.86 -
SOLCI007430400       -            797 EOG09360B6P          -            579     3e-24   87.4   6.0   5   6   7.1e-08     1e-05   26.3   0.0   377   467   449   535   441   559 0.87 -
SOLCI007430400       -            797 EOG09360B6P          -            579     3e-24   87.4   6.0   6   6   2.8e-05     0.004   17.7   0.0   352   455   561   660   535   698 0.78 -
SOLCI002337100       -            757 EOG09360B6P          -            579   4.7e-24   86.8   3.2   1   6       1.4   1.9e+02    2.2   0.0   439   488    18    67     5   105 0.86 -
SOLCI002337100       -            757 EOG09360B6P          -            579   4.7e-24   86.8   3.2   2   6   0.00024     0.034   14.6   0.2   339   503   154   314   147   327 0.89 -
SOLCI002337100       -            757 EOG09360B6P          -            579   4.7e-24   86.8   3.2   3   6   5.7e-06   0.00081   20.0   0.0   414   467   363   416   349   465 0.84 -
SOLCI002337100       -            757 EOG09360B6P          -            579   4.7e-24   86.8   3.2   4   6   1.3e-07   1.8e-05   25.4   0.1   362   489   450   573   424   576 0.88 -
SOLCI002337100       -            757 EOG09360B6P          -            579   4.7e-24   86.8   3.2   5   6   3.6e-05     0.005   17.3   0.0   404   470   558   620   557   636 0.85 -
SOLCI002337100       -            757 EOG09360B6P          -            579   4.7e-24   86.8   3.2   6   6     0.066       9.4    6.5   0.0   354   453   644   739   629   747 0.78 -
SOLCI003208000       -            804 EOG09360B6P          -            579   4.9e-24   86.7   0.0   1   6    0.0081       1.1    9.6   0.0   445   514    46   113    28   122 0.84 -
SOLCI003208000       -            804 EOG09360B6P          -            579   4.9e-24   86.7   0.0   2   6   7.9e-05     0.011   16.2   0.0   425   476   125   176   119   225 0.82 -
SOLCI003208000       -            804 EOG09360B6P          -            579   4.9e-24   86.7   0.0   3   6   1.9e-05    0.0026   18.3   0.1   392   516   238   360   230   364 0.75 -
SOLCI003208000       -            804 EOG09360B6P          -            579   4.9e-24   86.7   0.0   4   6   8.6e-06    0.0012   19.4   0.0   353   458   335   432   321   461 0.88 -
SOLCI003208000       -            804 EOG09360B6P          -            579   4.9e-24   86.7   0.0   5   6   0.00032     0.045   14.2   0.0   382   472   461   547   446   560 0.81 -
SOLCI003208000       -            804 EOG09360B6P          -            579   4.9e-24   86.7   0.0   6   6     0.084        12    6.2   0.0   353   454   569   666   553   672 0.68 -
SOLCI007470700       -            854 EOG09360B6P          -            579     5e-24   86.7   6.6   1   6   1.5e-07   2.1e-05   25.2   0.1   425   515    69   162    56   170 0.74 -
SOLCI007470700       -            854 EOG09360B6P          -            579     5e-24   86.7   6.6   2   6     0.066       9.3    6.6   0.0   430   503   145   217   141   231 0.78 -
SOLCI007470700       -            854 EOG09360B6P          -            579     5e-24   86.7   6.6   3   6    0.0037      0.52   10.7   0.0   434   557   315   442   288   451 0.76 -
SOLCI007470700       -            854 EOG09360B6P          -            579     5e-24   86.7   6.6   4   6    0.0096       1.4    9.3   0.0   381   465   433   513   420   518 0.88 -
SOLCI007470700       -            854 EOG09360B6P          -            579     5e-24   86.7   6.6   5   6   9.3e-05     0.013   16.0   0.0   345   449   565   669   552   675 0.94 -
SOLCI007470700       -            854 EOG09360B6P          -            579     5e-24   86.7   6.6   6   6   3.5e-06   0.00049   20.7   0.0   327   405   683   762   671   774 0.89 -
SOLCI005365800       -            676 EOG09360B6P          -            579   5.1e-24   86.7   0.2   1   4   3.1e-07   4.4e-05   24.1   0.0   366   490   127   239    83   257 0.81 -
SOLCI005365800       -            676 EOG09360B6P          -            579   5.1e-24   86.7   0.2   2   4   1.4e-05    0.0019   18.7   0.2   412   514   258   362   248   366 0.89 -
SOLCI005365800       -            676 EOG09360B6P          -            579   5.1e-24   86.7   0.2   3   4   1.2e-08   1.8e-06   28.8   0.0   375   468   326   415   320   433 0.86 -
SOLCI005365800       -            676 EOG09360B6P          -            579   5.1e-24   86.7   0.2   4   4   0.00031     0.044   14.2   0.0   352   398   440   483   414   493 0.77 -
SOLCI003691000       -            488 EOG09360B6P          -            579   5.2e-24   86.6   6.4   1   2   4.5e-16   6.3e-14   53.3   1.2   286   483   105   305    99   310 0.89 -
SOLCI003691000       -            488 EOG09360B6P          -            579   5.2e-24   86.6   6.4   2   2   6.7e-08   9.4e-06   26.3   0.1   377   491   304   418   290   427 0.91 -
SOLCI005158000       -            837 EOG09360B6P          -            579   6.6e-24   86.3   7.4   1   4     0.023       3.2    8.1   0.0   422   475    94   147    79   190 0.79 -
SOLCI005158000       -            837 EOG09360B6P          -            579   6.6e-24   86.3   7.4   2   4   2.8e-06   0.00039   21.0   0.2   318   490   266   431   246   433 0.85 -
SOLCI005158000       -            837 EOG09360B6P          -            579   6.6e-24   86.3   7.4   3   4   2.1e-05     0.003   18.1   0.1   364   491   410   533   404   546 0.92 -
SOLCI005158000       -            837 EOG09360B6P          -            579   6.6e-24   86.3   7.4   4   4   2.8e-06   0.00039   21.0   0.0   434   516   542   627   537   636 0.84 -
SOLCI000463100       -            526 EOG09360B6P          -            579     7e-24   86.2   2.1   1   2   2.2e-14   3.1e-12   47.7   1.0   334   484   204   354   190   360 0.91 -
SOLCI000463100       -            526 EOG09360B6P          -            579     7e-24   86.2   2.1   2   2   5.3e-11   7.5e-09   36.6   0.0   352   483   362   489   356   503 0.93 -
SOLCI000174900       -            830 EOG09360B6P          -            579   7.8e-24   86.0   0.0   1   7       1.1   1.6e+02    2.5   0.0   426   465   123   162   107   188 0.62 -
SOLCI000174900       -            830 EOG09360B6P          -            579   7.8e-24   86.0   0.0   2   7    0.0028      0.39   11.1   0.0   453   515   182   242   166   244 0.93 -
SOLCI000174900       -            830 EOG09360B6P          -            579   7.8e-24   86.0   0.0   3   7   0.00066     0.093   13.1   0.0   185   226   224   265   220   276 0.86 -
SOLCI000174900       -            830 EOG09360B6P          -            579   7.8e-24   86.0   0.0   4   7   1.8e-09   2.6e-07   31.5   0.0   379   480   279   377   266   385 0.93 -
SOLCI000174900       -            830 EOG09360B6P          -            579   7.8e-24   86.0   0.0   5   7     0.036         5    7.4   0.0   380   514   383   516   379   525 0.70 -
SOLCI000174900       -            830 EOG09360B6P          -            579   7.8e-24   86.0   0.0   6   7   0.00043      0.06   13.8   0.0   437   469   538   570   525   592 0.75 -
SOLCI000174900       -            830 EOG09360B6P          -            579   7.8e-24   86.0   0.0   7   7      0.02       2.8    8.3   0.0   352   436   594   674   569   694 0.73 -
SOLCI001923700       -            387 EOG09360B6P          -            579   9.7e-24   85.7   1.0   1   4   0.00042     0.059   13.8   0.0    44    98    53   107    21   120 0.87 -
SOLCI001923700       -            387 EOG09360B6P          -            579   9.7e-24   85.7   1.0   2   4       5.7     8e+02    0.2   0.0   354   398   115   159   108   164 0.84 -
SOLCI001923700       -            387 EOG09360B6P          -            579   9.7e-24   85.7   1.0   3   4   4.7e-16   6.6e-14   53.3   0.2   383   486   179   282   145   285 0.86 -
SOLCI001923700       -            387 EOG09360B6P          -            579   9.7e-24   85.7   1.0   4   4    0.0025      0.36   11.2   0.0   188   256   298   366   295   372 0.89 -
SOLCI004944500       -            405 EOG09360B6P          -            579     1e-23   85.6   0.3   1   3         1   1.5e+02    2.6   0.0   361   405   116   160   106   177 0.75 -
SOLCI004944500       -            405 EOG09360B6P          -            579     1e-23   85.6   0.3   2   3     3e-19   4.2e-17   63.8   0.1   356   481   182   307   176   311 0.94 -
SOLCI004944500       -            405 EOG09360B6P          -            579     1e-23   85.6   0.3   3   3   1.8e-07   2.5e-05   24.9   0.0   425   507   286   370   286   380 0.94 -
SOLCI000751400       -            871 EOG09360B6P          -            579   1.3e-23   85.4   5.6   1   5   1.6e-06   0.00023   21.8   0.1   387   514   130   256   122   258 0.87 -
SOLCI000751400       -            871 EOG09360B6P          -            579   1.3e-23   85.4   5.6   2   5   0.00035      0.05   14.0   0.1   363   482   243   358   237   367 0.86 -
SOLCI000751400       -            871 EOG09360B6P          -            579   1.3e-23   85.4   5.6   3   5    0.0026      0.37   11.2   0.0   422   515   365   456   362   463 0.83 -
SOLCI000751400       -            871 EOG09360B6P          -            579   1.3e-23   85.4   5.6   4   5   1.4e-05     0.002   18.7   0.0   422   515   462   558   453   563 0.76 -
SOLCI000751400       -            871 EOG09360B6P          -            579   1.3e-23   85.4   5.6   5   5   8.8e-07   0.00012   22.7   0.4   322   449   538   662   521   668 0.79 -
SOLCI000161600       -            521 EOG09360B6P          -            579   1.3e-23   85.3   3.2   1   2     5e-19     7e-17   63.1   0.4   303   477   196   377   179   384 0.85 -
SOLCI000161600       -            521 EOG09360B6P          -            579   1.3e-23   85.3   3.2   2   2   1.7e-07   2.5e-05   25.0   0.0   364   448   369   455   368   471 0.89 -
SOLCI003056700       -            876 EOG09360B6P          -            579   1.3e-23   85.3   0.3   1   5   1.5e-06   0.00021   21.9   0.0   419   515   160   258    58   266 0.79 -
SOLCI003056700       -            876 EOG09360B6P          -            579   1.3e-23   85.3   0.3   2   5     0.001      0.14   12.5   0.0   384   467   230   309   216   322 0.85 -
SOLCI003056700       -            876 EOG09360B6P          -            579   1.3e-23   85.3   0.3   3   5   0.00046     0.065   13.7   0.2   339   504   352   513   340   525 0.90 -
SOLCI003056700       -            876 EOG09360B6P          -            579   1.3e-23   85.3   0.3   4   5   5.8e-05    0.0082   16.6   0.0   420   468   563   611   527   624 0.86 -
SOLCI003056700       -            876 EOG09360B6P          -            579   1.3e-23   85.3   0.3   5   5   0.00015     0.021   15.3   0.0   348   457   630   737   613   745 0.80 -
SOLCI004142200       -            791 EOG09360B6P          -            579   2.8e-23   84.2   1.7   1   6    0.0013      0.18   12.2   0.0   357   467    15   125     8   134 0.76 -
SOLCI004142200       -            791 EOG09360B6P          -            579   2.8e-23   84.2   1.7   2   6    0.0017      0.23   11.8   0.0   428   512   187   273   183   279 0.83 -
SOLCI004142200       -            791 EOG09360B6P          -            579   2.8e-23   84.2   1.7   3   6       0.2        28    5.0   0.0   420   478   280   338   274   352 0.68 -
SOLCI004142200       -            791 EOG09360B6P          -            579   2.8e-23   84.2   1.7   4   6   7.8e-07   0.00011   22.8   0.1   405   519   370   482   350   484 0.76 -
SOLCI004142200       -            791 EOG09360B6P          -            579   2.8e-23   84.2   1.7   5   6   7.5e-08   1.1e-05   26.2   0.0   379   484   445   546   445   553 0.88 -
SOLCI004142200       -            791 EOG09360B6P          -            579   2.8e-23   84.2   1.7   6   6      0.47        66    3.7   0.0   354   399   557   599   546   619 0.81 -
SOLCI002277900       -            656 EOG09360B6P          -            579   3.7e-23   83.8   0.1   1   5    0.0015      0.21   12.0   0.0   426   492    65   127    41   151 0.60 -
SOLCI002277900       -            656 EOG09360B6P          -            579   3.7e-23   83.8   0.1   2   5    0.0091       1.3    9.4   0.0   388   484   155   243   129   248 0.43 -
SOLCI002277900       -            656 EOG09360B6P          -            579   3.7e-23   83.8   0.1   3   5   2.3e-06   0.00032   21.3   0.1   392   491   221   312   214   329 0.81 -
SOLCI002277900       -            656 EOG09360B6P          -            579   3.7e-23   83.8   0.1   4   5   5.8e-06   0.00082   19.9   0.0   390   467   312   385   308   396 0.92 -
SOLCI002277900       -            656 EOG09360B6P          -            579   3.7e-23   83.8   0.1   5   5   3.8e-06   0.00053   20.6   0.0   357   515   412   567   389   585 0.82 -
SOLCI000401400       -            603 EOG09360B6P          -            579   4.1e-23   83.7   1.0   1   3    0.0034      0.48   10.8   0.0   419   467    86   134    80   153 0.85 -
SOLCI000401400       -            603 EOG09360B6P          -            579   4.1e-23   83.7   1.0   2   3   3.5e-08   4.9e-06   27.3   0.3   383   513   155   285   143   287 0.78 -
SOLCI000401400       -            603 EOG09360B6P          -            579   4.1e-23   83.7   1.0   3   3   7.8e-13   1.1e-10   42.6   0.6   323   489   268   429   245   446 0.89 -
SOLCI004586700       -            198 EOG09360B6P          -            579   4.8e-23   83.5   0.2   1   2    0.0017      0.24   11.8   0.0   435   483     6    54     1    58 0.68 -
SOLCI004586700       -            198 EOG09360B6P          -            579   4.8e-23   83.5   0.2   2   2   2.3e-22   3.2e-20   74.1   0.4   335   467    46   178    41   185 0.96 -
SOLCI000357500       -            662 EOG09360B6P          -            579     5e-23   83.4   6.3   1   6     2e-08   2.8e-06   28.1   0.0   387   491    39   139    33   167 0.85 -
SOLCI000357500       -            662 EOG09360B6P          -            579     5e-23   83.4   6.3   2   6   0.00037     0.053   14.0   0.0   356   441   175   261   170   270 0.68 -
SOLCI000357500       -            662 EOG09360B6P          -            579     5e-23   83.4   6.3   3   6    0.0022      0.31   11.4   0.3   387   508   273   393   268   406 0.84 -
SOLCI000357500       -            662 EOG09360B6P          -            579     5e-23   83.4   6.3   4   6      0.61        87    3.4   0.1   422   513   375   470   371   473 0.75 -
SOLCI000357500       -            662 EOG09360B6P          -            579     5e-23   83.4   6.3   5   6   9.3e-06    0.0013   19.3   0.0   383   482   443   538   439   547 0.81 -
SOLCI000357500       -            662 EOG09360B6P          -            579     5e-23   83.4   6.3   6   6     0.012       1.7    9.0   0.0   348   411   545   609   524   613 0.72 -
SOLCI007024700       -            739 EOG09360B6P          -            579   8.4e-23   82.6   0.0   1   5   5.8e-06   0.00083   19.9   0.0   426   471   170   215   153   228 0.88 -
SOLCI007024700       -            739 EOG09360B6P          -            579   8.4e-23   82.6   0.0   2   5     6e-11   8.4e-09   36.4   0.0   357   515   171   327   170   334 0.92 -
SOLCI007024700       -            739 EOG09360B6P          -            579   8.4e-23   82.6   0.0   3   5   7.2e-05      0.01   16.3   0.0   392   467   377   448   365   462 0.78 -
SOLCI007024700       -            739 EOG09360B6P          -            579   8.4e-23   82.6   0.0   4   5   2.1e-05     0.003   18.1   0.0   380   473   467   556   463   570 0.84 -
SOLCI007024700       -            739 EOG09360B6P          -            579   8.4e-23   82.6   0.0   5   5         1   1.4e+02    2.6   0.0   433   483   551   602   548   608 0.80 -
SOLCI004080700       -            597 EOG09360B6P          -            579   1.7e-22   81.7   3.9   1   3         3   4.3e+02    1.1   0.0   416   470    71   125    67   138 0.82 -
SOLCI004080700       -            597 EOG09360B6P          -            579   1.7e-22   81.7   3.9   2   3   8.3e-10   1.2e-07   32.6   0.1   377   504   238   358   225   378 0.84 -
SOLCI004080700       -            597 EOG09360B6P          -            579   1.7e-22   81.7   3.9   3   3   1.4e-11     2e-09   38.4   0.1   357   508   385   532   368   546 0.89 -
SOLCI005889400       -            673 EOG09360B6P          -            579   1.7e-22   81.7   0.5   1   6   0.00041     0.058   13.8   0.0   390   482    34   118    27   130 0.74 -
SOLCI005889400       -            673 EOG09360B6P          -            579   1.7e-22   81.7   0.5   2   6    0.0031      0.44   10.9   0.0   134   236    81   178    65   190 0.61 -
SOLCI005889400       -            673 EOG09360B6P          -            579   1.7e-22   81.7   0.5   3   6   5.7e-07     8e-05   23.3   0.1   354   487   188   309   168   337 0.73 -
SOLCI005889400       -            673 EOG09360B6P          -            579   1.7e-22   81.7   0.5   4   6    0.0029      0.41   11.0   0.0   420   516   339   433   309   441 0.65 -
SOLCI005889400       -            673 EOG09360B6P          -            579   1.7e-22   81.7   0.5   5   6     0.001      0.14   12.5   0.0   425   467   441   483   431   489 0.89 -
SOLCI005889400       -            673 EOG09360B6P          -            579   1.7e-22   81.7   0.5   6   6     0.004      0.57   10.6   0.0   334   400   490   553   482   557 0.76 -
SOLCI001935300       -            662 EOG09360B6P          -            579   1.9e-22   81.5   0.1   1   6       5.5   7.7e+02    0.2   0.1   464   481    17    34    12    49 0.58 -
SOLCI001935300       -            662 EOG09360B6P          -            579   1.9e-22   81.5   0.1   2   6   1.2e-08   1.7e-06   28.8   0.0   370   483    73   178    57   193 0.91 -
SOLCI001935300       -            662 EOG09360B6P          -            579   1.9e-22   81.5   0.1   3   6      0.53        75    3.6   0.0   443   491   209   257   196   262 0.90 -
SOLCI001935300       -            662 EOG09360B6P          -            579   1.9e-22   81.5   0.1   4   6     0.065       9.2    6.6   0.0   429   514   261   348   256   353 0.74 -
SOLCI001935300       -            662 EOG09360B6P          -            579   1.9e-22   81.5   0.1   5   6   3.8e-05    0.0054   17.2   0.0   420   472   353   405   345   414 0.82 -
SOLCI001935300       -            662 EOG09360B6P          -            579   1.9e-22   81.5   0.1   6   6   2.3e-05    0.0032   18.0   0.0   329   455   401   525   397   534 0.89 -
SOLCI003479000       -            528 EOG09360B6P          -            579   2.9e-22   80.9   0.4   1   4   0.00028     0.039   14.4   0.0   381   515    68   194    60   203 0.81 -
SOLCI003479000       -            528 EOG09360B6P          -            579   2.9e-22   80.9   0.4   2   4    0.0066      0.93    9.8   0.0   360   489   113   232   109   234 0.87 -
SOLCI003479000       -            528 EOG09360B6P          -            579   2.9e-22   80.9   0.4   3   4     2e-08   2.8e-06   28.1   0.2   418   518   227   329   213   335 0.88 -
SOLCI003479000       -            528 EOG09360B6P          -            579   2.9e-22   80.9   0.4   4   4   7.7e-10   1.1e-07   32.7   0.0   421   516   331   428   324   465 0.88 -
SOLCI005367200       -            658 EOG09360B6P          -            579   3.2e-22   80.7   0.0   1   4    0.0002     0.029   14.8   0.0   360   481    29   142    20   144 0.87 -
SOLCI005367200       -            658 EOG09360B6P          -            579   3.2e-22   80.7   0.0   2   4   2.1e-07     3e-05   24.7   0.0   387   479   118   206   115   216 0.90 -
SOLCI005367200       -            658 EOG09360B6P          -            579   3.2e-22   80.7   0.0   3   4   3.9e-05    0.0056   17.2   0.0   387   490   250   353   230   374 0.85 -
SOLCI005367200       -            658 EOG09360B6P          -            579   3.2e-22   80.7   0.0   4   4   1.6e-06   0.00023   21.8   0.0   301   399   370   466   367   524 0.84 -
SOLCI002775000       -            651 EOG09360B6P          -            579   3.7e-22   80.5   0.0   1   7       4.8   6.8e+02    0.4   0.0   389   482    20    78    11    86 0.52 -
SOLCI002775000       -            651 EOG09360B6P          -            579   3.7e-22   80.5   0.0   2   7       7.6   1.1e+03   -0.3   0.0   394   467    60   134    52   147 0.81 -
SOLCI002775000       -            651 EOG09360B6P          -            579   3.7e-22   80.5   0.0   3   7    0.0004     0.057   13.9   0.0   379   486   152   256   105   260 0.91 -
SOLCI002775000       -            651 EOG09360B6P          -            579   3.7e-22   80.5   0.0   4   7   2.3e-07   3.3e-05   24.5   0.0   375   484   250   351   247   360 0.90 -
SOLCI002775000       -            651 EOG09360B6P          -            579   3.7e-22   80.5   0.0   5   7   9.7e-05     0.014   15.9   0.0   425   467   428   470   376   476 0.78 -
SOLCI002775000       -            651 EOG09360B6P          -            579   3.7e-22   80.5   0.0   6   7    0.0001     0.014   15.8   0.0   331   386   474   526   470   540 0.83 -
SOLCI002775000       -            651 EOG09360B6P          -            579   3.7e-22   80.5   0.0   7   7       1.5   2.1e+02    2.1   0.0   352   384   561   593   551   605 0.86 -
SOLCI004421600       -            720 EOG09360B6P          -            579   3.7e-22   80.5   4.1   1   6       4.5   6.4e+02    0.5   0.1   317   365     7    54     2    67 0.63 -
SOLCI004421600       -            720 EOG09360B6P          -            579   3.7e-22   80.5   4.1   2   6   4.7e-08   6.6e-06   26.9   0.0   376   498    98   217    73   237 0.82 -
SOLCI004421600       -            720 EOG09360B6P          -            579   3.7e-22   80.5   4.1   3   6    0.0044      0.63   10.4   0.1   350   449   240   336   224   358 0.77 -
SOLCI004421600       -            720 EOG09360B6P          -            579   3.7e-22   80.5   4.1   4   6     0.014         2    8.7   0.1   425   514   343   431   338   433 0.87 -
SOLCI004421600       -            720 EOG09360B6P          -            579   3.7e-22   80.5   4.1   5   6   2.1e-06   0.00029   21.4   0.0   343   490   398   541   385   543 0.93 -
SOLCI004421600       -            720 EOG09360B6P          -            579   3.7e-22   80.5   4.1   6   6   3.8e-05    0.0054   17.2   0.0   425   525   542   646   540   663 0.81 -
SOLCI006585300       -            584 EOG09360B6P          -            579   4.9e-22   80.1   0.4   1   5   0.00079      0.11   12.9   0.0   351   399    80   124    45   131 0.77 -
SOLCI006585300       -            584 EOG09360B6P          -            579   4.9e-22   80.1   0.4   2   5   9.3e-14   1.3e-11   45.7   0.1   360   514   193   344   181   351 0.87 -
SOLCI006585300       -            584 EOG09360B6P          -            579   4.9e-22   80.1   0.4   3   5   0.00019     0.027   14.9   0.0   425   467   354   396   344   401 0.92 -
SOLCI006585300       -            584 EOG09360B6P          -            579   4.9e-22   80.1   0.4   4   5       2.8     4e+02    1.2   0.0   363   408   397   443   393   452 0.76 -
SOLCI006585300       -            584 EOG09360B6P          -            579   4.9e-22   80.1   0.4   5   5       4.2   5.9e+02    0.6   0.0   350   455   420   522   407   535 0.71 -
SOLCI000442200       -            742 EOG09360B6P          -            579   6.1e-22   79.8   0.1   1   7       7.1     1e+03   -0.2   0.0   424   488    49   109    42   112 0.63 -
SOLCI000442200       -            742 EOG09360B6P          -            579   6.1e-22   79.8   0.1   2   7     0.013       1.8    8.9   0.0   390   516    81   197    75   200 0.76 -
SOLCI000442200       -            742 EOG09360B6P          -            579   6.1e-22   79.8   0.1   3   7   1.6e-07   2.2e-05   25.1   0.1   386   487   202   294   169   308 0.84 -
SOLCI000442200       -            742 EOG09360B6P          -            579   6.1e-22   79.8   0.1   4   7    0.0052      0.73   10.2   0.0   413   484   317   384   308   408 0.86 -
SOLCI000442200       -            742 EOG09360B6P          -            579   6.1e-22   79.8   0.1   5   7    0.0065      0.92    9.9   0.1   343   383   418   458   410   461 0.87 -
SOLCI000442200       -            742 EOG09360B6P          -            579   6.1e-22   79.8   0.1   6   7     0.066       9.4    6.5   0.0   426   481   462   517   459   520 0.84 -
SOLCI000442200       -            742 EOG09360B6P          -            579   6.1e-22   79.8   0.1   7   7    0.0016      0.22   11.9   0.0   337   396   514   570   502   573 0.83 -
SOLCI000001500       -            642 EOG09360B6P          -            579   6.2e-22   79.8   0.0   1   4   1.1e-07   1.5e-05   25.7   0.0   351   487    29   161    16   180 0.91 -
SOLCI000001500       -            642 EOG09360B6P          -            579   6.2e-22   79.8   0.0   2   4     0.004      0.56   10.6   0.0   418   513   198   291   193   301 0.76 -
SOLCI000001500       -            642 EOG09360B6P          -            579   6.2e-22   79.8   0.0   3   4   1.5e-06   0.00021   21.9   0.0   378   467   295   380   280   389 0.89 -
SOLCI000001500       -            642 EOG09360B6P          -            579   6.2e-22   79.8   0.0   4   4   3.4e-05    0.0047   17.4   0.0   352   398   406   449   380   455 0.80 -
SOLCI004506500       -            843 EOG09360B6P          -            579   8.7e-22   79.3   0.1   1   5   2.7e-05    0.0038   17.7   0.0   426   527    83   186    73   193 0.86 -
SOLCI004506500       -            843 EOG09360B6P          -            579   8.7e-22   79.3   0.1   2   5   6.7e-06   0.00094   19.7   0.0   383   493   252   358   239   378 0.82 -
SOLCI004506500       -            843 EOG09360B6P          -            579   8.7e-22   79.3   0.1   3   5    0.0011      0.15   12.4   0.1   382   452   394   462   374   476 0.80 -
SOLCI004506500       -            843 EOG09360B6P          -            579   8.7e-22   79.3   0.1   4   5    0.0021      0.29   11.5   0.0   390   484   472   563   465   583 0.86 -
SOLCI004506500       -            843 EOG09360B6P          -            579   8.7e-22   79.3   0.1   5   5    0.0038      0.54   10.6   0.0   422   502   571   650   563   691 0.76 -
SOLCI000506900       -            753 EOG09360B6P          -            579   1.3e-21   78.8   3.1   1   3   2.3e-11   3.2e-09   37.8   0.2   326   478   282   449   256   455 0.83 -
SOLCI000506900       -            753 EOG09360B6P          -            579   1.3e-21   78.8   3.1   2   3     1e-11   1.5e-09   38.9   0.1   328   455   439   565   438   573 0.94 -
SOLCI000506900       -            753 EOG09360B6P          -            579   1.3e-21   78.8   3.1   3   3       1.1   1.5e+02    2.6   0.0   317   370   579   632   568   663 0.54 -
SOLCI005889000       -            891 EOG09360B6P          -            579   1.6e-21   78.4   2.1   1   8     0.048       6.8    7.0   0.0   421   475    80   134    73   146 0.85 -
SOLCI005889000       -            891 EOG09360B6P          -            579   1.6e-21   78.4   2.1   2   8   0.00037     0.053   14.0   0.0   378   466   142   226   134   240 0.89 -
SOLCI005889000       -            891 EOG09360B6P          -            579   1.6e-21   78.4   2.1   3   8   1.2e-05    0.0018   18.8   0.1   379   467   244   327   232   335 0.90 -
SOLCI005889000       -            891 EOG09360B6P          -            579   1.6e-21   78.4   2.1   4   8   1.1e-06   0.00015   22.3   1.2   334   504   266   430   260   461 0.87 -
SOLCI005889000       -            891 EOG09360B6P          -            579   1.6e-21   78.4   2.1   5   8    0.0073         1    9.7   0.1   352   454   383   484   351   489 0.81 -
SOLCI005889000       -            891 EOG09360B6P          -            579   1.6e-21   78.4   2.1   6   8     0.055       7.8    6.8   0.0   420   515   481   578   473   587 0.77 -
SOLCI005889000       -            891 EOG09360B6P          -            579   1.6e-21   78.4   2.1   7   8     0.004      0.56   10.6   0.0   387   469   553   631   545   649 0.70 -
SOLCI005889000       -            891 EOG09360B6P          -            579   1.6e-21   78.4   2.1   8   8      0.34        49    4.2   0.0   353   398   656   698   643   753 0.88 -
SOLCI007500900       -            577 EOG09360B6P          -            579     2e-21   78.1   2.0   1   5       9.3   1.3e+03   -0.5   0.0   259   298     9    50     4    67 0.75 -
SOLCI007500900       -            577 EOG09360B6P          -            579     2e-21   78.1   2.0   2   5    0.0007     0.099   13.1   0.0   359   498    75   209    54   235 0.82 -
SOLCI007500900       -            577 EOG09360B6P          -            579     2e-21   78.1   2.0   3   5    0.0023      0.33   11.3   0.0   387   488   201   294   199   297 0.84 -
SOLCI007500900       -            577 EOG09360B6P          -            579     2e-21   78.1   2.0   4   5   2.2e-05    0.0031   18.0   0.0   425   471   297   343   293   363 0.89 -
SOLCI007500900       -            577 EOG09360B6P          -            579     2e-21   78.1   2.0   5   5   5.9e-10   8.4e-08   33.1   0.0   360   483   372   491   364   501 0.93 -
SOLCI007300500       -            403 EOG09360B6P          -            579     2e-21   78.1   0.6   1   1   4.3e-23   6.1e-21   76.5   0.3   313   485   213   385   188   392 0.89 -
SOLCI002358400       -            745 EOG09360B6P          -            579   2.3e-21   77.9   5.8   1   6   1.6e-05    0.0022   18.5   0.5   327   491    52   208    28   210 0.82 -
SOLCI002358400       -            745 EOG09360B6P          -            579   2.3e-21   77.9   5.8   2   6   6.2e-05    0.0088   16.5   0.3   423   503   175   252   171   263 0.68 -
SOLCI002358400       -            745 EOG09360B6P          -            579   2.3e-21   77.9   5.8   3   6    0.0074         1    9.7   0.0   423   491   276   340   266   345 0.87 -
SOLCI002358400       -            745 EOG09360B6P          -            579   2.3e-21   77.9   5.8   4   6   2.4e-05    0.0034   17.9   0.1   391   515   310   432   308   438 0.79 -
SOLCI002358400       -            745 EOG09360B6P          -            579   2.3e-21   77.9   5.8   5   6   4.7e-05    0.0067   16.9   0.0   420   466   436   482   429   491 0.86 -
SOLCI002358400       -            745 EOG09360B6P          -            579   2.3e-21   77.9   5.8   6   6    0.0018      0.25   11.7   0.0   382   468   504   585   484   616 0.75 -
SOLCI002364300       -            528 EOG09360B6P          -            579   2.4e-21   77.8   0.8   1   4    0.0027      0.39   11.1   0.0   415   472    12    68     3    84 0.83 -
SOLCI002364300       -            528 EOG09360B6P          -            579   2.4e-21   77.8   0.8   2   4   5.8e-11   8.1e-09   36.5   0.3   392   514    94   214    75   221 0.85 -
SOLCI002364300       -            528 EOG09360B6P          -            579   2.4e-21   77.8   0.8   3   4    0.0022      0.31   11.4   0.0   417   466   216   265   209   269 0.89 -
SOLCI002364300       -            528 EOG09360B6P          -            579   2.4e-21   77.8   0.8   4   4   8.2e-05     0.012   16.1   0.0   432   528   266   365   263   385 0.77 -
SOLCI000835400       -            680 EOG09360B6P          -            579   2.4e-21   77.8   0.1   1   7       1.7   2.3e+02    1.9   0.0   414   467    86   140    84   158 0.85 -
SOLCI000835400       -            680 EOG09360B6P          -            579   2.4e-21   77.8   0.1   2   7      0.66        93    3.3   0.0   120   147   166   197   142   203 0.66 -
SOLCI000835400       -            680 EOG09360B6P          -            579   2.4e-21   77.8   0.1   3   7   6.4e-05    0.0091   16.5   0.0   354   479   198   319   194   345 0.85 -
SOLCI000835400       -            680 EOG09360B6P          -            579   2.4e-21   77.8   0.1   4   7      0.19        26    5.1   0.0   421   468   296   343   289   374 0.83 -
SOLCI000835400       -            680 EOG09360B6P          -            579   2.4e-21   77.8   0.1   5   7   2.1e-05    0.0029   18.1   0.0   410   527   386   504   359   510 0.64 -
SOLCI000835400       -            680 EOG09360B6P          -            579   2.4e-21   77.8   0.1   6   7   4.1e-05    0.0058   17.1   0.0   429   470   508   549   504   567 0.82 -
SOLCI000835400       -            680 EOG09360B6P          -            579   2.4e-21   77.8   0.1   7   7   0.00058     0.081   13.3   0.0   349   398   569   615   547   621 0.75 -
SOLCI006508900       -            600 EOG09360B6P          -            579   2.9e-21   77.6   3.3   1   6   0.00014     0.019   15.4   0.0   420   475    70   125    61   139 0.85 -
SOLCI006508900       -            600 EOG09360B6P          -            579   2.9e-21   77.6   3.3   2   6   9.7e-07   0.00014   22.5   0.1   410   515   165   268   141   277 0.82 -
SOLCI006508900       -            600 EOG09360B6P          -            579   2.9e-21   77.6   3.3   3   6    0.0046      0.64   10.4   0.2   391   487   247   335   239   337 0.89 -
SOLCI006508900       -            600 EOG09360B6P          -            579   2.9e-21   77.6   3.3   4   6   3.1e-08   4.4e-06   27.5   0.2   387   517   305   432   281   437 0.89 -
SOLCI006508900       -            600 EOG09360B6P          -            579   2.9e-21   77.6   3.3   5   6    0.0078       1.1    9.6   0.0   429   468   413   452   406   470 0.77 -
SOLCI006508900       -            600 EOG09360B6P          -            579   2.9e-21   77.6   3.3   6   6      0.34        48    4.2   0.0   352   398   477   523   462   579 0.83 -
SOLCI005243300       -            654 EOG09360B6P          -            579   3.1e-21   77.5   1.3   1   4   6.3e-08   8.9e-06   26.4   0.3   336   467    68   195    51   205 0.89 -
SOLCI005243300       -            654 EOG09360B6P          -            579   3.1e-21   77.5   1.3   2   4   8.8e-08   1.2e-05   25.9   0.0   379   519   209   345   200   346 0.86 -
SOLCI005243300       -            654 EOG09360B6P          -            579   3.1e-21   77.5   1.3   3   4   9.3e-09   1.3e-06   29.2   0.1   360   482   324   443   313   452 0.91 -
SOLCI005243300       -            654 EOG09360B6P          -            579   3.1e-21   77.5   1.3   4   4     0.012       1.7    9.0   0.0   354   398   420   461   403   473 0.90 -
SOLCI002575800       -            399 EOG09360B6P          -            579   3.1e-21   77.5   2.5   1   3   0.00048     0.068   13.6   0.0    47    96   100   149    51   153 0.79 -
SOLCI002575800       -            399 EOG09360B6P          -            579   3.1e-21   77.5   2.5   2   3   2.8e-09     4e-07   30.9   0.3   339   483   106   262   105   268 0.81 -
SOLCI002575800       -            399 EOG09360B6P          -            579   3.1e-21   77.5   2.5   3   3   1.9e-12   2.6e-10   41.4   0.1   384   490   269   375   266   386 0.93 -
SOLCI002576300       -            608 EOG09360B6P          -            579   3.2e-21   77.4   0.0   1   5   1.3e-06   0.00018   22.1   0.0   407   494    85   168    71   194 0.82 -
SOLCI002576300       -            608 EOG09360B6P          -            579   3.2e-21   77.4   0.0   2   5       1.1   1.6e+02    2.5   0.0   421   467   196   242   186   255 0.86 -
SOLCI002576300       -            608 EOG09360B6P          -            579   3.2e-21   77.4   0.0   3   5     7e-08   9.9e-06   26.3   0.0   308   488   223   399   215   407 0.91 -
SOLCI002576300       -            608 EOG09360B6P          -            579   3.2e-21   77.4   0.0   4   5   8.1e-05     0.011   16.2   0.0   379   470   360   446   354   464 0.86 -
SOLCI002576300       -            608 EOG09360B6P          -            579   3.2e-21   77.4   0.0   5   5    0.0074         1    9.7   0.0   354   445   472   559   464   565 0.78 -
SOLCI006960500       -            799 EOG09360B6P          -            579   4.3e-21   77.0   8.5   1   5   0.00054     0.076   13.4   1.3   379   486   113   221    94   259 0.66 -
SOLCI006960500       -            799 EOG09360B6P          -            579   4.3e-21   77.0   8.5   2   5      0.31        43    4.3   0.0   426   481   326   381   323   382 0.90 -
SOLCI006960500       -            799 EOG09360B6P          -            579   4.3e-21   77.0   8.5   3   5    0.0014       0.2   12.1   0.1   373   466   378   468   372   492 0.90 -
SOLCI006960500       -            799 EOG09360B6P          -            579   4.3e-21   77.0   8.5   4   5   3.1e-12   4.4e-10   40.6   0.0   360   493   515   652   497   654 0.86 -
SOLCI006960500       -            799 EOG09360B6P          -            579   4.3e-21   77.0   8.5   5   5    0.0093       1.3    9.4   0.0   417   482   646   711   644   721 0.90 -
SOLCI000391400       -            379 EOG09360B6P          -            579   5.6e-21   76.6   2.7   1   3   3.3e-07   4.7e-05   24.0   0.4   328   458    82   223    73   225 0.77 -
SOLCI000391400       -            379 EOG09360B6P          -            579   5.6e-21   76.6   2.7   2   3   1.2e-11   1.6e-09   38.8   1.5   356   484   146   284   143   287 0.86 -
SOLCI000391400       -            379 EOG09360B6P          -            579   5.6e-21   76.6   2.7   3   3   1.2e-07   1.6e-05   25.5   0.0   412   488   282   358   280   373 0.93 -
SOLCI006011700       -            536 EOG09360B6P          -            579   5.7e-21   76.6   2.5   1   4    0.0089       1.3    9.4   0.1   414   506    67   163    65   173 0.76 -
SOLCI006011700       -            536 EOG09360B6P          -            579   5.7e-21   76.6   2.5   2   4   9.8e-07   0.00014   22.5   0.1   373   454   164   241   145   243 0.86 -
SOLCI006011700       -            536 EOG09360B6P          -            579   5.7e-21   76.6   2.5   3   4   2.6e-09   3.7e-07   31.0   0.2   388   517   210   337   209   341 0.84 -
SOLCI006011700       -            536 EOG09360B6P          -            579   5.7e-21   76.6   2.5   4   4   5.6e-07     8e-05   23.3   0.0   413   477   332   396   332   437 0.85 -
SOLCI002281400       -            691 EOG09360B6P          -            579   7.3e-21   76.2   2.7   1   5       1.3   1.8e+02    2.3   0.0   429   470    72   113    52   130 0.79 -
SOLCI002281400       -            691 EOG09360B6P          -            579   7.3e-21   76.2   2.7   2   5   0.00046     0.065   13.7   0.0   373   515    86   222    83   224 0.82 -
SOLCI002281400       -            691 EOG09360B6P          -            579   7.3e-21   76.2   2.7   3   5   6.9e-08   9.7e-06   26.3   0.1   388   512   198   312   195   316 0.86 -
SOLCI002281400       -            691 EOG09360B6P          -            579   7.3e-21   76.2   2.7   4   5   5.4e-05    0.0076   16.7   0.1   388   515   291   416   287   422 0.81 -
SOLCI002281400       -            691 EOG09360B6P          -            579   7.3e-21   76.2   2.7   5   5   3.5e-06   0.00049   20.7   0.0   420   522   420   526   413   587 0.71 -
SOLCI005428400       -            643 EOG09360B6P          -            579   7.8e-21   76.1   0.3   1   5    0.0089       1.3    9.4   0.0   425   465    38    78    21    82 0.84 -
SOLCI005428400       -            643 EOG09360B6P          -            579   7.8e-21   76.1   0.3   2   5   0.00062     0.088   13.2   0.0   393   464   111   179   103   188 0.88 -
SOLCI005428400       -            643 EOG09360B6P          -            579   7.8e-21   76.1   0.3   3   5   5.9e-05    0.0083   16.6   0.0   382   466   202   282   197   287 0.92 -
SOLCI005428400       -            643 EOG09360B6P          -            579   7.8e-21   76.1   0.3   4   5   7.7e-07   0.00011   22.8   0.0   367   468   288   385   280   396 0.89 -
SOLCI005428400       -            643 EOG09360B6P          -            579   7.8e-21   76.1   0.3   5   5     0.027       3.8    7.8   0.0   344   445   400   499   383   515 0.69 -
SOLCI001997700       -            525 EOG09360B6P          -            579   7.9e-21   76.1   1.6   1   3       5.3   7.4e+02    0.3   0.0    46   101   181   237   147   243 0.73 -
SOLCI001997700       -            525 EOG09360B6P          -            579   7.9e-21   76.1   1.6   2   3   1.4e-17     2e-15   58.3   0.3   353   478   305   430   261   445 0.87 -
SOLCI001997700       -            525 EOG09360B6P          -            579   7.9e-21   76.1   1.6   3   3   0.00024     0.034   14.6   0.0   425   478   447   500   434   516 0.84 -
SOLCI003387500       -            695 EOG09360B6P          -            579   8.5e-21   76.0   0.8   1   4   4.5e-05    0.0063   17.0   0.1   420   516   116   214   106   228 0.86 -
SOLCI003387500       -            695 EOG09360B6P          -            579   8.5e-21   76.0   0.8   2   4     8e-07   0.00011   22.8   0.1   337   466   205   331   199   336 0.88 -
SOLCI003387500       -            695 EOG09360B6P          -            579   8.5e-21   76.0   0.8   3   4   2.2e-08   3.1e-06   27.9   0.0   379   467   349   433   343   452 0.90 -
SOLCI003387500       -            695 EOG09360B6P          -            579   8.5e-21   76.0   0.8   4   4      0.14        19    5.5   0.0   341   379   447   486   440   504 0.80 -
SOLCI002033500       -            704 EOG09360B6P          -            579   9.2e-21   75.9   0.4   1   6      0.26        37    4.6   0.0   427   465    21    55    10    74 0.75 -
SOLCI002033500       -            704 EOG09360B6P          -            579   9.2e-21   75.9   0.4   2   6   2.4e-10   3.4e-08   34.4   0.0   386   515    77   196    68   203 0.93 -
SOLCI002033500       -            704 EOG09360B6P          -            579   9.2e-21   75.9   0.4   3   6      0.92   1.3e+02    2.8   0.0   420   515   200   289   194   306 0.75 -
SOLCI002033500       -            704 EOG09360B6P          -            579   9.2e-21   75.9   0.4   4   6      0.15        21    5.4   0.0   352   481   295   420   265   420 0.89 -
SOLCI002033500       -            704 EOG09360B6P          -            579   9.2e-21   75.9   0.4   5   6   3.6e-05     0.005   17.3   0.0   424   483   398   457   388   462 0.91 -
SOLCI002033500       -            704 EOG09360B6P          -            579   9.2e-21   75.9   0.4   6   6     0.015       2.1    8.7   0.0   354   398   469   510   459   530 0.83 -
SOLCI007495500       -            738 EOG09360B6P          -            579   9.8e-21   75.8   7.5   1   5    0.0018      0.25   11.7   0.0   424   469   111   155    98   169 0.85 -
SOLCI007495500       -            738 EOG09360B6P          -            579   9.8e-21   75.8   7.5   2   5     0.042       5.9    7.2   0.2   347   489   174   312   165   315 0.62 -
SOLCI007495500       -            738 EOG09360B6P          -            579   9.8e-21   75.8   7.5   3   5   1.4e-05     0.002   18.7   0.2   386   511   310   436   306   465 0.74 -
SOLCI007495500       -            738 EOG09360B6P          -            579   9.8e-21   75.8   7.5   4   5   2.4e-08   3.4e-06   27.8   0.1   379   467   474   558   469   576 0.90 -
SOLCI007495500       -            738 EOG09360B6P          -            579   9.8e-21   75.8   7.5   5   5     0.011       1.6    9.1   0.0   351   398   582   626   567   685 0.74 -
SOLCI007091600       -            804 EOG09360B6P          -            579     1e-20   75.8   0.1   1   5   0.00054     0.076   13.4   0.0   408   488    78   158    65   165 0.81 -
SOLCI007091600       -            804 EOG09360B6P          -            579     1e-20   75.8   0.1   2   5   4.6e-07   6.6e-05   23.6   0.0   374   499   149   271   137   302 0.81 -
SOLCI007091600       -            804 EOG09360B6P          -            579     1e-20   75.8   0.1   3   5   0.00068     0.095   13.1   0.0   370   489   312   428   297   457 0.86 -
SOLCI007091600       -            804 EOG09360B6P          -            579     1e-20   75.8   0.1   4   5    0.0054      0.76   10.1   0.0   384   465   463   540   451   554 0.89 -
SOLCI007091600       -            804 EOG09360B6P          -            579     1e-20   75.8   0.1   5   5     0.003      0.43   11.0   0.0   354   398   570   611   553   620 0.83 -
SOLCI001011300       -            607 EOG09360B6P          -            579   1.1e-20   75.6   3.6   1   4     5e-07   7.1e-05   23.4   0.7   359   513    49   204    21   211 0.83 -
SOLCI001011300       -            607 EOG09360B6P          -            579   1.1e-20   75.6   3.6   2   4   3.4e-08   4.7e-06   27.3   0.1   339   516   203   378   195   382 0.82 -
SOLCI001011300       -            607 EOG09360B6P          -            579   1.1e-20   75.6   3.6   3   4   0.00046     0.065   13.7   0.0   418   481   379   442   371   451 0.71 -
SOLCI001011300       -            607 EOG09360B6P          -            579   1.1e-20   75.6   3.6   4   4    0.0094       1.3    9.3   0.0   353   399   455   498   450   552 0.80 -
SOLCI001729000       -            853 EOG09360B6P          -            579   1.4e-20   75.3   0.1   1   6      0.13        19    5.5   0.0   426   467   118   159   104   167 0.92 -
SOLCI001729000       -            853 EOG09360B6P          -            579   1.4e-20   75.3   0.1   2   6     0.018       2.5    8.4   0.2   425   480   218   274   176   317 0.51 -
SOLCI001729000       -            853 EOG09360B6P          -            579   1.4e-20   75.3   0.1   3   6   9.5e-06    0.0013   19.2   0.0   420   499   315   395   279   421 0.81 -
SOLCI001729000       -            853 EOG09360B6P          -            579   1.4e-20   75.3   0.1   4   6     0.002      0.28   11.6   0.0   367   483   433   545   395   567 0.89 -
SOLCI001729000       -            853 EOG09360B6P          -            579   1.4e-20   75.3   0.1   5   6    0.0005      0.07   13.6   0.0   419   482   617   680   581   687 0.79 -
SOLCI001729000       -            853 EOG09360B6P          -            579   1.4e-20   75.3   0.1   6   6     0.012       1.7    9.0   0.0   352   398   691   734   678   739 0.82 -
SOLCI003824000       -            685 EOG09360B6P          -            579   1.6e-20   75.1   0.4   1   5   4.5e-06   0.00064   20.3   0.0   351   454    39   142    27   161 0.92 -
SOLCI003824000       -            685 EOG09360B6P          -            579   1.6e-20   75.1   0.4   2   5      0.12        17    5.7   0.1   412   515   166   267   141   274 0.85 -
SOLCI003824000       -            685 EOG09360B6P          -            579   1.6e-20   75.1   0.4   3   5   7.6e-05     0.011   16.2   0.0   417   481   272   336   247   373 0.70 -
SOLCI003824000       -            685 EOG09360B6P          -            579   1.6e-20   75.1   0.4   4   5   1.5e-05    0.0022   18.5   0.0   425   483   381   439   370   447 0.89 -
SOLCI003824000       -            685 EOG09360B6P          -            579   1.6e-20   75.1   0.4   5   5    0.0026      0.37   11.2   0.0   337   397   434   491   424   506 0.73 -
SOLCI001304300       -            741 EOG09360B6P          -            579   1.8e-20   74.9   0.9   1   4   3.9e-06   0.00055   20.5   0.0   404   515    97   206    58   221 0.79 -
SOLCI001304300       -            741 EOG09360B6P          -            579   1.8e-20   74.9   0.9   2   4   4.6e-07   6.5e-05   23.6   0.1   422   543   212   336   204   352 0.86 -
SOLCI001304300       -            741 EOG09360B6P          -            579   1.8e-20   74.9   0.9   3   4      0.35        49    4.2   0.1   433   468   355   390   342   437 0.83 -
SOLCI001304300       -            741 EOG09360B6P          -            579   1.8e-20   74.9   0.9   4   4   7.2e-07    0.0001   22.9   0.0   349   504   442   598   406   617 0.82 -
SOLCI003665000       -            522 EOG09360B6P          -            579   1.9e-20   74.8   0.2   1   4   5.7e-07   8.1e-05   23.3   0.3   350   499    31   174    21   194 0.86 -
SOLCI003665000       -            522 EOG09360B6P          -            579   1.9e-20   74.8   0.2   2   4   1.4e-05    0.0019   18.7   0.0   387   513   165   290   163   294 0.75 -
SOLCI003665000       -            522 EOG09360B6P          -            579   1.9e-20   74.8   0.2   3   4   4.5e-06   0.00063   20.3   0.0   379   468   259   344   254   357 0.88 -
SOLCI003665000       -            522 EOG09360B6P          -            579   1.9e-20   74.8   0.2   4   4   0.00055     0.077   13.4   0.0   329   399   344   412   341   469 0.85 -
SOLCI004171700       -            633 EOG09360B6P          -            579   3.2e-20   74.1   1.9   1   3   2.7e-08   3.8e-06   27.6   0.1   426   517    94   187    89   212 0.86 -
SOLCI004171700       -            633 EOG09360B6P          -            579   3.2e-20   74.1   1.9   2   3   2.2e-06   0.00031   21.3   0.3   366   520   241   403   204   407 0.74 -
SOLCI004171700       -            633 EOG09360B6P          -            579   3.2e-20   74.1   1.9   3   3   7.5e-09   1.1e-06   29.5   0.0   381   515   367   501   365   507 0.89 -
SOLCI006336700       -            522 EOG09360B6P          -            579   3.3e-20   74.1   0.2   1   4   2.6e-05    0.0037   17.8   0.0   415   532    76   197    73   203 0.79 -
SOLCI006336700       -            522 EOG09360B6P          -            579   3.3e-20   74.1   0.2   2   4   1.8e-07   2.6e-05   24.9   0.1   387   514   185   310   184   313 0.85 -
SOLCI006336700       -            522 EOG09360B6P          -            579   3.3e-20   74.1   0.2   3   4    0.0005     0.071   13.5   0.2   379   482   278   377   276   382 0.83 -
SOLCI006336700       -            522 EOG09360B6P          -            579   3.3e-20   74.1   0.2   4   4   1.9e-05    0.0026   18.3   0.0   337   398   371   431   361   441 0.79 -
SOLCI000542500       -            886 EOG09360B6P          -            579   4.6e-20   73.6   1.6   1   5       8.1   1.1e+03   -0.3   0.1   316   369    74   127    67   230 0.77 -
SOLCI000542500       -            886 EOG09360B6P          -            579   4.6e-20   73.6   1.6   2   5   0.00013     0.018   15.5   0.0   381   513   245   377   236   393 0.75 -
SOLCI000542500       -            886 EOG09360B6P          -            579   4.6e-20   73.6   1.6   3   5    0.0016      0.22   11.9   0.0   392   473   462   538   441   576 0.71 -
SOLCI000542500       -            886 EOG09360B6P          -            579   4.6e-20   73.6   1.6   4   5     0.016       2.2    8.6   0.0   381   482   552   649   545   684 0.73 -
SOLCI000542500       -            886 EOG09360B6P          -            579   4.6e-20   73.6   1.6   5   5   9.1e-10   1.3e-07   32.5   0.0   351   468   689   804   675   823 0.90 -
SOLCI006966600       -            935 EOG09360B6P          -            579   4.8e-20   73.5   3.9   1   5   0.00043     0.061   13.7   0.2   384   491   141   248    74   259 0.90 -
SOLCI006966600       -            935 EOG09360B6P          -            579   4.8e-20   73.5   3.9   2   5   8.3e-06    0.0012   19.4   0.1   346   460   342   457   318   477 0.87 -
SOLCI006966600       -            935 EOG09360B6P          -            579   4.8e-20   73.5   3.9   3   5   0.00045     0.063   13.7   0.3   334   483   534   680   485   699 0.84 -
SOLCI006966600       -            935 EOG09360B6P          -            579   4.8e-20   73.5   3.9   4   5     0.023       3.3    8.1   0.1   350   455   652   754   649   776 0.78 -
SOLCI006966600       -            935 EOG09360B6P          -            579   4.8e-20   73.5   3.9   5   5   2.6e-06   0.00037   21.1   0.0   300   398   770   866   757   873 0.81 -
SOLCI005287700       -            761 EOG09360B6P          -            579   8.2e-20   72.8   2.0   1   6     0.061       8.6    6.7   0.2   321   490    67   228    40   235 0.79 -
SOLCI005287700       -            761 EOG09360B6P          -            579   8.2e-20   72.8   2.0   2   6   4.5e-07   6.4e-05   23.6   0.1   350   455   224   330   218   338 0.83 -
SOLCI005287700       -            761 EOG09360B6P          -            579   8.2e-20   72.8   2.0   3   6      0.17        24    5.2   0.0   439   512   340   415   333   425 0.78 -
SOLCI005287700       -            761 EOG09360B6P          -            579   8.2e-20   72.8   2.0   4   6       3.7   5.2e+02    0.8   0.0   420   468   422   469   393   528 0.59 -
SOLCI005287700       -            761 EOG09360B6P          -            579   8.2e-20   72.8   2.0   5   6   4.3e-08     6e-06   27.0   0.0   427   485   531   589   517   595 0.89 -
SOLCI005287700       -            761 EOG09360B6P          -            579   8.2e-20   72.8   2.0   6   6      0.17        24    5.2   0.0   352   455   597   696   587   702 0.84 -
SOLCI004518700       -            597 EOG09360B6P          -            579   8.4e-20   72.7   0.0   1   4     0.012       1.7    9.0   0.0   343   454    10   120     4   143 0.64 -
SOLCI004518700       -            597 EOG09360B6P          -            579   8.4e-20   72.7   0.0   2   4     0.027       3.8    7.9   0.0   409   489   141   221   116   241 0.82 -
SOLCI004518700       -            597 EOG09360B6P          -            579   8.4e-20   72.7   0.0   3   4   1.2e-06   0.00018   22.2   0.0   359   490   227   355   219   365 0.90 -
SOLCI004518700       -            597 EOG09360B6P          -            579   8.4e-20   72.7   0.0   4   4   1.7e-08   2.4e-06   28.3   0.1   350   485   417   550   406   589 0.82 -
SOLCI002514300       -            555 EOG09360B6P          -            579   8.9e-20   72.7   0.0   1   5   0.00026     0.037   14.5   0.0   423   468    69   114    56   131 0.85 -
SOLCI002514300       -            555 EOG09360B6P          -            579   8.9e-20   72.7   0.0   2   5   0.00033     0.046   14.2   0.0   415   491   162   238   126   268 0.80 -
SOLCI002514300       -            555 EOG09360B6P          -            579   8.9e-20   72.7   0.0   3   5    0.0045      0.64   10.4   0.0   415   494   263   342   254   368 0.84 -
SOLCI002514300       -            555 EOG09360B6P          -            579   8.9e-20   72.7   0.0   4   5   3.2e-05    0.0046   17.5   0.0   421   484   370   433   362   437 0.91 -
SOLCI002514300       -            555 EOG09360B6P          -            579   8.9e-20   72.7   0.0   5   5     0.001      0.15   12.5   0.0   332   380   421   470   418   486 0.83 -
SOLCI002236600       -            691 EOG09360B6P          -            579   1.3e-19   72.2   6.4   1   6    0.0006     0.085   13.3   0.2   376   490   106   226    49   228 0.80 -
SOLCI002236600       -            691 EOG09360B6P          -            579   1.3e-19   72.2   6.4   2   6     4e-06   0.00057   20.5   0.3   354   475   160   277    95   285 0.81 -
SOLCI002236600       -            691 EOG09360B6P          -            579   1.3e-19   72.2   6.4   3   6   0.00022     0.031   14.7   0.2   381   454   288   357   280   359 0.89 -
SOLCI002236600       -            691 EOG09360B6P          -            579   1.3e-19   72.2   6.4   4   6   0.00055     0.078   13.4   0.3   421   514   355   450   353   458 0.82 -
SOLCI002236600       -            691 EOG09360B6P          -            579   1.3e-19   72.2   6.4   5   6   0.00036      0.05   14.0   0.0   425   484   460   519   450   523 0.88 -
SOLCI002236600       -            691 EOG09360B6P          -            579   1.3e-19   72.2   6.4   6   6     0.018       2.5    8.4   0.0   353   390   529   563   524   575 0.80 -
SOLCI002661500       -            536 EOG09360B6P          -            579   1.5e-19   71.9   0.3   1   6   2.9e-05     0.004   17.7   0.0   381   475    16   106    10   131 0.85 -
SOLCI002661500       -            536 EOG09360B6P          -            579   1.5e-19   71.9   0.3   2   6      0.35        50    4.1   0.0   418   471   119   168   115   170 0.88 -
SOLCI002661500       -            536 EOG09360B6P          -            579   1.5e-19   71.9   0.3   3   6    0.0002     0.029   14.8   0.2   415   484   147   216   140   250 0.80 -
SOLCI002661500       -            536 EOG09360B6P          -            579   1.5e-19   71.9   0.3   4   6    0.0017      0.24   11.8   0.0   425   516   259   352   248   357 0.89 -
SOLCI002661500       -            536 EOG09360B6P          -            579   1.5e-19   71.9   0.3   5   6   0.00033     0.046   14.2   0.0   414   471   349   406   347   423 0.82 -
SOLCI002661500       -            536 EOG09360B6P          -            579   1.5e-19   71.9   0.3   6   6     0.012       1.6    9.0   0.0   329   399   403   473   401   529 0.78 -
SOLCI002862400       -            700 EOG09360B6P          -            579   1.5e-19   71.9   1.4   1   6     0.036       5.1    7.4   0.1   379   483    84   180    41   194 0.84 -
SOLCI002862400       -            700 EOG09360B6P          -            579   1.5e-19   71.9   1.4   2   6    0.0018      0.26   11.7   0.6   390   546   126   281    79   282 0.76 -
SOLCI002862400       -            700 EOG09360B6P          -            579   1.5e-19   71.9   1.4   3   6    0.0021       0.3   11.5   0.1   394   494   231   324   216   340 0.57 -
SOLCI002862400       -            700 EOG09360B6P          -            579   1.5e-19   71.9   1.4   4   6   4.6e-07   6.6e-05   23.6   0.0   387   468   387   464   379   474 0.91 -
SOLCI002862400       -            700 EOG09360B6P          -            579   1.5e-19   71.9   1.4   5   6   0.00046     0.066   13.7   0.0   423   482   522   581   510   589 0.88 -
SOLCI002862400       -            700 EOG09360B6P          -            579   1.5e-19   71.9   1.4   6   6     0.033       4.7    7.5   0.0   352   398   592   635   586   640 0.87 -
SOLCI005700900       -            705 EOG09360B6P          -            579   1.6e-19   71.8   2.8   1   6      0.12        17    5.7   0.1   422   482    46   102    39   122 0.86 -
SOLCI005700900       -            705 EOG09360B6P          -            579   1.6e-19   71.8   2.8   2   6   1.4e-06    0.0002   21.9   0.4   330   498   128   292    89   296 0.82 -
SOLCI005700900       -            705 EOG09360B6P          -            579   1.6e-19   71.8   2.8   3   6     0.019       2.7    8.3   0.0   428   514   286   374   278   384 0.62 -
SOLCI005700900       -            705 EOG09360B6P          -            579   1.6e-19   71.8   2.8   4   6    0.0018      0.26   11.7   0.0   354   448   383   477   379   485 0.92 -
SOLCI005700900       -            705 EOG09360B6P          -            579   1.6e-19   71.8   2.8   5   6    0.0014       0.2   12.0   0.0   425   479   485   539   478   547 0.82 -
SOLCI005700900       -            705 EOG09360B6P          -            579   1.6e-19   71.8   2.8   6   6    0.0073         1    9.7   0.1   336   380   535   581   526   592 0.72 -
SOLCI000019300       -            622 EOG09360B6P          -            579   1.8e-19   71.7   0.2   1   5      0.27        38    4.5   0.0   415   465    86   137    82   148 0.84 -
SOLCI000019300       -            622 EOG09360B6P          -            579   1.8e-19   71.7   0.2   2   5   4.1e-05    0.0057   17.2   0.0   349   452   192   295   170   298 0.86 -
SOLCI000019300       -            622 EOG09360B6P          -            579   1.8e-19   71.7   0.2   3   5   1.1e-05    0.0015   19.0   0.0   407   515   285   391   260   393 0.74 -
SOLCI000019300       -            622 EOG09360B6P          -            579   1.8e-19   71.7   0.2   4   5     0.003      0.42   11.0   0.0   326   412   375   459   358   465 0.48 -
SOLCI000019300       -            622 EOG09360B6P          -            579   1.8e-19   71.7   0.2   5   5   7.9e-05     0.011   16.2   0.0   345   455   463   569   451   575 0.83 -
SOLCI001074300       -            601 EOG09360B6P          -            579   1.8e-19   71.6   2.1   1   4    0.0002     0.028   14.9   0.4   367   471    56   157    23   162 0.79 -
SOLCI001074300       -            601 EOG09360B6P          -            579   1.8e-19   71.6   2.1   2   4     0.028         4    7.8   0.0   422   467   211   256   203   270 0.89 -
SOLCI001074300       -            601 EOG09360B6P          -            579   1.8e-19   71.6   2.1   3   4   3.6e-05    0.0051   17.3   0.0   381   514   275   406   269   411 0.86 -
SOLCI001074300       -            601 EOG09360B6P          -            579   1.8e-19   71.6   2.1   4   4   2.8e-08   3.9e-06   27.6   0.0   415   566   406   563   383   576 0.72 -
SOLCI005434400       -            615 EOG09360B6P          -            579   2.1e-19   71.4   2.6   1   4   0.00039     0.055   13.9   0.0   400   513    10   121     3   146 0.92 -
SOLCI005434400       -            615 EOG09360B6P          -            579   2.1e-19   71.4   2.6   2   4       3.6     5e+02    0.8   0.1   420   476   194   249   185   280 0.71 -
SOLCI005434400       -            615 EOG09360B6P          -            579   2.1e-19   71.4   2.6   3   4   5.9e-10   8.4e-08   33.1   0.2   372   515   285   427   271   438 0.84 -
SOLCI005434400       -            615 EOG09360B6P          -            579   2.1e-19   71.4   2.6   4   4   6.6e-06   0.00093   19.8   0.0   300   379   453   533   434   549 0.63 -
SOLCI001888600       -           1018 EOG09360B6P          -            579   2.5e-19   71.2   0.7   1   7   0.00073       0.1   13.0   0.0   440   492   158   210   136   252 0.86 -
SOLCI001888600       -           1018 EOG09360B6P          -            579   2.5e-19   71.2   0.7   2   7     0.069       9.7    6.5   0.1   415   478   300   363   294   400 0.84 -
SOLCI001888600       -           1018 EOG09360B6P          -            579   2.5e-19   71.2   0.7   3   7     0.042       5.9    7.2   0.0   421   470   407   456   399   473 0.82 -
SOLCI001888600       -           1018 EOG09360B6P          -            579   2.5e-19   71.2   0.7   4   7      0.21        29    4.9   0.0   419   510   506   599   496   610 0.56 -
SOLCI001888600       -           1018 EOG09360B6P          -            579   2.5e-19   71.2   0.7   5   7   0.00051     0.073   13.5   0.1   421   519   609   708   601   715 0.78 -
SOLCI001888600       -           1018 EOG09360B6P          -            579   2.5e-19   71.2   0.7   6   7     7e-05    0.0099   16.4   0.0   392   467   685   756   672   765 0.80 -
SOLCI001888600       -           1018 EOG09360B6P          -            579   2.5e-19   71.2   0.7   7   7       2.9   4.1e+02    1.1   0.0   352   398   782   825   769   883 0.76 -
SOLCI004438700       -            802 EOG09360B6P          -            579   3.1e-19   70.9   0.2   1   6    0.0096       1.4    9.3   0.0   426   481   103   157    89   193 0.76 -
SOLCI004438700       -            802 EOG09360B6P          -            579   3.1e-19   70.9   0.2   2   6    0.0015      0.22   11.9   0.0   337   465   118   243   115   258 0.87 -
SOLCI004438700       -            802 EOG09360B6P          -            579   3.1e-19   70.9   0.2   3   6   7.7e-05     0.011   16.2   0.0   381   513   264   394   248   400 0.86 -
SOLCI004438700       -            802 EOG09360B6P          -            579   3.1e-19   70.9   0.2   4   6     0.077        11    6.3   0.0   333   451   387   501   375   505 0.80 -
SOLCI004438700       -            802 EOG09360B6P          -            579   3.1e-19   70.9   0.2   5   6   0.00011     0.016   15.7   0.0   425   486   505   566   501   597 0.89 -
SOLCI004438700       -            802 EOG09360B6P          -            579   3.1e-19   70.9   0.2   6   6     0.001      0.14   12.5   0.0   387   480   603   696   572   705 0.58 -
SOLCI001246800       -           1038 EOG09360B6P          -            579   3.5e-19   70.7   0.1   1   6   0.00073       0.1   13.0   0.0   387   470    92   171    83   199 0.89 -
SOLCI001246800       -           1038 EOG09360B6P          -            579   3.5e-19   70.7   0.1   2   6       4.2     6e+02    0.6   0.0   407   467   214   270   209   278 0.88 -
SOLCI001246800       -           1038 EOG09360B6P          -            579   3.5e-19   70.7   0.1   3   6    0.0018      0.25   11.7   0.0   415   502   288   372   280   379 0.87 -
SOLCI001246800       -           1038 EOG09360B6P          -            579   3.5e-19   70.7   0.1   4   6     0.013       1.8    8.9   0.0   355   482   430   553   423   557 0.84 -
SOLCI001246800       -           1038 EOG09360B6P          -            579   3.5e-19   70.7   0.1   5   6     0.024       3.4    8.0   0.0   371   453   547   630   539   641 0.86 -
SOLCI001246800       -           1038 EOG09360B6P          -            579   3.5e-19   70.7   0.1   6   6   1.3e-05    0.0019   18.7   0.0   425   468   734   777   725   795 0.88 -
SOLCI002631500       -            704 EOG09360B6P          -            579   3.6e-19   70.6   1.1   1   5   0.00026     0.037   14.5   0.0   351   451    63   163    54   165 0.96 -
SOLCI002631500       -            704 EOG09360B6P          -            579   3.6e-19   70.6   1.1   2   5     4e-05    0.0057   17.2   0.0   421   516   164   261   162   268 0.90 -
SOLCI002631500       -            704 EOG09360B6P          -            579   3.6e-19   70.6   1.1   3   5   6.8e-07   9.7e-05   23.0   0.6   379   569   227   419   225   423 0.74 -
SOLCI002631500       -            704 EOG09360B6P          -            579   3.6e-19   70.6   1.1   4   5      0.24        34    4.7   0.3    75   166   325   420   320   465 0.74 -
SOLCI002631500       -            704 EOG09360B6P          -            579   3.6e-19   70.6   1.1   5   5   0.00029     0.041   14.3   0.0   423   515   507   599   473   619 0.81 -
SOLCI002908200       -            626 EOG09360B6P          -            579   3.6e-19   70.6   0.0   1   5     0.054       7.6    6.8   0.0   440   505    34    97    17   109 0.65 -
SOLCI002908200       -            626 EOG09360B6P          -            579   3.6e-19   70.6   0.0   2   5    0.0012      0.17   12.3   0.0   384   513    79   206    76   207 0.94 -
SOLCI002908200       -            626 EOG09360B6P          -            579   3.6e-19   70.6   0.0   3   5   4.7e-08   6.6e-06   26.9   0.0   386   510   182   306   140   314 0.82 -
SOLCI002908200       -            626 EOG09360B6P          -            579   3.6e-19   70.6   0.0   4   5   1.7e-06   0.00024   21.7   0.0   421   468   318   365   313   380 0.90 -
SOLCI002908200       -            626 EOG09360B6P          -            579   3.6e-19   70.6   0.0   5   5     0.018       2.5    8.4   0.0   352   380   390   418   365   480 0.80 -
SOLCI006295600       -            654 EOG09360B6P          -            579   5.7e-19   70.0  13.7   1   4     0.064         9    6.6   1.2   310   483   121   296   104   310 0.85 -
SOLCI006295600       -            654 EOG09360B6P          -            579   5.7e-19   70.0  13.7   2   4   1.9e-09   2.7e-07   31.4   0.7   319   487   311   479   305   487 0.92 -
SOLCI006295600       -            654 EOG09360B6P          -            579   5.7e-19   70.0  13.7   3   4   1.4e-08     2e-06   28.6   0.3   340   414   472   546   471   549 0.96 -
SOLCI006295600       -            654 EOG09360B6P          -            579   5.7e-19   70.0  13.7   4   4   2.5e-05    0.0035   17.8   0.1   369   468   536   635   530   641 0.93 -
SOLCI006954000       -            616 EOG09360B6P          -            579   6.1e-19   69.9   3.6   1   5   6.1e-07   8.5e-05   23.2   0.0   381   470    57   143    47   155 0.90 -
SOLCI006954000       -            616 EOG09360B6P          -            579   6.1e-19   69.9   3.6   2   5      0.84   1.2e+02    2.9   0.0   384   454   164   230   159   230 0.91 -
SOLCI006954000       -            616 EOG09360B6P          -            579   6.1e-19   69.9   3.6   3   5   1.2e-06   0.00018   22.1   0.1   385   520   227   367   223   385 0.85 -
SOLCI006954000       -            616 EOG09360B6P          -            579   6.1e-19   69.9   3.6   4   5   0.00083      0.12   12.8   0.0   416   478   432   494   427   504 0.83 -
SOLCI006954000       -            616 EOG09360B6P          -            579   6.1e-19   69.9   3.6   5   5     0.046       6.6    7.1   0.1   353   454   510   607   501   611 0.85 -
SOLCI004441600       -            343 EOG09360B6P          -            579   1.1e-18   69.1   0.1   1   1   2.1e-20     3e-18   67.6   0.1   359   484   176   301   159   309 0.94 -
SOLCI005997200       -            564 EOG09360B6P          -            579   1.2e-18   68.9   1.3   1   5     0.011       1.6    9.1   0.4   334   487    27   178     8   202 0.73 -
SOLCI005997200       -            564 EOG09360B6P          -            579   1.2e-18   68.9   1.3   2   5   8.4e-05     0.012   16.1   0.0   406   490   198   274   182   279 0.89 -
SOLCI005997200       -            564 EOG09360B6P          -            579   1.2e-18   68.9   1.3   3   5   0.00081      0.11   12.9   0.1   428   491   278   343   273   369 0.69 -
SOLCI005997200       -            564 EOG09360B6P          -            579   1.2e-18   68.9   1.3   4   5   3.4e-05    0.0048   17.4   0.0   414   484   365   436   353   443 0.89 -
SOLCI005997200       -            564 EOG09360B6P          -            579   1.2e-18   68.9   1.3   5   5     0.012       1.6    9.0   0.0   354   398   447   488   435   545 0.76 -
SOLCI004828000       -            675 EOG09360B6P          -            579   1.2e-18   68.9   0.3   1   4   7.6e-10   1.1e-07   32.8   0.1   337   513    21   191     6   199 0.88 -
SOLCI004828000       -            675 EOG09360B6P          -            579   1.2e-18   68.9   0.3   2   4    0.0035       0.5   10.7   0.0   429   514   210   293   186   298 0.84 -
SOLCI004828000       -            675 EOG09360B6P          -            579   1.2e-18   68.9   0.3   3   4       1.7   2.4e+02    1.9   0.0   422   482   269   329   265   368 0.68 -
SOLCI004828000       -            675 EOG09360B6P          -            579   1.2e-18   68.9   0.3   4   4   5.9e-06   0.00083   19.9   0.0   352   474   369   488   341   499 0.86 -
SOLCI003620000       -            743 EOG09360B6P          -            579   1.3e-18   68.8   0.2   1   5      0.68        97    3.2   0.1   390   488     7   101     3   114 0.83 -
SOLCI003620000       -            743 EOG09360B6P          -            579   1.3e-18   68.8   0.2   2   5   1.8e-06   0.00025   21.6   0.0   360   469   180   281   169   306 0.87 -
SOLCI003620000       -            743 EOG09360B6P          -            579   1.3e-18   68.8   0.2   3   5   7.1e-05      0.01   16.4   0.0   353   452   336   435   313   446 0.84 -
SOLCI003620000       -            743 EOG09360B6P          -            579   1.3e-18   68.8   0.2   4   5   0.00018     0.025   15.1   0.0   428   470   442   484   436   502 0.79 -
SOLCI003620000       -            743 EOG09360B6P          -            579   1.3e-18   68.8   0.2   5   5      0.36        50    4.1   0.0   353   455   508   606   495   612 0.83 -
SOLCI007166700       -            607 EOG09360B6P          -            579   1.5e-18   68.6   3.0   1   6   1.6e-05    0.0022   18.5   0.1   419   475    49   106    42   149 0.77 -
SOLCI007166700       -            607 EOG09360B6P          -            579   1.5e-18   68.6   3.0   2   6     0.013       1.8    8.9   0.0   391   465   127   197   114   204 0.81 -
SOLCI007166700       -            607 EOG09360B6P          -            579   1.5e-18   68.6   3.0   3   6   0.00039     0.055   13.9   0.0   424   493   226   291   215   295 0.84 -
SOLCI007166700       -            607 EOG09360B6P          -            579   1.5e-18   68.6   3.0   4   6      0.45        64    3.8   0.0   421   489   315   383   306   417 0.73 -
SOLCI007166700       -            607 EOG09360B6P          -            579   1.5e-18   68.6   3.0   5   6   1.5e-05    0.0021   18.6   0.1   344   480   377   511   360   521 0.84 -
SOLCI007166700       -            607 EOG09360B6P          -            579   1.5e-18   68.6   3.0   6   6      0.05       7.1    6.9   0.0   352   383   488   519   475   534 0.81 -
SOLCI001686500       -            621 EOG09360B6P          -            579   1.7e-18   68.4   0.0   1   2   1.8e-07   2.5e-05   24.9   0.0   384   497   108   222   101   244 0.90 -
SOLCI001686500       -            621 EOG09360B6P          -            579   1.7e-18   68.4   0.0   2   2   6.8e-12   9.6e-10   39.5   0.0   335   485   301   445   280   487 0.78 -
SOLCI001403200       -            693 EOG09360B6P          -            579   1.7e-18   68.4   0.5   1   5       2.3   3.2e+02    1.5   0.0   429   491    18    80    13   109 0.81 -
SOLCI001403200       -            693 EOG09360B6P          -            579   1.7e-18   68.4   0.5   2   5       4.1   5.8e+02    0.6   0.0   419   467    74   122    64   147 0.80 -
SOLCI001403200       -            693 EOG09360B6P          -            579   1.7e-18   68.4   0.5   3   5   4.8e-06   0.00068   20.2   0.0   408   521   168   280   140   324 0.74 -
SOLCI001403200       -            693 EOG09360B6P          -            579   1.7e-18   68.4   0.5   4   5   5.3e-08   7.4e-06   26.7   0.0   387   486   351   446   347   452 0.94 -
SOLCI001403200       -            693 EOG09360B6P          -            579   1.7e-18   68.4   0.5   5   5   6.4e-05     0.009   16.5   0.0   336   398   436   496   428   502 0.85 -
SOLCI007336400       -            882 EOG09360B6P          -            579     2e-18   68.2   1.9   1   7     0.002      0.28   11.6   0.0   374   489    91   202    64   226 0.89 -
SOLCI007336400       -            882 EOG09360B6P          -            579     2e-18   68.2   1.9   2   7    0.0047      0.66   10.3   0.1   365   481   284   396   276   403 0.78 -
SOLCI007336400       -            882 EOG09360B6P          -            579     2e-18   68.2   1.9   3   7      0.44        62    3.8   0.0   428   466   410   448   399   454 0.85 -
SOLCI007336400       -            882 EOG09360B6P          -            579     2e-18   68.2   1.9   4   7    0.0078       1.1    9.6   0.0   429   489   509   569   494   599 0.81 -
SOLCI007336400       -            882 EOG09360B6P          -            579     2e-18   68.2   1.9   5   7     0.059       8.3    6.7   0.0   429   486   610   667   605   676 0.91 -
SOLCI007336400       -            882 EOG09360B6P          -            579     2e-18   68.2   1.9   6   7   0.00066     0.093   13.2   0.0   419   488   701   769   694   773 0.81 -
SOLCI007336400       -            882 EOG09360B6P          -            579     2e-18   68.2   1.9   7   7      0.99   1.4e+02    2.7   0.0   352   398   775   818   761   824 0.82 -
SOLCI002282800       -            559 EOG09360B6P          -            579   2.1e-18   68.1   3.0   1   3   6.5e-11   9.2e-09   36.3   0.3   300   515    61   269    15   290 0.82 -
SOLCI002282800       -            559 EOG09360B6P          -            579   2.1e-18   68.1   3.0   2   3   2.1e-05     0.003   18.1   0.1   307   418   270   379   261   382 0.85 -
SOLCI002282800       -            559 EOG09360B6P          -            579   2.1e-18   68.1   3.0   3   3   3.5e-05     0.005   17.3   0.0   334   426   365   459   359   478 0.76 -
SOLCI004243500       -            688 EOG09360B6P          -            579   2.1e-18   68.1   4.8   1   5   5.4e-07   7.7e-05   23.3   0.4   385   515    54   174    30   180 0.84 -
SOLCI004243500       -            688 EOG09360B6P          -            579   2.1e-18   68.1   4.8   2   5   9.8e-07   0.00014   22.5   0.0   355   482   121   240   121   246 0.93 -
SOLCI004243500       -            688 EOG09360B6P          -            579   2.1e-18   68.1   4.8   3   5    0.0047      0.66   10.3   0.0   415   486   274   345   265   373 0.80 -
SOLCI004243500       -            688 EOG09360B6P          -            579   2.1e-18   68.1   4.8   4   5     0.064         9    6.6   0.0   419   482   379   442   368   448 0.88 -
SOLCI004243500       -            688 EOG09360B6P          -            579   2.1e-18   68.1   4.8   5   5   0.00071       0.1   13.1   0.1   353   416   454   514   440   553 0.75 -
SOLCI001670900       -            653 EOG09360B6P          -            579   2.2e-18   68.1   0.4   1   5   6.3e-05    0.0088   16.5   0.1   391   487    51   143    48   160 0.89 -
SOLCI001670900       -            653 EOG09360B6P          -            579   2.2e-18   68.1   0.4   2   5    0.0097       1.4    9.3   0.0   429   515   151   238   145   245 0.78 -
SOLCI001670900       -            653 EOG09360B6P          -            579   2.2e-18   68.1   0.4   3   5   3.1e-05    0.0044   17.5   0.0   352   455   244   347   238   356 0.94 -
SOLCI001670900       -            653 EOG09360B6P          -            579   2.2e-18   68.1   0.4   4   5   9.7e-05     0.014   15.9   0.0   353   449   346   443   342   443 0.86 -
SOLCI001670900       -            653 EOG09360B6P          -            579   2.2e-18   68.1   0.4   5   5   6.1e-05    0.0086   16.6   0.0   302   404   365   468   364   583 0.72 -
SOLCI000669300       -            552 EOG09360B6P          -            579   2.5e-18   67.9   0.2   1   3   2.3e-11   3.3e-09   37.8   0.0   261   505    27   264    15   282 0.83 -
SOLCI000669300       -            552 EOG09360B6P          -            579   2.5e-18   67.9   0.2   2   3   0.00015     0.021   15.3   0.0   425   484   292   347   285   355 0.92 -
SOLCI000669300       -            552 EOG09360B6P          -            579   2.5e-18   67.9   0.2   3   3    0.0061      0.86   10.0   0.0   360   414   365   421   353   429 0.86 -
SOLCI002052500       -            534 EOG09360B6P          -            579   2.5e-18   67.8   0.7   1   3    0.0097       1.4    9.3   0.0   415   467    67   119    62   136 0.90 -
SOLCI002052500       -            534 EOG09360B6P          -            579   2.5e-18   67.8   0.7   2   3     2e-06   0.00028   21.5   0.0   349   470   142   254   127   266 0.86 -
SOLCI002052500       -            534 EOG09360B6P          -            579   2.5e-18   67.8   0.7   3   3   5.4e-10   7.6e-08   33.3   0.0   319   478   278   431   262   456 0.89 -
SOLCI007165500       -            811 EOG09360B6P          -            579   2.5e-18   67.8   1.6   1   6     0.015       2.1    8.7   0.0   383   484   131   228   123   249 0.67 -
SOLCI007165500       -            811 EOG09360B6P          -            579   2.5e-18   67.8   1.6   2   6      0.14        20    5.5   0.0   414   466   193   246   190   295 0.90 -
SOLCI007165500       -            811 EOG09360B6P          -            579   2.5e-18   67.8   1.6   3   6   6.5e-05    0.0091   16.5   0.2   423   514   304   397   266   399 0.81 -
SOLCI007165500       -            811 EOG09360B6P          -            579   2.5e-18   67.8   1.6   4   6   7.9e-07   0.00011   22.8   0.2   379   515   365   499   358   506 0.85 -
SOLCI007165500       -            811 EOG09360B6P          -            579   2.5e-18   67.8   1.6   5   6   0.00068     0.096   13.1   0.0   388   476   475   559   467   572 0.81 -
SOLCI007165500       -            811 EOG09360B6P          -            579   2.5e-18   67.8   1.6   6   6     0.026       3.7    7.9   0.0   351   400   575   621   549   676 0.76 -
SOLCI001595800       -           1086 EOG09360B6P          -            579   2.7e-18   67.8   1.7   1   6   9.1e-06    0.0013   19.3   0.0   378   465   118   201   110   264 0.90 -
SOLCI001595800       -           1086 EOG09360B6P          -            579   2.7e-18   67.8   1.7   2   6       7.5   1.1e+03   -0.2   0.0   133   151   355   374   215   422 0.56 -
SOLCI001595800       -           1086 EOG09360B6P          -            579   2.7e-18   67.8   1.7   3   6    0.0033      0.47   10.8   0.1   425   485   445   501   434   524 0.85 -
SOLCI001595800       -           1086 EOG09360B6P          -            579   2.7e-18   67.8   1.7   4   6    0.0021      0.29   11.5   0.0   381   480   537   633   512   679 0.77 -
SOLCI001595800       -           1086 EOG09360B6P          -            579   2.7e-18   67.8   1.7   5   6      0.06       8.5    6.7   0.0   425   494   680   749   667   775 0.78 -
SOLCI001595800       -           1086 EOG09360B6P          -            579   2.7e-18   67.8   1.7   6   6    0.0012      0.17   12.3   0.0   385   470   745   826   741   844 0.77 -
SOLCI000152100       -            889 EOG09360B6P          -            579   2.8e-18   67.7   2.9   1   6       4.5   6.4e+02    0.5   0.0   441   482    76   117    69   144 0.79 -
SOLCI000152100       -            889 EOG09360B6P          -            579   2.8e-18   67.7   2.9   2   6    0.0061      0.86   10.0   0.0   437   483   144   186   112   208 0.83 -
SOLCI000152100       -            889 EOG09360B6P          -            579   2.8e-18   67.7   2.9   3   6   0.00029     0.041   14.3   0.0   422   515   263   359   253   365 0.75 -
SOLCI000152100       -            889 EOG09360B6P          -            579   2.8e-18   67.7   2.9   4   6       1.5   2.1e+02    2.1   0.0   415   467   358   411   340   430 0.76 -
SOLCI000152100       -            889 EOG09360B6P          -            579   2.8e-18   67.7   2.9   5   6   5.8e-08   8.2e-06   26.5   0.0   381   483   543   642   535   647 0.88 -
SOLCI000152100       -            889 EOG09360B6P          -            579   2.8e-18   67.7   2.9   6   6     0.036       5.1    7.4   0.0   354   398   654   696   644   701 0.83 -
SOLCI000270700       -            850 EOG09360B6P          -            579   3.2e-18   67.5  13.4   1   4       4.9     7e+02    0.4   0.2   371   483   206   318   201   339 0.54 -
SOLCI000270700       -            850 EOG09360B6P          -            579   3.2e-18   67.5  13.4   2   4   1.8e-09   2.5e-07   31.5   0.4   383   476   393   486   378   487 0.93 -
SOLCI000270700       -            850 EOG09360B6P          -            579   3.2e-18   67.5  13.4   3   4   4.7e-12   6.6e-10   40.1   0.2   371   518   486   630   483   646 0.92 -
SOLCI000270700       -            850 EOG09360B6P          -            579   3.2e-18   67.5  13.4   4   4       1.1   1.5e+02    2.5   0.1   373   444   732   804   673   812 0.89 -
SOLCI001264300       -            628 EOG09360B6P          -            579   3.3e-18   67.5   0.6   1   4   6.2e-08   8.7e-06   26.5   0.0   383   519    84   218    35   224 0.92 -
SOLCI001264300       -            628 EOG09360B6P          -            579   3.3e-18   67.5   0.6   2   4     0.004      0.57   10.6   0.1   426   512   224   312   220   314 0.51 -
SOLCI001264300       -            628 EOG09360B6P          -            579   3.3e-18   67.5   0.6   3   4   1.1e-09   1.6e-07   32.2   0.0   323   459   296   426   270   453 0.84 -
SOLCI001264300       -            628 EOG09360B6P          -            579   3.3e-18   67.5   0.6   4   4      0.11        15    5.8   0.0   353   454   393   490   382   493 0.70 -
SOLCI005586600       -            624 EOG09360B6P          -            579   3.3e-18   67.5   0.1   1   4   3.1e-05    0.0043   17.5   0.0   380   515    82   211    36   217 0.88 -
SOLCI005586600       -            624 EOG09360B6P          -            579   3.3e-18   67.5   0.1   2   4   6.5e-06   0.00092   19.8   0.0   423   515   218   312   209   320 0.90 -
SOLCI005586600       -            624 EOG09360B6P          -            579   3.3e-18   67.5   0.1   3   4    0.0075       1.1    9.7   0.0   422   468   318   364   311   380 0.87 -
SOLCI005586600       -            624 EOG09360B6P          -            579   3.3e-18   67.5   0.1   4   4   6.3e-05    0.0089   16.5   0.0   338   455   374   487   362   521 0.81 -
SOLCI006158300       -            761 EOG09360B6P          -            579   4.2e-18   67.1   6.3   1   4    0.0041      0.58   10.5   0.0   419   474   278   333   268   364 0.84 -
SOLCI006158300       -            761 EOG09360B6P          -            579   4.2e-18   67.1   6.3   2   4   2.6e-05    0.0037   17.8   0.7   336   466   366   496   335   499 0.92 -
SOLCI006158300       -            761 EOG09360B6P          -            579   4.2e-18   67.1   6.3   3   4   6.2e-07   8.7e-05   23.2   0.1   385   490   481   586   480   588 0.96 -
SOLCI006158300       -            761 EOG09360B6P          -            579   4.2e-18   67.1   6.3   4   4     3e-06   0.00043   20.9   0.0   423   513   585   677   582   689 0.81 -
SOLCI000005400       -            477 EOG09360B6P          -            579   4.7e-18   67.0   0.0   1   4       1.3   1.8e+02    2.3   0.0   415   468    86   139    71   158 0.86 -
SOLCI000005400       -            477 EOG09360B6P          -            579   4.7e-18   67.0   0.0   2   4   1.3e-11   1.8e-09   38.6   0.0   382   520   158   294   146   297 0.89 -
SOLCI000005400       -            477 EOG09360B6P          -            579   4.7e-18   67.0   0.0   3   4     2e-06   0.00028   21.5   0.0   388   546   265   424   256   425 0.76 -
SOLCI000005400       -            477 EOG09360B6P          -            579   4.7e-18   67.0   0.0   4   4     0.015       2.1    8.7   0.0   353   450   367   460   358   466 0.87 -
SOLCI003478900       -            616 EOG09360B6P          -            579     5e-18   66.9   2.9   1   5      0.38        54    4.0   0.1   415   468    57   109    55   125 0.81 -
SOLCI003478900       -            616 EOG09360B6P          -            579     5e-18   66.9   2.9   2   5   5.4e-05    0.0077   16.7   0.0   378   491   124   231   110   252 0.82 -
SOLCI003478900       -            616 EOG09360B6P          -            579     5e-18   66.9   2.9   3   5    0.0015      0.21   12.0   0.0   356   514   231   384   227   390 0.77 -
SOLCI003478900       -            616 EOG09360B6P          -            579     5e-18   66.9   2.9   4   5   2.6e-07   3.7e-05   24.4   0.1   333   486   305   455   301   461 0.83 -
SOLCI003478900       -            616 EOG09360B6P          -            579     5e-18   66.9   2.9   5   5    0.0004     0.056   13.9   0.0   340   398   450   505   445   515 0.85 -
SOLCI002884000       -            602 EOG09360B6P          -            579   5.3e-18   66.8   1.0   1   6     0.015       2.1    8.7   0.1   329   455    32   155    11   163 0.59 -
SOLCI002884000       -            602 EOG09360B6P          -            579   5.3e-18   66.8   1.0   2   6   0.00035     0.049   14.1   0.1   363   515   102   248    90   250 0.82 -
SOLCI002884000       -            602 EOG09360B6P          -            579   5.3e-18   66.8   1.0   3   6    0.0009      0.13   12.7   0.0   337   481   138   278   123   287 0.61 -
SOLCI002884000       -            602 EOG09360B6P          -            579   5.3e-18   66.8   1.0   4   6   1.8e-05    0.0026   18.3   0.0   414   522   277   387   274   391 0.87 -
SOLCI002884000       -            602 EOG09360B6P          -            579   5.3e-18   66.8   1.0   5   6   0.00047     0.067   13.6   0.0   426   480   391   445   384   450 0.81 -
SOLCI002884000       -            602 EOG09360B6P          -            579   5.3e-18   66.8   1.0   6   6   0.00087      0.12   12.7   0.0   334   398   439   501   431   519 0.84 -
SOLCI003893100       -            755 EOG09360B6P          -            579   5.5e-18   66.7   3.9   1   4   0.00019     0.026   15.0   0.0   372   485    53   159    48   163 0.88 -
SOLCI003893100       -            755 EOG09360B6P          -            579   5.5e-18   66.7   3.9   2   4   9.1e-06    0.0013   19.3   0.0   419   515   229   327   168   358 0.79 -
SOLCI003893100       -            755 EOG09360B6P          -            579   5.5e-18   66.7   3.9   3   4    0.0014      0.19   12.1   0.0   388   512   303   436   295   448 0.75 -
SOLCI003893100       -            755 EOG09360B6P          -            579   5.5e-18   66.7   3.9   4   4   2.2e-05    0.0031   18.0   0.0   415   483   438   506   434   510 0.89 -
SOLCI000868000       -            709 EOG09360B6P          -            579   5.6e-18   66.7   3.4   1   5    0.0044      0.62   10.4   0.4   381   489    50   150    38   154 0.90 -
SOLCI000868000       -            709 EOG09360B6P          -            579   5.6e-18   66.7   3.4   2   5   1.2e-06   0.00018   22.1   0.0   414   511   211   311   179   341 0.68 -
SOLCI000868000       -            709 EOG09360B6P          -            579   5.6e-18   66.7   3.4   3   5     0.017       2.4    8.5   0.0   419   470   349   400   339   420 0.86 -
SOLCI000868000       -            709 EOG09360B6P          -            579   5.6e-18   66.7   3.4   4   5     0.026       3.7    7.9   0.0   415   467   452   504   422   526 0.76 -
SOLCI000868000       -            709 EOG09360B6P          -            579   5.6e-18   66.7   3.4   5   5    0.0025      0.36   11.2   0.0   353   455   531   629   516   661 0.83 -
SOLCI005818800       -            585 EOG09360B6P          -            579   7.3e-18   66.3   0.2   1   4   0.00038     0.054   13.9   0.0   415   481    69   135    65   155 0.87 -
SOLCI005818800       -            585 EOG09360B6P          -            579   7.3e-18   66.3   0.2   2   4   1.3e-05    0.0018   18.8   0.0   408   467   167   222   128   226 0.84 -
SOLCI005818800       -            585 EOG09360B6P          -            579   7.3e-18   66.3   0.2   3   4   0.00015     0.021   15.3   0.1   414   503   239   325   233   335 0.83 -
SOLCI005818800       -            585 EOG09360B6P          -            579   7.3e-18   66.3   0.2   4   4   0.00099      0.14   12.6   0.0   353   454   350   447   331   453 0.78 -
SOLCI002625600       -            591 EOG09360B6P          -            579   1.1e-17   65.8   0.0   1   4     0.011       1.6    9.1   0.0   415   504    78   169    49   179 0.74 -
SOLCI002625600       -            591 EOG09360B6P          -            579   1.1e-17   65.8   0.0   2   4   4.6e-05    0.0065   17.0   0.0   419   514   181   278   171   280 0.64 -
SOLCI002625600       -            591 EOG09360B6P          -            579   1.1e-17   65.8   0.0   3   4     4e-09   5.6e-07   30.4   0.0   380   487   247   350   240   352 0.90 -
SOLCI002625600       -            591 EOG09360B6P          -            579   1.1e-17   65.8   0.0   4   4     0.078        11    6.3   0.0   355   398   359   399   354   449 0.82 -
SOLCI002776600       -            596 EOG09360B6P          -            579   1.2e-17   65.6   0.0   1   3    0.0089       1.3    9.4   0.0   419   463    85   129    79   153 0.79 -
SOLCI002776600       -            596 EOG09360B6P          -            579   1.2e-17   65.6   0.0   2   3   2.7e-05    0.0039   17.7   0.0   384   485   155   252   140   262 0.87 -
SOLCI002776600       -            596 EOG09360B6P          -            579   1.2e-17   65.6   0.0   3   3   1.7e-10   2.3e-08   34.9   0.0   358   487   265   390   250   459 0.85 -
SOLCI002236200       -            721 EOG09360B6P          -            579   1.2e-17   65.6   0.0   1   5     0.081        11    6.3   0.0   360   489    56   185    51   225 0.80 -
SOLCI002236200       -            721 EOG09360B6P          -            579   1.2e-17   65.6   0.0   2   5       0.2        29    4.9   0.0   387   470   152   233    91   284 0.77 -
SOLCI002236200       -            721 EOG09360B6P          -            579   1.2e-17   65.6   0.0   3   5   4.7e-05    0.0067   16.9   0.0   418   510   282   376   271   383 0.81 -
SOLCI002236200       -            721 EOG09360B6P          -            579   1.2e-17   65.6   0.0   4   5   0.00011     0.016   15.7   0.0   385   490   385   490   363   492 0.91 -
SOLCI002236200       -            721 EOG09360B6P          -            579   1.2e-17   65.6   0.0   5   5   6.3e-07     9e-05   23.1   0.0   386   504   487   606   469   650 0.71 -
SOLCI002194900       -            720 EOG09360B6P          -            579   1.6e-17   65.2   0.0   1   4   1.1e-06   0.00015   22.3   0.0   385   516    73   200    68   216 0.93 -
SOLCI002194900       -            720 EOG09360B6P          -            579   1.6e-17   65.2   0.0   2   4     0.068       9.7    6.5   0.0   420   467   306   353   297   378 0.85 -
SOLCI002194900       -            720 EOG09360B6P          -            579   1.6e-17   65.2   0.0   3   4   5.1e-06   0.00073   20.1   0.0   387   480   379   468   365   475 0.90 -
SOLCI002194900       -            720 EOG09360B6P          -            579   1.6e-17   65.2   0.0   4   4   0.00096      0.13   12.6   0.0   331   455   459   580   454   589 0.81 -
SOLCI003281000       -            483 EOG09360B6P          -            579   2.1e-17   64.8   0.3   1   3   1.5e-06   0.00021   21.9   0.1   381   514    38   169    10   171 0.82 -
SOLCI003281000       -            483 EOG09360B6P          -            579   2.1e-17   64.8   0.3   2   3   7.9e-09   1.1e-06   29.4   0.2   375   482   133   237   125   242 0.89 -
SOLCI003281000       -            483 EOG09360B6P          -            579   2.1e-17   64.8   0.3   3   3   5.6e-05    0.0079   16.7   0.0   333   396   228   288   219   315 0.81 -
SOLCI001781600       -            651 EOG09360B6P          -            579   4.5e-17   63.7   0.1   1   3      0.16        22    5.3   0.0   428   480   112   164    99   171 0.87 -
SOLCI001781600       -            651 EOG09360B6P          -            579   4.5e-17   63.7   0.1   2   3   4.8e-05    0.0067   16.9   0.0   348   470   173   287   168   298 0.80 -
SOLCI001781600       -            651 EOG09360B6P          -            579   4.5e-17   63.7   0.1   3   3   2.4e-10   3.4e-08   34.4   0.1   360   482   319   438   310   456 0.93 -
SOLCI002784600       -            727 EOG09360B6P          -            579   5.2e-17   63.5   0.8   1   5    0.0077       1.1    9.6   0.0   383   481    32   126    28   163 0.82 -
SOLCI002784600       -            727 EOG09360B6P          -            579   5.2e-17   63.5   0.8   2   5       5.3   7.5e+02    0.3   0.0   463   516   174   226   144   234 0.73 -
SOLCI002784600       -            727 EOG09360B6P          -            579   5.2e-17   63.5   0.8   3   5   1.6e-06   0.00023   21.8   0.2   348   465   328   438   300   451 0.84 -
SOLCI002784600       -            727 EOG09360B6P          -            579   5.2e-17   63.5   0.8   4   5   8.1e-05     0.011   16.2   0.0   415   465   489   539   484   546 0.89 -
SOLCI002784600       -            727 EOG09360B6P          -            579   5.2e-17   63.5   0.8   5   5     0.046       6.5    7.1   0.0   350   398   565   610   546   613 0.69 -
SOLCI003135400       -            590 EOG09360B6P          -            579   5.6e-17   63.4   0.5   1   5       1.2   1.7e+02    2.4   0.0   437   491    17    71     8   145 0.75 -
SOLCI003135400       -            590 EOG09360B6P          -            579   5.6e-17   63.4   0.5   2   5   2.3e-05    0.0033   17.9   0.0   425   485   169   229   154   248 0.86 -
SOLCI003135400       -            590 EOG09360B6P          -            579   5.6e-17   63.4   0.5   3   5    0.0021      0.29   11.5   0.0   412   483   257   329   229   363 0.67 -
SOLCI003135400       -            590 EOG09360B6P          -            579   5.6e-17   63.4   0.5   4   5   5.7e-06    0.0008   20.0   0.0   420   465   367   412   330   420 0.82 -
SOLCI003135400       -            590 EOG09360B6P          -            579   5.6e-17   63.4   0.5   5   5      0.17        25    5.2   0.0   435   484   417   467   411   536 0.76 -
SOLCI002318700       -            617 EOG09360B6P          -            579   6.3e-17   63.2   1.7   1   4       1.3   1.8e+02    2.3   0.0    98   147    99   147    72   161 0.58 -
SOLCI002318700       -            617 EOG09360B6P          -            579   6.3e-17   63.2   1.7   2   4   1.8e-06   0.00025   21.6   0.0   356   482   219   341   208   348 0.94 -
SOLCI002318700       -            617 EOG09360B6P          -            579   6.3e-17   63.2   1.7   3   4    0.0013      0.18   12.2   0.0   420   515   345   442   340   448 0.91 -
SOLCI002318700       -            617 EOG09360B6P          -            579   6.3e-17   63.2   1.7   4   4     0.092        13    6.1   0.0   419   468   546   595   541   609 0.87 -
SOLCI006982000       -            615 EOG09360B6P          -            579   6.7e-17   63.2   0.9   1   6   6.6e-06   0.00093   19.8   0.0   391   502    64   173    56   184 0.58 -
SOLCI006982000       -            615 EOG09360B6P          -            579   6.7e-17   63.2   0.9   2   6   1.5e-06   0.00021   21.9   0.4   385   519    95   224    94   240 0.84 -
SOLCI006982000       -            615 EOG09360B6P          -            579   6.7e-17   63.2   0.9   3   6      0.26        37    4.6   0.0   107   151   184   233   178   261 0.75 -
SOLCI006982000       -            615 EOG09360B6P          -            579   6.7e-17   63.2   0.9   4   6    0.0031      0.44   10.9   0.1   133   210   354   438   342   457 0.79 -
SOLCI006982000       -            615 EOG09360B6P          -            579   6.7e-17   63.2   0.9   5   6   1.1e-05    0.0015   19.1   0.0   381   473   463   552   449   594 0.77 -
SOLCI006982000       -            615 EOG09360B6P          -            579   6.7e-17   63.2   0.9   6   6      0.85   1.2e+02    2.9   0.0   188   246   546   604   539   610 0.82 -
SOLCI006110800       -            484 EOG09360B6P          -            579   6.7e-17   63.1   0.0   1   5    0.0069      0.97    9.8   0.0   423   475    72   124    61   137 0.83 -
SOLCI006110800       -            484 EOG09360B6P          -            579   6.7e-17   63.1   0.0   2   5       1.1   1.6e+02    2.5   0.0   406   454   160   204   150   206 0.80 -
SOLCI006110800       -            484 EOG09360B6P          -            579   6.7e-17   63.1   0.0   3   5   1.5e-06   0.00021   21.9   0.0   354   454   205   306   201   307 0.93 -
SOLCI006110800       -            484 EOG09360B6P          -            579   6.7e-17   63.1   0.0   4   5   6.3e-06   0.00089   19.8   0.0   390   475   277   358   265   370 0.69 -
SOLCI006110800       -            484 EOG09360B6P          -            579   6.7e-17   63.1   0.0   5   5     0.094        13    6.0   0.0   352   398   376   419   363   434 0.74 -
SOLCI007478000       -            589 EOG09360B6P          -            579     7e-17   63.1   1.8   1   5       1.4   1.9e+02    2.2   0.0   409   516    17   123    11   133 0.69 -
SOLCI007478000       -            589 EOG09360B6P          -            579     7e-17   63.1   1.8   2   5   3.4e-08   4.8e-06   27.3   0.1   363   517    75   226    56   257 0.77 -
SOLCI007478000       -            589 EOG09360B6P          -            579     7e-17   63.1   1.8   3   5   0.00011     0.015   15.7   0.0   346   466   259   372   241   374 0.84 -
SOLCI007478000       -            589 EOG09360B6P          -            579     7e-17   63.1   1.8   4   5   0.00012     0.017   15.6   0.0   426   477   367   417   363   430 0.82 -
SOLCI007478000       -            589 EOG09360B6P          -            579     7e-17   63.1   1.8   5   5       1.2   1.7e+02    2.4   0.0   450   503   427   478   418   495 0.75 -
SOLCI003806100       -            707 EOG09360B6P          -            579   7.1e-17   63.1   1.3   1   4   3.2e-05    0.0045   17.5   0.1   383   470    62   145    51   194 0.81 -
SOLCI003806100       -            707 EOG09360B6P          -            579   7.1e-17   63.1   1.3   2   4    0.0068      0.97    9.8   0.2   418   550   194   328   187   357 0.79 -
SOLCI003806100       -            707 EOG09360B6P          -            579   7.1e-17   63.1   1.3   3   4     0.031       4.4    7.6   0.0   415   486   392   464   378   466 0.87 -
SOLCI003806100       -            707 EOG09360B6P          -            579   7.1e-17   63.1   1.3   4   4   3.4e-07   4.8e-05   24.0   0.0   346   398   465   514   452   520 0.84 -
SOLCI005451900       -            786 EOG09360B6P          -            579   7.5e-17   63.0   0.7   1   5     0.099        14    6.0   0.0   357   466    14   118     6   133 0.72 -
SOLCI005451900       -            786 EOG09360B6P          -            579   7.5e-17   63.0   0.7   2   5   6.7e-05    0.0095   16.4   0.0   387   548    78   239    73   252 0.84 -
SOLCI005451900       -            786 EOG09360B6P          -            579   7.5e-17   63.0   0.7   3   5   6.9e-05    0.0098   16.4   0.0   304   515   265   472   257   485 0.79 -
SOLCI005451900       -            786 EOG09360B6P          -            579   7.5e-17   63.0   0.7   4   5   0.00023     0.033   14.7   0.0   429   467   486   524   477   544 0.84 -
SOLCI005451900       -            786 EOG09360B6P          -            579   7.5e-17   63.0   0.7   5   5     0.024       3.3    8.0   0.0   357   456   555   650   535   664 0.88 -
SOLCI001503200       -            492 EOG09360B6P          -            579   7.6e-17   63.0   3.5   1   3    0.0014      0.19   12.1   0.3   396   488    65   155    61   162 0.91 -
SOLCI001503200       -            492 EOG09360B6P          -            579   7.6e-17   63.0   3.5   2   3     4e-05    0.0056   17.2   0.0   356   441   163   249   155   252 0.83 -
SOLCI001503200       -            492 EOG09360B6P          -            579   7.6e-17   63.0   3.5   3   3   9.8e-11   1.4e-08   35.7   0.1   322   485   235   398   231   403 0.91 -
SOLCI003575300       -            729 EOG09360B6P          -            579   7.7e-17   62.9   5.4   1   5      0.26        37    4.6   0.0   394   463    89   157    65   165 0.79 -
SOLCI003575300       -            729 EOG09360B6P          -            579   7.7e-17   62.9   5.4   2   5   6.7e-05    0.0094   16.4   0.1   392   502   191   298   180   310 0.79 -
SOLCI003575300       -            729 EOG09360B6P          -            579   7.7e-17   62.9   5.4   3   5   3.2e-05    0.0045   17.5   0.1   420   504   351   439   314   455 0.79 -
SOLCI003575300       -            729 EOG09360B6P          -            579   7.7e-17   62.9   5.4   4   5     0.015       2.1    8.7   0.0   419   466   489   536   474   539 0.86 -
SOLCI003575300       -            729 EOG09360B6P          -            579   7.7e-17   62.9   5.4   5   5   1.2e-05    0.0017   18.9   0.0   338   414   513   590   511   624 0.82 -
SOLCI006210600       -            498 EOG09360B6P          -            579     8e-17   62.9   0.1   1   4   0.00071       0.1   13.0   0.0   399   466    23    86    19    93 0.86 -
SOLCI006210600       -            498 EOG09360B6P          -            579     8e-17   62.9   0.1   2   4     0.054       7.6    6.8   0.0   446   484   136   170   105   175 0.77 -
SOLCI006210600       -            498 EOG09360B6P          -            579     8e-17   62.9   0.1   3   4   8.9e-06    0.0013   19.3   0.0   421   472   173   224   170   271 0.81 -
SOLCI006210600       -            498 EOG09360B6P          -            579     8e-17   62.9   0.1   4   4   1.2e-05    0.0017   18.9   0.0   419   514   272   370   266   376 0.89 -
SOLCI000091600       -            538 EOG09360B6P          -            579   1.2e-16   62.4   0.0   1   4     0.013       1.8    8.9   0.0   421   467    75   124    65   130 0.76 -
SOLCI000091600       -            538 EOG09360B6P          -            579   1.2e-16   62.4   0.0   2   4   4.3e-05    0.0061   17.1   0.0   357   467   154   259   137   264 0.83 -
SOLCI000091600       -            538 EOG09360B6P          -            579   1.2e-16   62.4   0.0   3   4    0.0089       1.3    9.4   0.0   433   491   260   318   256   329 0.85 -
SOLCI000091600       -            538 EOG09360B6P          -            579   1.2e-16   62.4   0.0   4   4   1.3e-06   0.00018   22.1   0.0   355   475   318   436   314   461 0.85 -
SOLCI004636700       -            698 EOG09360B6P          -            579   1.4e-16   62.1   0.6   1   5    0.0028       0.4   11.1   0.0   386   467    96   173    79   189 0.90 -
SOLCI004636700       -            698 EOG09360B6P          -            579   1.4e-16   62.1   0.6   2   5    0.0018      0.26   11.7   0.0   392   457   203   264   183   324 0.83 -
SOLCI004636700       -            698 EOG09360B6P          -            579   1.4e-16   62.1   0.6   3   5       2.6   3.7e+02    1.3   0.0   421   482   329   386   282   419 0.70 -
SOLCI004636700       -            698 EOG09360B6P          -            579   1.4e-16   62.1   0.6   4   5   5.3e-06   0.00075   20.1   0.5   339   489   418   564   366   567 0.84 -
SOLCI004636700       -            698 EOG09360B6P          -            579   1.4e-16   62.1   0.6   5   5    0.0013      0.18   12.2   0.0   427   466   568   607   565   628 0.85 -
SOLCI007220200       -            850 EOG09360B6P          -            579   1.5e-16   62.0   2.6   1   7       2.2   3.1e+02    1.5   0.0   421   465   187   231   176   235 0.82 -
SOLCI007220200       -            850 EOG09360B6P          -            579   1.5e-16   62.0   2.6   2   7         9   1.3e+03   -0.5   0.0   436   502   276   340   261   363 0.57 -
SOLCI007220200       -            850 EOG09360B6P          -            579   1.5e-16   62.0   2.6   3   7   2.4e-06   0.00034   21.2   0.6   352   443   365   452   351   494 0.87 -
SOLCI007220200       -            850 EOG09360B6P          -            579   1.5e-16   62.0   2.6   4   7      0.43        61    3.9   0.0   392   452   474   531   468   534 0.85 -
SOLCI007220200       -            850 EOG09360B6P          -            579   1.5e-16   62.0   2.6   5   7   0.00029      0.04   14.4   0.0   415   470   525   580   522   592 0.88 -
SOLCI007220200       -            850 EOG09360B6P          -            579   1.5e-16   62.0   2.6   6   7     0.002      0.29   11.5   0.0   383   483   598   694   591   700 0.86 -
SOLCI007220200       -            850 EOG09360B6P          -            579   1.5e-16   62.0   2.6   7   7      0.12        17    5.7   0.0   332   379   683   731   677   753 0.77 -
SOLCI004732000       -            116 EOG09360B6P          -            579     2e-16   61.6   0.0   1   1     5e-17     7e-15   56.5   0.0   407   510     8   113     3   114 0.94 -
SOLCI006099100       -            782 EOG09360B6P          -            579   2.1e-16   61.5   0.1   1   7    0.0036       0.5   10.7   0.1   404   485    16    94     2    98 0.79 -
SOLCI006099100       -            782 EOG09360B6P          -            579   2.1e-16   61.5   0.1   2   7    0.0023      0.32   11.4   0.0   384   465    32   110    24   163 0.69 -
SOLCI006099100       -            782 EOG09360B6P          -            579   2.1e-16   61.5   0.1   3   7       0.4        57    4.0   0.0   359   484    73   194    69   213 0.80 -
SOLCI006099100       -            782 EOG09360B6P          -            579   2.1e-16   61.5   0.1   4   7     0.017       2.4    8.5   0.0   416   484   262   330   254   338 0.87 -
SOLCI006099100       -            782 EOG09360B6P          -            579   2.1e-16   61.5   0.1   5   7   2.4e-08   3.4e-06   27.8   0.1   333   493   284   440   279   465 0.84 -
SOLCI006099100       -            782 EOG09360B6P          -            579   2.1e-16   61.5   0.1   6   7    0.0069      0.98    9.8   0.0   381   468   433   516   425   535 0.86 -
SOLCI006099100       -            782 EOG09360B6P          -            579   2.1e-16   61.5   0.1   7   7       1.1   1.5e+02    2.5   0.0   355   397   544   583   523   591 0.77 -
SOLCI005079900       -            558 EOG09360B6P          -            579   2.2e-16   61.5   2.2   1   5     0.028         4    7.8   0.0   415   467    62   114    25   122 0.92 -
SOLCI005079900       -            558 EOG09360B6P          -            579   2.2e-16   61.5   2.2   2   5   6.3e-07   8.9e-05   23.1   0.1   395   503   178   279   145   297 0.78 -
SOLCI005079900       -            558 EOG09360B6P          -            579   2.2e-16   61.5   2.2   3   5       1.5   2.1e+02    2.1   0.0   425   487   270   332   258   335 0.71 -
SOLCI005079900       -            558 EOG09360B6P          -            579   2.2e-16   61.5   2.2   4   5   9.1e-07   0.00013   22.6   0.0   419   515   330   429   325   430 0.86 -
SOLCI005079900       -            558 EOG09360B6P          -            579   2.2e-16   61.5   2.2   5   5    0.0026      0.37   11.2   0.0   345   445   397   493   388   506 0.75 -
SOLCI004915200       -            542 EOG09360B6P          -            579   2.7e-16   61.1   0.4   1   5       8.4   1.2e+03   -0.4   0.0   421   452   133   164    98   168 0.72 -
SOLCI004915200       -            542 EOG09360B6P          -            579   2.7e-16   61.1   0.4   2   5   3.4e-06   0.00048   20.7   0.0   409   515   156   262   146   277 0.85 -
SOLCI004915200       -            542 EOG09360B6P          -            579   2.7e-16   61.1   0.4   3   5    0.0032      0.45   10.9   0.0   374   464   224   310   214   315 0.80 -
SOLCI004915200       -            542 EOG09360B6P          -            579   2.7e-16   61.1   0.4   4   5      0.54        76    3.5   0.0   417   455   330   368   326   380 0.83 -
SOLCI004915200       -            542 EOG09360B6P          -            579   2.7e-16   61.1   0.4   5   5   1.8e-07   2.6e-05   24.9   0.1   300   454   381   533   370   537 0.89 -
SOLCI006293100       -            584 EOG09360B6P          -            579     3e-16   61.0   0.0   1   4     7e-06   0.00099   19.7   0.0   391   515    75   199    56   213 0.83 -
SOLCI006293100       -            584 EOG09360B6P          -            579     3e-16   61.0   0.0   2   4   0.00023     0.032   14.7   0.0   372   486   159   268   158   301 0.80 -
SOLCI006293100       -            584 EOG09360B6P          -            579     3e-16   61.0   0.0   3   4   0.00023     0.033   14.6   0.0   371   507   324   457   303   460 0.90 -
SOLCI006293100       -            584 EOG09360B6P          -            579     3e-16   61.0   0.0   4   4    0.0058      0.82   10.0   0.0   335   379   459   504   454   521 0.81 -
SOLCI004937200       -            610 EOG09360B6P          -            579   3.3e-16   60.9   0.1   1   3   2.1e-05     0.003   18.1   0.0   387   515    38   164    28   178 0.80 -
SOLCI004937200       -            610 EOG09360B6P          -            579   3.3e-16   60.9   0.1   2   3   1.6e-05    0.0022   18.5   0.0   352   473   201   319   188   325 0.88 -
SOLCI004937200       -            610 EOG09360B6P          -            579   3.3e-16   60.9   0.1   3   3     5e-06   0.00071   20.1   0.0   408   486   324   403   319   432 0.83 -
SOLCI001655700       -            472 EOG09360B6P          -            579   4.6e-16   60.4   0.0   1   3     2e-08   2.8e-06   28.1   0.0   353   468    10   121     1   137 0.89 -
SOLCI001655700       -            472 EOG09360B6P          -            579   4.6e-16   60.4   0.0   2   3   5.1e-06   0.00072   20.1   0.1   362   491   155   280   136   304 0.88 -
SOLCI001655700       -            472 EOG09360B6P          -            579   4.6e-16   60.4   0.0   3   3     0.029         4    7.7   0.0   305   398   300   393   295   444 0.67 -
SOLCI002977100       -            630 EOG09360B6P          -            579     6e-16   60.0   1.2   1   4      0.66        93    3.2   0.0   429   510    31   110    28   121 0.87 -
SOLCI002977100       -            630 EOG09360B6P          -            579     6e-16   60.0   1.2   2   4   3.1e-05    0.0044   17.5   0.2   133   223   178   267   166   281 0.82 -
SOLCI002977100       -            630 EOG09360B6P          -            579     6e-16   60.0   1.2   3   4   4.3e-06   0.00061   20.4   0.0   419   483   320   384   298   391 0.89 -
SOLCI002977100       -            630 EOG09360B6P          -            579     6e-16   60.0   1.2   4   4   0.00022     0.031   14.7   0.0   348   454   390   492   369   497 0.71 -
SOLCI002302700       -            744 EOG09360B6P          -            579   7.1e-16   59.8   0.1   1   5      0.02       2.9    8.2   0.0   411   514    92   195    71   203 0.78 -
SOLCI002302700       -            744 EOG09360B6P          -            579   7.1e-16   59.8   0.1   2   5   0.00028     0.039   14.4   0.0   390   472   174   252   158   265 0.76 -
SOLCI002302700       -            744 EOG09360B6P          -            579   7.1e-16   59.8   0.1   3   5    0.0022      0.31   11.4   0.0   417   515   267   359   258   367 0.87 -
SOLCI002302700       -            744 EOG09360B6P          -            579   7.1e-16   59.8   0.1   4   5   0.00017     0.024   15.1   0.1   352   502   334   480   326   483 0.85 -
SOLCI002302700       -            744 EOG09360B6P          -            579   7.1e-16   59.8   0.1   5   5   8.7e-06    0.0012   19.4   0.1   290   449   374   534   371   568 0.75 -
SOLCI000500200       -            626 EOG09360B6P          -            579   9.4e-16   59.4   0.1   1   5       7.1     1e+03   -0.2   0.0   415   467    79   131    68   138 0.77 -
SOLCI000500200       -            626 EOG09360B6P          -            579   9.4e-16   59.4   0.1   2   5    0.0044      0.61   10.4   0.0   418   484   152   214   106   217 0.89 -
SOLCI000500200       -            626 EOG09360B6P          -            579   9.4e-16   59.4   0.1   3   5    0.0016      0.22   11.9   0.0   419   467   215   263   210   271 0.90 -
SOLCI000500200       -            626 EOG09360B6P          -            579   9.4e-16   59.4   0.1   4   5   2.3e-08   3.2e-06   27.9   0.0   381   522   282   422   274   449 0.77 -
SOLCI000500200       -            626 EOG09360B6P          -            579   9.4e-16   59.4   0.1   5   5       0.1        15    5.9   0.0   347   380   383   418   376   490 0.78 -
SOLCI003177800       -            637 EOG09360B6P          -            579   9.9e-16   59.3   0.2   1   6       1.3   1.9e+02    2.2   0.0   421   484    32    96    27   100 0.86 -
SOLCI003177800       -            637 EOG09360B6P          -            579   9.9e-16   59.3   0.2   2   6     0.024       3.4    8.0   0.0   415   488    94   168    93   192 0.79 -
SOLCI003177800       -            637 EOG09360B6P          -            579   9.9e-16   59.3   0.2   3   6     0.071        10    6.4   0.0   426   469   204   247   195   254 0.91 -
SOLCI003177800       -            637 EOG09360B6P          -            579   9.9e-16   59.3   0.2   4   6     0.022       3.1    8.1   0.0   381   469   264   348   250   368 0.77 -
SOLCI003177800       -            637 EOG09360B6P          -            579   9.9e-16   59.3   0.2   5   6   0.00018     0.025   15.0   0.0   368   470   357   458   349   473 0.83 -
SOLCI003177800       -            637 EOG09360B6P          -            579   9.9e-16   59.3   0.2   6   6   0.00075      0.11   13.0   0.0   436   528   459   555   454   574 0.75 -
SOLCI003278300       -            830 EOG09360B6P          -            579   9.9e-16   59.3   3.6   1   7   0.00083      0.12   12.8   0.1   387   472    88   169    51   189 0.62 -
SOLCI003278300       -            830 EOG09360B6P          -            579   9.9e-16   59.3   3.6   2   7      0.01       1.4    9.2   0.0   427   515   225   315   194   324 0.76 -
SOLCI003278300       -            830 EOG09360B6P          -            579   9.9e-16   59.3   3.6   3   7     0.047       6.6    7.0   0.0   424   480   323   379   284   392 0.80 -
SOLCI003278300       -            830 EOG09360B6P          -            579   9.9e-16   59.3   3.6   4   7     1e-05    0.0014   19.1   0.1   381   519   385   521   382   526 0.83 -
SOLCI003278300       -            830 EOG09360B6P          -            579   9.9e-16   59.3   3.6   5   7       0.1        14    6.0   0.0   420   467   521   568   490   580 0.54 -
SOLCI003278300       -            830 EOG09360B6P          -            579   9.9e-16   59.3   3.6   6   7      0.15        21    5.4   0.0   354   404   525   575   520   621 0.42 -
SOLCI003278300       -            830 EOG09360B6P          -            579   9.9e-16   59.3   3.6   7   7       1.3   1.9e+02    2.2   0.0   353   399   595   638   579   649 0.85 -
SOLCI004319000       -            329 EOG09360B6P          -            579   1.1e-15   59.1   0.1   1   2   2.3e-14   3.2e-12   47.7   0.0   386   514   101   231    91   233 0.94 -
SOLCI004319000       -            329 EOG09360B6P          -            579   1.1e-15   59.1   0.1   2   2   5.2e-05    0.0074   16.8   0.0   424   515   209   302   205   323 0.81 -
SOLCI002438100       -            614 EOG09360B6P          -            579   1.4e-15   58.8   1.2   1   4   0.00021      0.03   14.8   0.0   387   467   127   203   114   230 0.86 -
SOLCI002438100       -            614 EOG09360B6P          -            579   1.4e-15   58.8   1.2   2   4   1.4e-07   1.9e-05   25.3   0.0   355   515   161   315   158   322 0.93 -
SOLCI002438100       -            614 EOG09360B6P          -            579   1.4e-15   58.8   1.2   3   4   0.00039     0.056   13.9   0.0   385   478   288   377   284   416 0.79 -
SOLCI002438100       -            614 EOG09360B6P          -            579   1.4e-15   58.8   1.2   4   4   0.00013     0.019   15.5   0.0   421   488   421   489   411   530 0.74 -
SOLCI002632800       -            605 EOG09360B6P          -            579   1.4e-15   58.8   0.3   1   5      0.79   1.1e+02    3.0   0.1   290   511    54   174    35   183 0.43 -
SOLCI002632800       -            605 EOG09360B6P          -            579   1.4e-15   58.8   0.3   2   5      0.16        23    5.2   0.0   385   513   116   238   107   248 0.75 -
SOLCI002632800       -            605 EOG09360B6P          -            579   1.4e-15   58.8   0.3   3   5     0.023       3.3    8.0   0.0   420   482   213   271   186   274 0.87 -
SOLCI002632800       -            605 EOG09360B6P          -            579   1.4e-15   58.8   0.3   4   5   1.7e-06   0.00025   21.7   0.0   387   521   246   380   242   391 0.84 -
SOLCI002632800       -            605 EOG09360B6P          -            579   1.4e-15   58.8   0.3   5   5   5.5e-08   7.8e-06   26.6   0.0   323   449   385   476   372   511 0.56 -
SOLCI006728300       -            871 EOG09360B6P          -            579   2.3e-15   58.1   0.8   1   5   1.3e-07   1.9e-05   25.3   0.0   305   484   201   398   196   404 0.79 -
SOLCI006728300       -            871 EOG09360B6P          -            579   2.3e-15   58.1   0.8   2   5   1.9e-07   2.7e-05   24.8   0.0   374   478   358   462   353   482 0.91 -
SOLCI006728300       -            871 EOG09360B6P          -            579   2.3e-15   58.1   0.8   3   5     0.047       6.6    7.0   0.0   376   412   500   536   494   548 0.88 -
SOLCI006728300       -            871 EOG09360B6P          -            579   2.3e-15   58.1   0.8   4   5       5.3   7.5e+02    0.3   0.0   442   468   544   570   536   587 0.76 -
SOLCI006728300       -            871 EOG09360B6P          -            579   2.3e-15   58.1   0.8   5   5       5.1   7.2e+02    0.3   0.0   384   460   556   632   550   659 0.56 -
SOLCI001872400       -            654 EOG09360B6P          -            579   2.4e-15   58.0   0.8   1   3       1.5   2.1e+02    2.1   0.1   383   426   207   251   194   291 0.72 -
SOLCI001872400       -            654 EOG09360B6P          -            579   2.4e-15   58.0   0.8   2   3   1.2e-09   1.6e-07   32.2   0.0   345   485   314   457   286   475 0.85 -
SOLCI001872400       -            654 EOG09360B6P          -            579   2.4e-15   58.0   0.8   3   3   7.2e-06     0.001   19.6   0.0   425   517   503   604   487   612 0.81 -
SOLCI001933400       -            674 EOG09360B6P          -            579   2.6e-15   57.9   1.2   1   4   8.6e-05     0.012   16.1   0.0   366   457    78   169    69   178 0.90 -
SOLCI001933400       -            674 EOG09360B6P          -            579   2.6e-15   57.9   1.2   2   4     0.066       9.4    6.5   0.0   414   490   194   270   190   321 0.90 -
SOLCI001933400       -            674 EOG09360B6P          -            579   2.6e-15   57.9   1.2   3   4   6.8e-05    0.0097   16.4   0.0   355   504   373   519   356   532 0.85 -
SOLCI001933400       -            674 EOG09360B6P          -            579   2.6e-15   57.9   1.2   4   4   0.00026     0.037   14.5   0.1   412   479   597   665   576   673 0.91 -
SOLCI000673300       -            704 EOG09360B6P          -            579   3.4e-15   57.5   0.3   1   5   0.00046     0.065   13.7   0.0   327   466   104   240    96   246 0.77 -
SOLCI000673300       -            704 EOG09360B6P          -            579   3.4e-15   57.5   0.3   2   5       2.4   3.3e+02    1.4   0.0   416   453   260   297   199   310 0.63 -
SOLCI000673300       -            704 EOG09360B6P          -            579   3.4e-15   57.5   0.3   3   5    0.0019      0.27   11.7   0.0   409   483   319   393   301   399 0.80 -
SOLCI000673300       -            704 EOG09360B6P          -            579   3.4e-15   57.5   0.3   4   5   0.00016     0.023   15.2   0.0   420   482   396   458   388   463 0.81 -
SOLCI000673300       -            704 EOG09360B6P          -            579   3.4e-15   57.5   0.3   5   5    0.0028       0.4   11.1   0.0   332   454   448   567   441   576 0.75 -
SOLCI007491700       -            539 EOG09360B6P          -            579   4.8e-15   57.0   0.0   1   4    0.0027      0.38   11.1   0.0   386   449   177   236   172   242 0.87 -
SOLCI007491700       -            539 EOG09360B6P          -            579   4.8e-15   57.0   0.0   2   4    0.0039      0.55   10.6   0.0   423   514   241   335   237   342 0.71 -
SOLCI007491700       -            539 EOG09360B6P          -            579   4.8e-15   57.0   0.0   3   4   0.00089      0.13   12.7   0.0   394   483   318   403   309   408 0.81 -
SOLCI007491700       -            539 EOG09360B6P          -            579   4.8e-15   57.0   0.0   4   4    0.0028       0.4   11.1   0.0   331   398   391   456   387   462 0.80 -
SOLCI003109000       -            456 EOG09360B6P          -            579   4.9e-15   57.0   0.1   1   3   6.9e-06   0.00097   19.7   0.0   426   519    74   169    68   172 0.92 -
SOLCI003109000       -            456 EOG09360B6P          -            579   4.9e-15   57.0   0.1   2   3   1.6e-06   0.00023   21.8   0.1   354   505   173   323   165   327 0.85 -
SOLCI003109000       -            456 EOG09360B6P          -            579   4.9e-15   57.0   0.1   3   3     0.016       2.3    8.6   0.0   352   400   345   390   330   398 0.84 -
SOLCI000914500       -            833 EOG09360B6P          -            579   6.4e-15   56.6   9.0   1   6     0.016       2.3    8.6   0.2    50   472    99   204    52   231 0.51 -
SOLCI000914500       -            833 EOG09360B6P          -            579   6.4e-15   56.6   9.0   2   6      0.76   1.1e+02    3.0   0.1   414   493   284   365   280   389 0.78 -
SOLCI000914500       -            833 EOG09360B6P          -            579   6.4e-15   56.6   9.0   3   6   0.00017     0.024   15.1   0.3   343   488   355   495   349   499 0.91 -
SOLCI000914500       -            833 EOG09360B6P          -            579   6.4e-15   56.6   9.0   4   6     4e-07   5.6e-05   23.8   0.1   393   474   470   549   450   592 0.82 -
SOLCI000914500       -            833 EOG09360B6P          -            579   6.4e-15   56.6   9.0   5   6    0.0011      0.15   12.5   0.0   414   482   590   658   561   663 0.89 -
SOLCI000914500       -            833 EOG09360B6P          -            579   6.4e-15   56.6   9.0   6   6      0.15        22    5.3   0.0   334   379   650   696   642   773 0.69 -
SOLCI006485100       -            894 EOG09360B6P          -            579   7.5e-15   56.4   4.1   1   5   1.2e-06   0.00017   22.2   0.0   384   480   111   203    78   208 0.87 -
SOLCI006485100       -            894 EOG09360B6P          -            579   7.5e-15   56.4   4.1   2   5   0.00054     0.076   13.4   0.1   342   482   236   373   226   375 0.76 -
SOLCI006485100       -            894 EOG09360B6P          -            579   7.5e-15   56.4   4.1   3   5   0.00011     0.016   15.7   0.1   413   512   370   471   363   475 0.72 -
SOLCI006485100       -            894 EOG09360B6P          -            579   7.5e-15   56.4   4.1   4   5      0.47        67    3.7   0.0   442   515   434   507   425   524 0.83 -
SOLCI006485100       -            894 EOG09360B6P          -            579   7.5e-15   56.4   4.1   5   5       2.3   3.2e+02    1.5   0.0   421   467   583   629   539   692 0.66 -
SOLCI000257300       -            607 EOG09360B6P          -            579   8.9e-15   56.1   0.0   1   4    0.0022      0.32   11.4   0.0   426   514   100   192    95   201 0.69 -
SOLCI000257300       -            607 EOG09360B6P          -            579   8.9e-15   56.1   0.0   2   4     0.021       2.9    8.2   0.0   398   467   179   244   160   252 0.74 -
SOLCI000257300       -            607 EOG09360B6P          -            579   8.9e-15   56.1   0.0   3   4   4.5e-09   6.4e-07   30.2   0.0   306   466   257   412   246   414 0.89 -
SOLCI000257300       -            607 EOG09360B6P          -            579   8.9e-15   56.1   0.0   4   4   0.00044     0.063   13.7   0.0   351   404   370   420   358   478 0.71 -
SOLCI002836800       -            596 EOG09360B6P          -            579   1.1e-14   55.8   2.0   1   5     0.035         5    7.4   0.1   415   467    83   135    77   154 0.90 -
SOLCI002836800       -            596 EOG09360B6P          -            579   1.1e-14   55.8   2.0   2   5     0.001      0.14   12.6   0.2   389   533   162   301   147   302 0.90 -
SOLCI002836800       -            596 EOG09360B6P          -            579   1.1e-14   55.8   2.0   3   5   2.5e-06   0.00036   21.1   0.1   348   505   257   408   251   416 0.86 -
SOLCI002836800       -            596 EOG09360B6P          -            579   1.1e-14   55.8   2.0   4   5    0.0017      0.23   11.8   0.0   393   484   368   455   357   457 0.81 -
SOLCI002836800       -            596 EOG09360B6P          -            579   1.1e-14   55.8   2.0   5   5   2.8e-05     0.004   17.7   0.0   331   418   407   495   402   503 0.90 -
SOLCI000074000       -            467 EOG09360B6P          -            579   1.4e-14   55.5   2.7   1   4    0.0012      0.17   12.3   0.0   422   466    45    89    38    93 0.91 -
SOLCI000074000       -            467 EOG09360B6P          -            579   1.4e-14   55.5   2.7   2   4    0.0019      0.27   11.6   0.2   364   518   130   286   113   289 0.74 -
SOLCI000074000       -            467 EOG09360B6P          -            579   1.4e-14   55.5   2.7   3   4   1.3e-05    0.0019   18.7   0.1   408   482   279   349   258   355 0.79 -
SOLCI000074000       -            467 EOG09360B6P          -            579   1.4e-14   55.5   2.7   4   4   0.00047     0.066   13.6   0.0   337   397   344   402   333   406 0.75 -
SOLCI000350900       -            651 EOG09360B6P          -            579   1.6e-14   55.3   0.1   1   2   0.00014      0.02   15.4   0.0   425   482   116   174    97   183 0.65 -
SOLCI000350900       -            651 EOG09360B6P          -            579   1.6e-14   55.3   0.1   2   2   2.6e-11   3.6e-09   37.6   0.0   363   513   216   379   204   391 0.80 -
SOLCI004428300       -            605 EOG09360B6P          -            579   1.6e-14   55.3   0.2   1   5     0.016       2.3    8.6   0.0   414   466    62   116    59   121 0.84 -
SOLCI004428300       -            605 EOG09360B6P          -            579   1.6e-14   55.3   0.2   2   5     0.012       1.7    9.0   0.0   339   414   124   195   113   203 0.88 -
SOLCI004428300       -            605 EOG09360B6P          -            579   1.6e-14   55.3   0.2   3   5   7.1e-05      0.01   16.3   0.1   415   515   263   365   251   375 0.81 -
SOLCI004428300       -            605 EOG09360B6P          -            579   1.6e-14   55.3   0.2   4   5     0.017       2.4    8.5   0.0   428   468   377   417   368   433 0.85 -
SOLCI004428300       -            605 EOG09360B6P          -            579   1.6e-14   55.3   0.2   5   5   0.00087      0.12   12.8   0.0   302   380   391   470   387   486 0.52 -
SOLCI003435600       -            529 EOG09360B6P          -            579   1.8e-14   55.1   0.0   1   5      0.89   1.3e+02    2.8   0.0   387   462    49   121    20   129 0.73 -
SOLCI003435600       -            529 EOG09360B6P          -            579   1.8e-14   55.1   0.0   2   5    0.0007     0.099   13.1   0.0   420   514   180   268   154   270 0.87 -
SOLCI003435600       -            529 EOG09360B6P          -            579   1.8e-14   55.1   0.0   3   5    0.0053      0.76   10.2   0.0   407   484   264   341   261   346 0.94 -
SOLCI003435600       -            529 EOG09360B6P          -            579   1.8e-14   55.1   0.0   4   5   9.7e-07   0.00014   22.5   0.0   420   486   343   409   337   414 0.91 -
SOLCI003435600       -            529 EOG09360B6P          -            579   1.8e-14   55.1   0.0   5   5       0.4        56    4.0   0.0   348   399   412   460   406   466 0.85 -
SOLCI006543400       -            676 EOG09360B6P          -            579   2.2e-14   54.9   0.1   1   5     0.057         8    6.8   0.0   404   466    59   117    48   120 0.83 -
SOLCI006543400       -            676 EOG09360B6P          -            579   2.2e-14   54.9   0.1   2   5    0.0045      0.63   10.4   0.0   390   506    76   194    67   230 0.79 -
SOLCI006543400       -            676 EOG09360B6P          -            579   2.2e-14   54.9   0.1   3   5      0.95   1.3e+02    2.7   0.0   393   449   212   264   203   265 0.79 -
SOLCI006543400       -            676 EOG09360B6P          -            579   2.2e-14   54.9   0.1   4   5   5.4e-07   7.6e-05   23.3   0.0   325   455   245   371   231   376 0.86 -
SOLCI006543400       -            676 EOG09360B6P          -            579   2.2e-14   54.9   0.1   5   5   0.00018     0.025   15.0   0.0   291   410   378   495   374   575 0.67 -
SOLCI004780800       -            688 EOG09360B6P          -            579   2.2e-14   54.9   0.7   1   4    0.0033      0.46   10.9   0.0   414   475    69   130    26   149 0.88 -
SOLCI004780800       -            688 EOG09360B6P          -            579   2.2e-14   54.9   0.7   2   4   2.7e-05    0.0039   17.7   0.0   413   519   169   277   165   281 0.90 -
SOLCI004780800       -            688 EOG09360B6P          -            579   2.2e-14   54.9   0.7   3   4   0.00029     0.041   14.3   0.2   352   484   279   408   277   426 0.83 -
SOLCI004780800       -            688 EOG09360B6P          -            579   2.2e-14   54.9   0.7   4   4    0.0001     0.014   15.8   0.1   325   452   357   482   336   513 0.82 -
SOLCI002358300       -            602 EOG09360B6P          -            579   2.3e-14   54.8   0.0   1   4       1.6   2.2e+02    2.0   0.0   394   465    49   117    42   178 0.73 -
SOLCI002358300       -            602 EOG09360B6P          -            579   2.3e-14   54.8   0.0   2   4   6.8e-05    0.0096   16.4   0.0   413   490   202   279   197   288 0.95 -
SOLCI002358300       -            602 EOG09360B6P          -            579   2.3e-14   54.8   0.0   3   4   8.9e-05     0.013   16.0   0.0   379   453   303   377   294   387 0.92 -
SOLCI002358300       -            602 EOG09360B6P          -            579   2.3e-14   54.8   0.0   4   4   0.00037     0.053   14.0   0.0   299   398   394   491   382   496 0.76 -
SOLCI002443800       -            566 EOG09360B6P          -            579   2.4e-14   54.7   0.3   1   3      0.66        93    3.2   0.0   414   467    86   140    83   153 0.83 -
SOLCI002443800       -            566 EOG09360B6P          -            579   2.4e-14   54.7   0.3   2   3   7.1e-07    0.0001   23.0   0.1   383   491   158   258   149   274 0.87 -
SOLCI002443800       -            566 EOG09360B6P          -            579   2.4e-14   54.7   0.3   3   3   1.8e-07   2.5e-05   24.9   0.0   320   515   265   455   259   466 0.79 -
SOLCI000488700       -            102 EOG09360B6P          -            579   4.3e-14   53.9   0.1   1   1   3.6e-16   5.1e-14   53.6   0.1   405   479    13    87     8    96 0.96 -
SOLCI005477300       -            449 EOG09360B6P          -            579   4.6e-14   53.8   0.0   1   2   4.2e-06   0.00059   20.4   0.0   359   469   106   209    87   258 0.85 -
SOLCI005477300       -            449 EOG09360B6P          -            579   4.6e-14   53.8   0.0   2   2   4.3e-09   6.1e-07   30.3   0.0   344   514   256   425   229   437 0.86 -
SOLCI003417500       -            751 EOG09360B6P          -            579   5.9e-14   53.4   0.0   1   5     0.033       4.6    7.6   0.0   410   491   130   210    45   219 0.76 -
SOLCI003417500       -            751 EOG09360B6P          -            579   5.9e-14   53.4   0.0   2   5     0.023       3.2    8.1   0.0   390   475   180   261   168   283 0.80 -
SOLCI003417500       -            751 EOG09360B6P          -            579   5.9e-14   53.4   0.0   3   5   2.2e-05    0.0031   18.0   0.0   383   503   239   356   224   371 0.89 -
SOLCI003417500       -            751 EOG09360B6P          -            579   5.9e-14   53.4   0.0   4   5      0.22        30    4.9   0.0   391   468   383   456   368   466 0.76 -
SOLCI003417500       -            751 EOG09360B6P          -            579   5.9e-14   53.4   0.0   5   5   7.5e-05     0.011   16.3   0.0   350   470   509   629   497   645 0.83 -
SOLCI001322300       -            109 EOG09360B6P          -            579   6.6e-14   53.3   0.1   1   1   5.3e-16   7.5e-14   53.1   0.1   345   435     6    96     1   100 0.93 -
SOLCI003725300       -            685 EOG09360B6P          -            579   6.7e-14   53.2   7.9   1   6     0.017       2.4    8.5   0.2   397   487    14   101     1   138 0.56 -
SOLCI003725300       -            685 EOG09360B6P          -            579   6.7e-14   53.2   7.9   2   6       1.4     2e+02    2.2   0.0   438   515   191   266   181   275 0.76 -
SOLCI003725300       -            685 EOG09360B6P          -            579   6.7e-14   53.2   7.9   3   6   1.7e-05    0.0025   18.4   0.1   362   522   220   373   210   384 0.76 -
SOLCI003725300       -            685 EOG09360B6P          -            579   6.7e-14   53.2   7.9   4   6   3.2e-05    0.0045   17.5   0.3   363   519   353   503   340   506 0.83 -
SOLCI003725300       -            685 EOG09360B6P          -            579   6.7e-14   53.2   7.9   5   6   5.7e-07     8e-05   23.3   0.1   336   467   423   550   408   571 0.86 -
SOLCI003725300       -            685 EOG09360B6P          -            579   6.7e-14   53.2   7.9   6   6       8.3   1.2e+03   -0.4   0.0   352   379   576   603   564   621 0.72 -
SOLCI003658300       -            765 EOG09360B6P          -            579   7.1e-14   53.2   0.0   1   4   0.00069     0.098   13.1   0.0   335   489   244   390   226   407 0.88 -
SOLCI003658300       -            765 EOG09360B6P          -            579   7.1e-14   53.2   0.0   2   4     0.037       5.3    7.4   0.0   334   449   344   455   330   474 0.79 -
SOLCI003658300       -            765 EOG09360B6P          -            579   7.1e-14   53.2   0.0   3   4     0.017       2.3    8.5   0.0   176   236   457   517   422   528 0.68 -
SOLCI003658300       -            765 EOG09360B6P          -            579   7.1e-14   53.2   0.0   4   4   4.6e-09   6.4e-07   30.2   0.0   316   455   493   628   479   642 0.85 -
SOLCI001442100       -            653 EOG09360B6P          -            579   1.1e-13   52.6   0.0   1   3   2.7e-05    0.0038   17.7   0.0   381   467   108   190    56   196 0.84 -
SOLCI001442100       -            653 EOG09360B6P          -            579   1.1e-13   52.6   0.0   2   3   4.4e-06   0.00063   20.3   0.0   344   468   238   358   229   376 0.74 -
SOLCI001442100       -            653 EOG09360B6P          -            579   1.1e-13   52.6   0.0   3   3   0.00056     0.079   13.4   0.0   386   480   346   440   344   450 0.93 -
SOLCI004420700       -            667 EOG09360B6P          -            579   1.1e-13   52.5   0.3   1   5      0.69        97    3.2   0.0   422   483    85   142    80   147 0.79 -
SOLCI004420700       -            667 EOG09360B6P          -            579   1.1e-13   52.5   0.3   2   5    0.0002     0.029   14.8   0.0   351   502   115   263   108   277 0.87 -
SOLCI004420700       -            667 EOG09360B6P          -            579   1.1e-13   52.5   0.3   3   5    0.0035      0.49   10.8   0.1   414   520   311   418   280   422 0.78 -
SOLCI004420700       -            667 EOG09360B6P          -            579   1.1e-13   52.5   0.3   4   5   0.00024     0.034   14.6   0.0   415   482   413   480   411   485 0.89 -
SOLCI004420700       -            667 EOG09360B6P          -            579   1.1e-13   52.5   0.3   5   5     0.037       5.2    7.4   0.0   348   399   487   535   466   600 0.78 -
SOLCI000288900       -            605 EOG09360B6P          -            579   1.7e-13   51.9   0.1   1   2   1.9e-05    0.0027   18.2   0.0   356   455    99   198    87   253 0.88 -
SOLCI000288900       -            605 EOG09360B6P          -            579   1.7e-13   51.9   0.1   2   2   3.7e-09   5.2e-07   30.5   0.0   348   467   294   411   283   428 0.88 -
SOLCI005192800       -            605 EOG09360B6P          -            579   2.3e-13   51.5   0.0   1   5      0.23        33    4.7   0.0   389   449    33    93    26    96 0.89 -
SOLCI005192800       -            605 EOG09360B6P          -            579   2.3e-13   51.5   0.0   2   5   3.2e-06   0.00045   20.8   0.0   388   519    67   196    61   201 0.84 -
SOLCI005192800       -            605 EOG09360B6P          -            579   2.3e-13   51.5   0.0   3   5      0.13        18    5.6   0.0   413   515   189   293   154   302 0.82 -
SOLCI005192800       -            605 EOG09360B6P          -            579   2.3e-13   51.5   0.0   4   5     0.016       2.2    8.6   0.0   423   467   300   343   291   364 0.85 -
SOLCI005192800       -            605 EOG09360B6P          -            579   2.3e-13   51.5   0.0   5   5    0.0027      0.38   11.1   0.0   354   456   371   469   352   485 0.85 -
SOLCI003496400       -            264 EOG09360B6P          -            579   2.5e-13   51.4   0.0   1   1   3.4e-15   4.8e-13   50.4   0.0   409   487     6    84     2    91 0.94 -
SOLCI006161400       -            527 EOG09360B6P          -            579   4.7e-13   50.5   0.6   1   4      0.18        25    5.1   0.1   384   468    60   140    51   171 0.79 -
SOLCI006161400       -            527 EOG09360B6P          -            579   4.7e-13   50.5   0.6   2   4     5e-05    0.0071   16.8   0.1   427   494   173   234   170   254 0.84 -
SOLCI006161400       -            527 EOG09360B6P          -            579   4.7e-13   50.5   0.6   3   4   1.8e-05    0.0026   18.3   0.0   370   487   249   362   244   394 0.86 -
SOLCI006161400       -            527 EOG09360B6P          -            579   4.7e-13   50.5   0.6   4   4     0.034       4.8    7.5   0.0   315   455   366   504   349   508 0.72 -
SOLCI000060300       -            370 EOG09360B6P          -            579   4.8e-13   50.4   6.4   1   2   4.3e-10     6e-08   33.6   3.0   133   444    67   211    51   240 0.46 -
SOLCI000060300       -            370 EOG09360B6P          -            579   4.8e-13   50.4   6.4   2   2   0.00012     0.016   15.6   0.1   406   494   220   308   215   316 0.81 -
SOLCI001388900       -            521 EOG09360B6P          -            579   6.2e-13   50.1   6.4   1   3    0.0074         1    9.7   0.1   317   404   150   236   123   243 0.81 -
SOLCI001388900       -            521 EOG09360B6P          -            579   6.2e-13   50.1   6.4   2   3   6.4e-06    0.0009   19.8   0.3   369   486   236   353   230   372 0.88 -
SOLCI001388900       -            521 EOG09360B6P          -            579   6.2e-13   50.1   6.4   3   3   3.6e-07     5e-05   23.9   0.2   427   537   364   482   355   497 0.74 -
SOLCI007161600       -            555 EOG09360B6P          -            579   8.6e-13   49.6   0.1   1   3   1.4e-08     2e-06   28.6   0.1   347   513   115   274    80   276 0.87 -
SOLCI007161600       -            555 EOG09360B6P          -            579   8.6e-13   49.6   0.1   2   3     0.099        14    6.0   0.0   415   468   244   297   242   312 0.88 -
SOLCI007161600       -            555 EOG09360B6P          -            579   8.6e-13   49.6   0.1   3   3   2.7e-05    0.0038   17.8   0.0   302   398   271   365   269   370 0.79 -
SOLCI007107400       -            626 EOG09360B6P          -            579   8.9e-13   49.5   4.9   1   4   5.1e-05    0.0072   16.8   0.0   414   488    86   160    82   205 0.83 -
SOLCI007107400       -            626 EOG09360B6P          -            579   8.9e-13   49.5   4.9   2   4   7.6e-05     0.011   16.3   0.9   386   489   233   331   192   353 0.78 -
SOLCI007107400       -            626 EOG09360B6P          -            579   8.9e-13   49.5   4.9   3   4    0.0012      0.17   12.3   0.0   417   508   364   453   355   456 0.81 -
SOLCI007107400       -            626 EOG09360B6P          -            579   8.9e-13   49.5   4.9   4   4      0.48        68    3.7   0.0   363   412   447   497   439   526 0.67 -
SOLCI004717000       -            722 EOG09360B6P          -            579   1.1e-12   49.2   0.7   1   3   0.00044     0.061   13.7   0.1   418   480   182   244   165   290 0.76 -
SOLCI004717000       -            722 EOG09360B6P          -            579   1.1e-12   49.2   0.7   2   3   2.2e-05    0.0031   18.0   0.0   415   481   311   377   308   415 0.79 -
SOLCI004717000       -            722 EOG09360B6P          -            579   1.1e-12   49.2   0.7   3   3    0.0059      0.83   10.0   0.0   314   398   447   529   426   534 0.69 -
SOLCI002088500       -            776 EOG09360B6P          -            579   1.2e-12   49.1   0.5   1   2   4.2e-07   5.9e-05   23.7   0.0   316   451   441   578   416   595 0.79 -
SOLCI002088500       -            776 EOG09360B6P          -            579   1.2e-12   49.1   0.5   2   2   1.4e-06    0.0002   21.9   0.0   374   482   607   721   586   729 0.85 -
SOLCI002887100       -            535 EOG09360B6P          -            579   1.7e-12   48.6   2.5   1   3   0.00085      0.12   12.8   0.1   411   472   225   286   181   346 0.81 -
SOLCI002887100       -            535 EOG09360B6P          -            579   1.7e-12   48.6   2.5   2   3     7e-09   9.9e-07   29.6   0.1   333   482   322   477   302   478 0.68 -
SOLCI002887100       -            535 EOG09360B6P          -            579   1.7e-12   48.6   2.5   3   3     0.011       1.5    9.2   0.1   366   462   424   525   416   533 0.69 -
SOLCI001866000       -            507 EOG09360B6P          -            579     2e-12   48.3   0.0   1   3      0.09        13    6.1   0.0   428   467    49    88    38    93 0.76 -
SOLCI001866000       -            507 EOG09360B6P          -            579     2e-12   48.3   0.0   2   3     0.016       2.2    8.6   0.0   392   467   152   223   149   238 0.76 -
SOLCI001866000       -            507 EOG09360B6P          -            579     2e-12   48.3   0.0   3   3   2.1e-08     3e-06   28.0   0.0   381   548   242   410   236   446 0.76 -
SOLCI005437800       -            530 EOG09360B6P          -            579   2.4e-12   48.1   1.8   1   4      0.15        21    5.4   0.1   421   473    68   122    60   134 0.78 -
SOLCI005437800       -            530 EOG09360B6P          -            579   2.4e-12   48.1   1.8   2   4    0.0063      0.89    9.9   0.0   429   467   210   248   173   254 0.88 -
SOLCI005437800       -            530 EOG09360B6P          -            579   2.4e-12   48.1   1.8   3   4     8e-06    0.0011   19.5   0.0   378   466   264   348   259   352 0.93 -
SOLCI005437800       -            530 EOG09360B6P          -            579   2.4e-12   48.1   1.8   4   4    0.0094       1.3    9.3   0.0   366   418   353   406   349   413 0.83 -
SOLCI002878000       -            323 EOG09360B6P          -            579   3.1e-12   47.7   0.0   1   1   2.9e-14   4.1e-12   47.3   0.0   336   480   140   285   114   299 0.90 -
SOLCI003956600       -            581 EOG09360B6P          -            579   3.2e-12   47.7   0.3   1   3      0.17        23    5.2   0.0   422   489    63   137    54   171 0.50 -
SOLCI003956600       -            581 EOG09360B6P          -            579   3.2e-12   47.7   0.3   2   3   1.3e-08   1.8e-06   28.7   0.1   409   565   162   317   132   324 0.86 -
SOLCI003956600       -            581 EOG09360B6P          -            579   3.2e-12   47.7   0.3   3   3   4.8e-05    0.0067   16.9   0.0   326   414   281   369   274   402 0.84 -
SOLCI002114100       -            727 EOG09360B6P          -            579   3.2e-12   47.7   0.2   1   3   5.8e-11   8.1e-09   36.5   0.4   363   453   340   430   336   433 0.97 -
SOLCI002114100       -            727 EOG09360B6P          -            579   3.2e-12   47.7   0.2   2   3     0.011       1.5    9.2   0.0   421   514   429   525   427   531 0.72 -
SOLCI002114100       -            727 EOG09360B6P          -            579   3.2e-12   47.7   0.2   3   3       4.9   6.9e+02    0.4   0.0   346   400   493   545   480   547 0.77 -
SOLCI003282300       -            649 EOG09360B6P          -            579   3.3e-12   47.6   8.7   1   5      0.11        15    5.9   0.0   407   451    52    92    39   112 0.87 -
SOLCI003282300       -            649 EOG09360B6P          -            579   3.3e-12   47.6   8.7   2   5      0.58        82    3.4   0.0   429   504   140   213   132   231 0.69 -
SOLCI003282300       -            649 EOG09360B6P          -            579   3.3e-12   47.6   8.7   3   5   3.8e-05    0.0053   17.3   0.2   386   484   265   363   257   372 0.81 -
SOLCI003282300       -            649 EOG09360B6P          -            579   3.3e-12   47.6   8.7   4   5     0.081        11    6.2   0.2   394   488   374   468   369   477 0.55 -
SOLCI003282300       -            649 EOG09360B6P          -            579   3.3e-12   47.6   8.7   5   5   0.00017     0.024   15.1   0.1   437   525   483   575   477   606 0.82 -
SOLCI006221800       -            453 EOG09360B6P          -            579   3.5e-12   47.6   0.0   1   5         2   2.8e+02    1.7   0.0   441   466    80   105    56   109 0.85 -
SOLCI006221800       -            453 EOG09360B6P          -            579   3.5e-12   47.6   0.0   2   5     0.055       7.8    6.8   0.0   371   454    80   163    72   164 0.88 -
SOLCI006221800       -            453 EOG09360B6P          -            579   3.5e-12   47.6   0.0   3   5     0.017       2.4    8.5   0.0   364   483   143   258   118   261 0.83 -
SOLCI006221800       -            453 EOG09360B6P          -            579   3.5e-12   47.6   0.0   4   5   1.3e-07   1.8e-05   25.4   0.0   415   483   256   324   254   332 0.83 -
SOLCI006221800       -            453 EOG09360B6P          -            579   3.5e-12   47.6   0.0   5   5     0.052       7.4    6.9   0.0   352   434   334   412   319   439 0.66 -
SOLCI002934700       -            481 EOG09360B6P          -            579   3.9e-12   47.4   1.6   1   2   1.1e-05    0.0016   19.0   0.8   320   490    88   255    67   257 0.91 -
SOLCI002934700       -            481 EOG09360B6P          -            579   3.9e-12   47.4   1.6   2   2   2.6e-09   3.7e-07   31.0   0.1   356   485   226   351   216   374 0.91 -
SOLCI004716000       -            622 EOG09360B6P          -            579   5.3e-12   47.0   3.8   1   2   6.9e-06   0.00097   19.7   0.7   375   520    70   213    56   267 0.81 -
SOLCI004716000       -            622 EOG09360B6P          -            579   5.3e-12   47.0   3.8   2   2   1.1e-07   1.6e-05   25.6   0.1   357   527   289   459   270   468 0.79 -
SOLCI001668200       -            599 EOG09360B6P          -            579   5.7e-12   46.9   1.7   1   6     0.089        13    6.1   0.0   420   467    60   107    56   139 0.87 -
SOLCI001668200       -            599 EOG09360B6P          -            579   5.7e-12   46.9   1.7   2   6       1.2   1.7e+02    2.4   0.0   433   469   171   207   150   262 0.56 -
SOLCI001668200       -            599 EOG09360B6P          -            579   5.7e-12   46.9   1.7   3   6      0.24        35    4.7   0.0   429   475   268   314   254   356 0.85 -
SOLCI001668200       -            599 EOG09360B6P          -            579   5.7e-12   46.9   1.7   4   6    0.0058      0.82   10.0   0.0   394   490   369   465   359   472 0.86 -
SOLCI001668200       -            599 EOG09360B6P          -            579   5.7e-12   46.9   1.7   5   6    0.0052      0.73   10.2   0.0   436   467   477   508   466   528 0.86 -
SOLCI001668200       -            599 EOG09360B6P          -            579   5.7e-12   46.9   1.7   6   6      0.14        20    5.5   0.0   418   472   530   580   525   596 0.61 -
SOLCI005213900       -            936 EOG09360B6P          -            579   5.8e-12   46.8  10.1   1   7      0.18        26    5.1   0.1   419   496   120   197   109   226 0.73 -
SOLCI005213900       -            936 EOG09360B6P          -            579   5.8e-12   46.8  10.1   2   7     0.003      0.43   11.0   0.1   384   475   190   277   181   289 0.84 -
SOLCI005213900       -            936 EOG09360B6P          -            579   5.8e-12   46.8  10.1   3   7   0.00062     0.087   13.2   0.5   387   488   225   326   205   331 0.93 -
SOLCI005213900       -            936 EOG09360B6P          -            579   5.8e-12   46.8  10.1   4   7   5.3e-06   0.00075   20.1   0.1   387   492   295   396   286   414 0.86 -
SOLCI005213900       -            936 EOG09360B6P          -            579   5.8e-12   46.8  10.1   5   7   0.00018     0.025   15.0   0.0   426   499   330   405   327   483 0.60 -
SOLCI005213900       -            936 EOG09360B6P          -            579   5.8e-12   46.8  10.1   6   7       3.7   5.2e+02    0.8   0.4   440   535   480   574   422   624 0.60 -
SOLCI005213900       -            936 EOG09360B6P          -            579   5.8e-12   46.8  10.1   7   7    0.0015      0.22   11.9   0.2   322   449   602   726   545   733 0.65 -
SOLCI004389500       -            415 EOG09360B6P          -            579     6e-12   46.8   0.3   1   2     2e-05    0.0028   18.2   0.1   416   483   164   231   160   238 0.94 -
SOLCI004389500       -            415 EOG09360B6P          -            579     6e-12   46.8   0.3   2   2   5.4e-08   7.7e-06   26.6   0.0   353   482   241   370   236   379 0.94 -
SOLCI005755800       -            441 EOG09360B6P          -            579   8.2e-12   46.4   0.2   1   3    0.0091       1.3    9.4   0.0   422   484   122   180    85   203 0.58 -
SOLCI005755800       -            441 EOG09360B6P          -            579   8.2e-12   46.4   0.2   2   3   0.00024     0.034   14.6   0.0   419   472   254   307   220   321 0.84 -
SOLCI005755800       -            441 EOG09360B6P          -            579   8.2e-12   46.4   0.2   3   3   2.4e-05    0.0034   17.9   0.0   340   410   315   382   306   430 0.74 -
SOLCI005040000       -            636 EOG09360B6P          -            579     1e-11   46.0   0.6   1   2   5.3e-08   7.5e-06   26.7   0.3   363   452   272   357   265   376 0.92 -
SOLCI005040000       -            636 EOG09360B6P          -            579     1e-11   46.0   0.6   2   2   3.4e-05    0.0047   17.4   0.0   410   483   381   455   377   459 0.92 -
SOLCI000194500       -            625 EOG09360B6P          -            579   1.1e-11   46.0   1.3   1   3   1.1e-09   1.6e-07   32.2   0.8   337   561   106   323    92   341 0.85 -
SOLCI000194500       -            625 EOG09360B6P          -            579   1.1e-11   46.0   1.3   2   3       1.9   2.7e+02    1.7   0.0   387   489   314   417   312   424 0.72 -
SOLCI000194500       -            625 EOG09360B6P          -            579   1.1e-11   46.0   1.3   3   3    0.0045      0.63   10.4   0.0   310   466   377   528   353   537 0.67 -
SOLCI002635400       -            608 EOG09360B6P          -            579   1.1e-11   46.0   4.6   1   5    0.0033      0.47   10.8   0.0   420   467   114   161   105   167 0.90 -
SOLCI002635400       -            608 EOG09360B6P          -            579   1.1e-11   46.0   4.6   2   5   0.00084      0.12   12.8   0.0   420   467   215   262   208   267 0.92 -
SOLCI002635400       -            608 EOG09360B6P          -            579   1.1e-11   46.0   4.6   3   5       3.8   5.4e+02    0.7   0.2   431   505   299   371   287   390 0.75 -
SOLCI002635400       -            608 EOG09360B6P          -            579   1.1e-11   46.0   4.6   4   5     0.042       5.9    7.2   0.1   426   455   396   425   387   450 0.82 -
SOLCI002635400       -            608 EOG09360B6P          -            579   1.1e-11   46.0   4.6   5   5     0.019       2.6    8.4   0.1   302   398   443   537   439   543 0.82 -
SOLCI004821100       -            375 EOG09360B6P          -            579   1.1e-11   46.0   0.1   1   2      0.19        26    5.1   0.0    49   100   183   234   160   244 0.82 -
SOLCI004821100       -            375 EOG09360B6P          -            579   1.1e-11   46.0   0.1   2   2   3.4e-11   4.8e-09   37.2   0.0   315   429   260   375   254   375 0.65 -
SOLCI004901500       -            466 EOG09360B6P          -            579   1.1e-11   46.0   0.0   1   3   2.4e-05    0.0034   17.9   0.0   357   475   125   236    91   281 0.64 -
SOLCI004901500       -            466 EOG09360B6P          -            579   1.1e-11   46.0   0.0   2   3   0.00077      0.11   12.9   0.0   387   467   254   332   246   337 0.90 -
SOLCI004901500       -            466 EOG09360B6P          -            579   1.1e-11   46.0   0.0   3   3    0.0013      0.18   12.2   0.0   436   481   336   382   332   423 0.80 -
SOLCI004636900       -            632 EOG09360B6P          -            579   1.2e-11   45.8   1.0   1   4    0.0084       1.2    9.5   0.0   360   466    55   150    34   153 0.81 -
SOLCI004636900       -            632 EOG09360B6P          -            579   1.2e-11   45.8   1.0   2   4     0.015       2.2    8.6   0.7   387   491   205   309   179   348 0.82 -
SOLCI004636900       -            632 EOG09360B6P          -            579   1.2e-11   45.8   1.0   3   4    0.0017      0.24   11.8   0.0   392   482   380   466   367   473 0.84 -
SOLCI004636900       -            632 EOG09360B6P          -            579   1.2e-11   45.8   1.0   4   4      0.01       1.4    9.2   0.0   350   393   475   515   456   522 0.69 -
SOLCI006245500       -            603 EOG09360B6P          -            579     2e-11   45.1   3.4   1   5      0.15        21    5.4   0.2   410   486    71   143    53   197 0.64 -
SOLCI006245500       -            603 EOG09360B6P          -            579     2e-11   45.1   3.4   2   5      0.33        46    4.3   0.0   427   474   222   268   209   295 0.81 -
SOLCI006245500       -            603 EOG09360B6P          -            579     2e-11   45.1   3.4   3   5   3.2e-06   0.00046   20.8   0.0   373   491   302   421   297   429 0.93 -
SOLCI006245500       -            603 EOG09360B6P          -            579     2e-11   45.1   3.4   4   5    0.0034      0.47   10.8   0.0   428   515   424   514   420   522 0.82 -
SOLCI006245500       -            603 EOG09360B6P          -            579     2e-11   45.1   3.4   5   5     0.066       9.3    6.6   0.0   348   438   485   571   463   585 0.75 -
SOLCI002952600       -            627 EOG09360B6P          -            579   2.2e-11   45.0   0.3   1   4     0.038       5.4    7.3   0.0   421   470    93   142    86   158 0.86 -
SOLCI002952600       -            627 EOG09360B6P          -            579   2.2e-11   45.0   0.3   2   4      0.14        20    5.4   0.0   107   147   152   197   143   202 0.81 -
SOLCI002952600       -            627 EOG09360B6P          -            579   2.2e-11   45.0   0.3   3   4   0.00039     0.054   13.9   0.1   389   475   166   249   156   299 0.76 -
SOLCI002952600       -            627 EOG09360B6P          -            579   2.2e-11   45.0   0.3   4   4   1.7e-05    0.0024   18.4   0.0   345   450   404   510   355   549 0.84 -
SOLCI006353400       -            401 EOG09360B6P          -            579   2.2e-11   45.0   0.9   1   2   2.9e-05     0.004   17.7   0.0   430   515     2    89     1    92 0.74 -
SOLCI006353400       -            401 EOG09360B6P          -            579   2.2e-11   45.0   0.9   2   2   4.1e-08   5.8e-06   27.0   0.1   323   474    70   213    52   226 0.81 -
SOLCI004636500       -            458 EOG09360B6P          -            579   2.6e-11   44.7   2.0   1   3     0.037       5.3    7.4   0.0   426   472    76   119    66   140 0.78 -
SOLCI004636500       -            458 EOG09360B6P          -            579   2.6e-11   44.7   2.0   2   3   6.8e-08   9.5e-06   26.3   1.0   347   514   134   295   122   304 0.92 -
SOLCI004636500       -            458 EOG09360B6P          -            579   2.6e-11   44.7   2.0   3   3     0.019       2.7    8.3   0.0   364   410   318   365   298   376 0.60 -
SOLCI004671100       -            639 EOG09360B6P          -            579   3.3e-11   44.4   1.2   1   5     4e-06   0.00057   20.5   0.1   411   513   149   249   116   257 0.83 -
SOLCI004671100       -            639 EOG09360B6P          -            579   3.3e-11   44.4   1.2   2   5     0.054       7.6    6.8   0.0   387   468   288   366   273   378 0.90 -
SOLCI004671100       -            639 EOG09360B6P          -            579   3.3e-11   44.4   1.2   3   5     0.048       6.8    7.0   0.0   412   467   412   467   386   475 0.87 -
SOLCI004671100       -            639 EOG09360B6P          -            579   3.3e-11   44.4   1.2   4   5    0.0038      0.54   10.6   0.0   330   414   435   520   418   528 0.85 -
SOLCI004671100       -            639 EOG09360B6P          -            579   3.3e-11   44.4   1.2   5   5      0.53        74    3.6   0.0   352   379   493   520   478   542 0.72 -
SOLCI000964800       -            651 EOG09360B6P          -            579   4.3e-11   44.0   1.1   1   3      0.38        54    4.0   0.0   352   403   142   193   108   208 0.81 -
SOLCI000964800       -            651 EOG09360B6P          -            579   4.3e-11   44.0   1.1   2   3    0.0029      0.41   11.0   0.1   420   484   277   341   268   346 0.82 -
SOLCI000964800       -            651 EOG09360B6P          -            579   4.3e-11   44.0   1.1   3   3   1.5e-07   2.1e-05   25.2   0.0   302   515   371   585   355   605 0.83 -
SOLCI004518400       -            428 EOG09360B6P          -            579   4.3e-11   44.0   0.0   1   4   5.3e-06   0.00075   20.1   0.0   356   515   116   271    98   274 0.85 -
SOLCI004518400       -            428 EOG09360B6P          -            579   4.3e-11   44.0   0.0   2   4      0.01       1.5    9.2   0.0   429   481   253   305   249   312 0.77 -
SOLCI004518400       -            428 EOG09360B6P          -            579   4.3e-11   44.0   0.0   3   4   0.00093      0.13   12.7   0.0   429   487   288   347   271   360 0.84 -
SOLCI004518400       -            428 EOG09360B6P          -            579   4.3e-11   44.0   0.0   4   4   0.00047     0.066   13.6   0.0   350   454   315   415   291   421 0.66 -
SOLCI003542100       -            437 EOG09360B6P          -            579   4.6e-11   43.9   0.3   1   2   5.2e-09   7.4e-07   30.0   0.1   338   467    59   188    38   203 0.83 -
SOLCI003542100       -            437 EOG09360B6P          -            579   4.6e-11   43.9   0.3   2   2     0.011       1.5    9.2   0.0   421   486   252   317   244   360 0.89 -
SOLCI000130800       -            698 EOG09360B6P          -            579   6.4e-11   43.4   0.0   1   5       7.9   1.1e+03   -0.3   0.0   447   487    39    79    28    90 0.69 -
SOLCI000130800       -            698 EOG09360B6P          -            579   6.4e-11   43.4   0.0   2   5     0.027       3.8    7.8   0.0   395   466   136   204   117   222 0.80 -
SOLCI000130800       -            698 EOG09360B6P          -            579   6.4e-11   43.4   0.0   3   5       1.6   2.2e+02    2.0   0.0   426   456   375   405   365   431 0.72 -
SOLCI000130800       -            698 EOG09360B6P          -            579   6.4e-11   43.4   0.0   4   5   8.4e-05     0.012   16.1   0.0   412   481   502   567   466   573 0.76 -
SOLCI000130800       -            698 EOG09360B6P          -            579   6.4e-11   43.4   0.0   5   5   2.1e-06    0.0003   21.4   0.0   410   487   531   609   530   658 0.88 -
SOLCI003466100       -            531 EOG09360B6P          -            579   8.5e-11   43.0   0.1   1   4       4.3   6.1e+02    0.6   0.0   425   467    86   128    66   135 0.88 -
SOLCI003466100       -            531 EOG09360B6P          -            579   8.5e-11   43.0   0.1   2   4   3.3e-07   4.6e-05   24.1   0.1   382   489   179   282   158   315 0.73 -
SOLCI003466100       -            531 EOG09360B6P          -            579   8.5e-11   43.0   0.1   3   4    0.0056      0.79   10.1   0.0   414   476   308   370   304   380 0.77 -
SOLCI003466100       -            531 EOG09360B6P          -            579   8.5e-11   43.0   0.1   4   4       2.1     3e+02    1.6   0.0   351   379   386   414   374   432 0.87 -
SOLCI004023700       -            541 EOG09360B6P          -            579   1.1e-10   42.7   0.8   1   4      0.55        77    3.5   0.1   139   209    45   122    38   140 0.62 -
SOLCI004023700       -            541 EOG09360B6P          -            579   1.1e-10   42.7   0.8   2   4     0.004      0.57   10.6   0.3   343   485    82   212    74   216 0.75 -
SOLCI004023700       -            541 EOG09360B6P          -            579   1.1e-10   42.7   0.8   3   4     0.027       3.8    7.9   0.0   409   470   206   264   184   313 0.68 -
SOLCI004023700       -            541 EOG09360B6P          -            579   1.1e-10   42.7   0.8   4   4   5.2e-05    0.0073   16.8   0.0   415   466   310   361   287   381 0.89 -
SOLCI004309800       -            545 EOG09360B6P          -            579   1.1e-10   42.6   0.1   1   2   1.8e-05    0.0026   18.3   0.8   323   451   188   317   173   334 0.81 -
SOLCI004309800       -            545 EOG09360B6P          -            579   1.1e-10   42.6   0.1   2   2   1.9e-07   2.7e-05   24.8   0.0   310   514   281   490   278   499 0.83 -
SOLCI006582300       -            682 EOG09360B6P          -            579   1.2e-10   42.5   0.4   1   4       1.4     2e+02    2.1   0.0   432   482    77   123    64   152 0.64 -
SOLCI006582300       -            682 EOG09360B6P          -            579   1.2e-10   42.5   0.4   2   4   0.00096      0.14   12.6   0.3   364   529   180   341   173   344 0.84 -
SOLCI006582300       -            682 EOG09360B6P          -            579   1.2e-10   42.5   0.4   3   4   0.00014      0.02   15.3   0.1   351   511   299   455   289   469 0.84 -
SOLCI006582300       -            682 EOG09360B6P          -            579   1.2e-10   42.5   0.4   4   4    0.0011      0.16   12.4   0.0   358   488   440   570   431   658 0.73 -
SOLCI000302400       -            476 EOG09360B6P          -            579   1.4e-10   42.3   0.1   1   4   6.1e-05    0.0087   16.6   0.1   378   514    73   207    48   208 0.84 -
SOLCI000302400       -            476 EOG09360B6P          -            579   1.4e-10   42.3   0.1   2   4    0.0023      0.33   11.3   0.0   427   504   157   231   152   255 0.62 -
SOLCI000302400       -            476 EOG09360B6P          -            579   1.4e-10   42.3   0.1   3   4    0.0023      0.32   11.4   0.0   415   482   277   344   272   350 0.85 -
SOLCI000302400       -            476 EOG09360B6P          -            579   1.4e-10   42.3   0.1   4   4      0.14        19    5.5   0.0   339   457   341   457   333   463 0.68 -
SOLCI007179400       -            482 EOG09360B6P          -            579   1.5e-10   42.2   7.2   1   2   9.6e-08   1.3e-05   25.8   2.7   317   471   144   227   123   293 0.60 -
SOLCI007179400       -            482 EOG09360B6P          -            579   1.5e-10   42.2   7.2   2   2   7.4e-05      0.01   16.3   0.1   386   444   352   410   306   419 0.71 -
SOLCI005783200       -            285 EOG09360B6P          -            579   1.5e-10   42.2   0.0   1   1   1.3e-12   1.8e-10   41.9   0.0   354   461   177   284   121   285 0.92 -
SOLCI006320100       -            758 EOG09360B6P          -            579   2.5e-10   41.4   2.5   1   4         1   1.5e+02    2.6   0.1   444   511   113   179    93   230 0.76 -
SOLCI006320100       -            758 EOG09360B6P          -            579   2.5e-10   41.4   2.5   2   4     0.034       4.8    7.5   0.1   379   464   319   401   257   453 0.68 -
SOLCI006320100       -            758 EOG09360B6P          -            579   2.5e-10   41.4   2.5   3   4   4.1e-05    0.0058   17.1   0.0   416   467   454   505   449   508 0.89 -
SOLCI006320100       -            758 EOG09360B6P          -            579   2.5e-10   41.4   2.5   4   4    0.0011      0.16   12.4   0.0   430   552   503   629   501   633 0.77 -
SOLCI006180800       -            554 EOG09360B6P          -            579   4.2e-10   40.7   0.1   1   3   2.2e-05    0.0032   18.0   0.0   357   504   110   255   109   276 0.82 -
SOLCI006180800       -            554 EOG09360B6P          -            579   4.2e-10   40.7   0.1   2   3     0.037       5.3    7.4   0.0   421   482   344   405   336   410 0.76 -
SOLCI006180800       -            554 EOG09360B6P          -            579   4.2e-10   40.7   0.1   3   3     0.023       3.3    8.0   0.0   353   398   417   459   412   466 0.90 -
SOLCI002123900       -            238 EOG09360B6P          -            579   1.1e-09   39.3   1.5   1   1   9.3e-12   1.3e-09   39.1   1.5   368   485   101   219    60   232 0.88 -
SOLCI006342700       -            489 EOG09360B6P          -            579   1.2e-09   39.3   4.2   1   2   4.5e-05    0.0064   17.0   1.0   352   484   144   278   121   286 0.79 -
SOLCI006342700       -            489 EOG09360B6P          -            579   1.2e-09   39.3   4.2   2   2   6.1e-07   8.6e-05   23.2   0.1   362   484   297   418   285   424 0.66 -
SOLCI005620200       -            417 EOG09360B6P          -            579   1.2e-09   39.2   1.2   1   3    0.0008      0.11   12.9   0.1   358   449    87   177    72   183 0.65 -
SOLCI005620200       -            417 EOG09360B6P          -            579   1.2e-09   39.2   1.2   2   3     9e-06    0.0013   19.3   0.0   422   520   258   359   246   373 0.74 -
SOLCI005620200       -            417 EOG09360B6P          -            579   1.2e-09   39.2   1.2   3   3      0.66        94    3.2   0.0   370   400   379   409   365   414 0.85 -
SOLCI002338600       -            706 EOG09360B6P          -            579   1.8e-09   38.7   0.5   1   4   0.00064      0.09   13.2   0.0   421   493   196   268   188   306 0.82 -
SOLCI002338600       -            706 EOG09360B6P          -            579   1.8e-09   38.7   0.5   2   4       4.1   5.8e+02    0.6   0.0   437   466   313   342   290   362 0.65 -
SOLCI002338600       -            706 EOG09360B6P          -            579   1.8e-09   38.7   0.5   3   4   0.00091      0.13   12.7   0.0   388   466   369   443   355   464 0.86 -
SOLCI002338600       -            706 EOG09360B6P          -            579   1.8e-09   38.7   0.5   4   4      0.17        24    5.2   0.0   353   398   471   513   455   519 0.82 -
SOLCI000643300       -            605 EOG09360B6P          -            579   2.1e-09   38.4   0.0   1   4   0.00077      0.11   12.9   0.0   385   484    93   192    87   198 0.93 -
SOLCI000643300       -            605 EOG09360B6P          -            579   2.1e-09   38.4   0.0   2   4     0.038       5.4    7.3   0.0   421   515   195   291   188   294 0.76 -
SOLCI000643300       -            605 EOG09360B6P          -            579   2.1e-09   38.4   0.0   3   4    0.0059      0.83   10.0   0.0   340   411   286   356   237   363 0.65 -
SOLCI000643300       -            605 EOG09360B6P          -            579   2.1e-09   38.4   0.0   4   4       0.2        28    5.0   0.0   351   455   367   467   349   471 0.82 -
SOLCI002658500       -            512 EOG09360B6P          -            579   4.2e-09   37.4   0.0   1   3     0.083        12    6.2   0.0   414   466    76   130    73   156 0.87 -
SOLCI002658500       -            512 EOG09360B6P          -            579   4.2e-09   37.4   0.0   2   3   4.5e-05    0.0064   17.0   0.0   407   523   177   293   158   321 0.74 -
SOLCI002658500       -            512 EOG09360B6P          -            579   4.2e-09   37.4   0.0   3   3     0.015       2.1    8.7   0.0   351   398   361   405   337   416 0.63 -
SOLCI002278200       -            639 EOG09360B6P          -            579   5.1e-09   37.1   1.2   1   3   1.9e-05    0.0027   18.2   0.0   299   486     6   206     2   211 0.86 -
SOLCI002278200       -            639 EOG09360B6P          -            579   5.1e-09   37.1   1.2   2   3   0.00016     0.023   15.2   0.1   378   491   168   281   165   296 0.90 -
SOLCI002278200       -            639 EOG09360B6P          -            579   5.1e-09   37.1   1.2   3   3   0.00093      0.13   12.7   0.4   339   487   234   382   233   403 0.83 -
SOLCI002665900       -            528 EOG09360B6P          -            579   7.1e-09   36.7   0.2   1   3      0.35        50    4.1   0.0   390   510    78   198    74   208 0.84 -
SOLCI002665900       -            528 EOG09360B6P          -            579   7.1e-09   36.7   0.2   2   3     0.032       4.5    7.6   0.0   421   514   208   303   200   313 0.70 -
SOLCI002665900       -            528 EOG09360B6P          -            579   7.1e-09   36.7   0.2   3   3   3.9e-06   0.00055   20.5   0.0   424   484   312   372   300   409 0.88 -
SOLCI004016100       -            333 EOG09360B6P          -            579   7.8e-09   36.5   0.0   1   1   8.9e-11   1.3e-08   35.8   0.0   333   470   141   279   106   317 0.65 -
SOLCI002018900       -            617 EOG09360B6P          -            579   1.5e-08   35.6   0.1   1   2     0.091        13    6.1   0.1   415   486   165   245   129   323 0.56 -
SOLCI002018900       -            617 EOG09360B6P          -            579   1.5e-08   35.6   0.1   2   2   5.5e-08   7.8e-06   26.6   0.0   416   485   487   556   457   576 0.91 -
SOLCI003556900       -            534 EOG09360B6P          -            579   1.6e-08   35.5   0.3   1   2   8.1e-10   1.1e-07   32.7   0.1   297   500   110   307    85   326 0.88 -
SOLCI003556900       -            534 EOG09360B6P          -            579   1.6e-08   35.5   0.3   2   2       8.4   1.2e+03   -0.4   0.0   386   444   374   433   365   462 0.66 -
SOLCI004538200       -            504 EOG09360B6P          -            579   2.2e-08   35.1   0.3   1   1   3.3e-10   4.7e-08   34.0   0.3   335   482   167   314   147   347 0.85 -
SOLCI006898400       -            451 EOG09360B6P          -            579   2.3e-08   35.0   0.0   1   3      0.16        23    5.3   0.0   404   484    83   157    66   165 0.80 -
SOLCI006898400       -            451 EOG09360B6P          -            579   2.3e-08   35.0   0.0   2   3    0.0091       1.3    9.4   0.1   383   484   166   263   157   266 0.88 -
SOLCI006898400       -            451 EOG09360B6P          -            579   2.3e-08   35.0   0.0   3   3   3.5e-06    0.0005   20.7   0.0   357   478   241   362   237   406 0.85 -
SOLCI002323000       -            564 EOG09360B6P          -            579     4e-08   34.2   0.0   1   3      0.13        18    5.6   0.0   392   495    92   191    54   197 0.79 -
SOLCI002323000       -            564 EOG09360B6P          -            579     4e-08   34.2   0.0   2   3   0.00025     0.036   14.5   0.0   390   482   226   315   216   323 0.82 -
SOLCI002323000       -            564 EOG09360B6P          -            579     4e-08   34.2   0.0   3   3    0.0053      0.75   10.2   0.0   353   456   327   426   311   461 0.86 -
SOLCI007077600       -            506 EOG09360B6P          -            579   4.1e-08   34.1   4.9   1   2     7e-05    0.0099   16.4   1.3   321   434   161   275    89   308 0.59 -
SOLCI007077600       -            506 EOG09360B6P          -            579   4.1e-08   34.1   4.9   2   2   6.6e-06   0.00093   19.8   0.2   321   449   304   429   280   451 0.86 -
SOLCI000794400       -            632 EOG09360B6P          -            579   4.4e-08   34.0   2.7   1   5    0.0026      0.37   11.2   0.2   355   452   118   213   102   233 0.69 -
SOLCI000794400       -            632 EOG09360B6P          -            579   4.4e-08   34.0   2.7   2   5   0.00047     0.066   13.6   0.7   414   520   144   244   141   293 0.78 -
SOLCI000794400       -            632 EOG09360B6P          -            579   4.4e-08   34.0   2.7   3   5      0.29        41    4.4   0.1   394   481   221   310   217   319 0.48 -
SOLCI000794400       -            632 EOG09360B6P          -            579   4.4e-08   34.0   2.7   4   5    0.0046      0.64   10.4   0.0   420   469   315   363   309   378 0.85 -
SOLCI000794400       -            632 EOG09360B6P          -            579   4.4e-08   34.0   2.7   5   5      0.23        33    4.7   0.0   350   379   385   414   369   434 0.83 -
SOLCI002464800       -            234 EOG09360B6P          -            579   5.6e-08   33.7   0.0   1   1   2.5e-09   3.5e-07   31.1   0.0   380   516    82   218    69   231 0.81 -
SOLCI006342600       -            498 EOG09360B6P          -            579   8.1e-08   33.2   2.1   1   3    0.0049      0.69   10.3   0.4   388   470   151   232    85   249 0.71 -
SOLCI006342600       -            498 EOG09360B6P          -            579   8.1e-08   33.2   2.1   2   3    0.0051      0.73   10.2   0.2   390   473   153   235   125   289 0.61 -
SOLCI006342600       -            498 EOG09360B6P          -            579   8.1e-08   33.2   2.1   3   3   2.3e-06   0.00032   21.3   0.1   373   479   311   416   294   427 0.49 -
SOLCI005378000       -            625 EOG09360B6P          -            579   1.3e-07   32.4   2.7   1   3    0.0017      0.24   11.8   0.3   336   449   276   388   252   396 0.70 -
SOLCI005378000       -            625 EOG09360B6P          -            579   1.3e-07   32.4   2.7   2   3   5.6e-05    0.0079   16.7   0.1   364   483   440   560   411   563 0.89 -
SOLCI005378000       -            625 EOG09360B6P          -            579   1.3e-07   32.4   2.7   3   3     0.035         5    7.5   0.1   421   468   533   580   528   588 0.80 -
SOLCI000407500       -            406 EOG09360B6P          -            579   2.3e-07   31.7   0.2   1   2   9.5e-05     0.013   15.9   0.0   384   547    32   207    26   226 0.79 -
SOLCI000407500       -            406 EOG09360B6P          -            579   2.3e-07   31.7   0.2   2   2    0.0004     0.056   13.9   0.0   404   467   264   327   241   352 0.87 -
SOLCI005795600       -            687 EOG09360B6P          -            579   2.8e-07   31.4   0.0   1   3         1   1.5e+02    2.6   0.0   396   469   153   222   143   235 0.81 -
SOLCI005795600       -            687 EOG09360B6P          -            579   2.8e-07   31.4   0.0   2   3   0.00056     0.079   13.4   0.0   419   484   375   442   368   449 0.89 -
SOLCI005795600       -            687 EOG09360B6P          -            579   2.8e-07   31.4   0.0   3   3    0.0045      0.63   10.4   0.0   354   398   453   494   442   502 0.88 -
SOLCI000502000       -            507 EOG09360B6P          -            579   3.6e-07   31.0   0.1   1   1     7e-09   9.8e-07   29.6   0.1   380   480   386   486   375   494 0.90 -
SOLCI007508800       -            478 EOG09360B6P          -            579   7.5e-07   30.0   1.8   1   1   6.5e-09   9.2e-07   29.7   0.1   357   483   260   389   245   457 0.89 -
SOLCI003280800       -            713 EOG09360B6P          -            579   1.5e-06   28.9  10.3   1   3       0.2        28    5.0   0.0   420   487   234   300   222   314 0.88 -
SOLCI003280800       -            713 EOG09360B6P          -            579   1.5e-06   28.9  10.3   2   3     4e-05    0.0057   17.2   0.5   317   417   403   503   389   508 0.88 -
SOLCI003280800       -            713 EOG09360B6P          -            579   1.5e-06   28.9  10.3   3   3    0.0043      0.61   10.5   0.6   353   461   559   671   529   678 0.80 -
SOLCI005832900       -            510 EOG09360B6P          -            579   1.6e-06   28.9   0.2   1   2     0.062       8.8    6.6   0.0   373   416   201   244   158   266 0.86 -
SOLCI005832900       -            510 EOG09360B6P          -            579   1.6e-06   28.9   0.2   2   2   8.2e-06    0.0012   19.4   0.0   389   481   323   415   311   422 0.90 -
SOLCI007033000       -            473 EOG09360B6P          -            579   2.5e-06   28.3   4.4   1   2    0.0015      0.21   12.0   2.0   335   483   121   268    84   277 0.72 -
SOLCI007033000       -            473 EOG09360B6P          -            579   2.5e-06   28.3   4.4   2   2   7.8e-05     0.011   16.2   0.0   326   429   291   390   271   455 0.62 -
SOLCI006787800       -            567 EOG09360B6P          -            579   4.2e-06   27.5   0.0   1   1   7.1e-08     1e-05   26.3   0.0   392   513    95   223    79   276 0.74 -
SOLCI002464900       -            240 EOG09360B6P          -            579   4.3e-06   27.5   0.0   1   1   8.8e-08   1.2e-05   26.0   0.0   420   524    36   143    28   160 0.82 -
SOLCI006404500       -            256 EOG09360B6P          -            579   4.6e-06   27.4   0.0   1   1   4.4e-08   6.2e-06   26.9   0.0   379   469   132   223   108   247 0.88 -
SOLCI006700700       -             95 EOG09360B6P          -            579   7.4e-06   26.7   0.1   1   1   5.9e-08   8.4e-06   26.5   0.1   329   398    17    85     2    93 0.81 -
SOLCI004519700       -            400 EOG09360B6P          -            579   1.4e-05   25.7   1.7   1   2   2.6e-05    0.0037   17.8   0.2   301   467    64   229    55   246 0.79 -
SOLCI004519700       -            400 EOG09360B6P          -            579   1.4e-05   25.7   1.7   2   2     0.072        10    6.4   0.1   314   397   291   372   260   379 0.80 -
SOLCI000797300       -            259 EOG09360B6P          -            579   4.9e-05   24.0   1.3   1   1   4.5e-07   6.3e-05   23.6   1.3   318   439   102   224    75   233 0.83 -
SOLCI003934000       -            602 EOG09360B6P          -            579     5e-05   24.0   0.0   1   2         2   2.9e+02    1.6   0.0   385   496    70   188    63   233 0.77 -
SOLCI003934000       -            602 EOG09360B6P          -            579     5e-05   24.0   0.0   2   2   1.4e-05    0.0019   18.7   0.0   382   483   290   392   278   406 0.87 -
SOLCI000844300       -            213 EOG09360B6P          -            579   6.3e-05   23.6   0.0   1   1   4.9e-07   6.9e-05   23.5   0.0   417   473    20    76     1   122 0.81 -
SOLCI002540800       -            491 EOG09360B6P          -            579     7e-05   23.5   2.5   1   2   0.00015     0.022   15.3   0.1   389   488   129   228    69   267 0.84 -
SOLCI002540800       -            491 EOG09360B6P          -            579     7e-05   23.5   2.5   2   2     0.027       3.8    7.8   0.5   346   483   262   399   234   474 0.70 -
SOLCI000669400       -            426 EOG09360B6P          -            579   0.00018   22.1   0.3   1   3      0.01       1.5    9.2   0.2   420   515   126   224   102   231 0.64 -
SOLCI000669400       -            426 EOG09360B6P          -            579   0.00018   22.1   0.3   2   3       1.4   1.9e+02    2.2   0.0   384   448   196   256   183   262 0.73 -
SOLCI000669400       -            426 EOG09360B6P          -            579   0.00018   22.1   0.3   3   3     0.031       4.4    7.6   0.0   433   477   290   335   278   348 0.74 -
SOLCI003460600       -            459 EOG09360B6P          -            579   0.00029   21.4   0.2   1   1   3.1e-06   0.00044   20.8   0.2   344   467   179   302   149   308 0.90 -
SOLCI001092000       -            257 EOG09360B6P          -            579   0.00047   20.7   0.0   1   2     0.015       2.1    8.7   0.0   421   468    48    95    43   126 0.86 -
SOLCI001092000       -            257 EOG09360B6P          -            579   0.00047   20.7   0.0   2   2     0.004      0.57   10.6   0.0   419   512   150   243   105   257 0.71 -
SOLCI000806600       -            891 EOG09360B6P          -            579   0.00058   20.4   0.3   1   1   1.6e-05    0.0023   18.5   0.3   322   515   178   388   163   396 0.77 -
SOLCI004114400       -            466 EOG09360B6P          -            579   0.00087   19.9   0.1   1   1   1.4e-05     0.002   18.6   0.1   327   476    95   237    84   280 0.81 -
SOLCI001037700       -             74 EOG09360B6P          -            579   0.00092   19.8   0.1   1   1   6.5e-06   0.00092   19.8   0.1   416   482     3    70     1    74 0.84 -
SOLCI004995400       -            104 EOG09360B6P          -            579     0.002   18.6   0.1   1   1   1.6e-05    0.0022   18.5   0.1   424   513    11   102     1   104 0.72 -
SOLCI000805900       -             98 EOG09360B6P          -            579    0.0023   18.4   0.0   1   1   1.8e-05    0.0025   18.3   0.0   424   475    34    85     6    96 0.80 -
SOLCI006344900       -            107 EOG09360B6P          -            579    0.0035   17.9   0.1   1   1   2.5e-05    0.0036   17.8   0.1   384   452     6    74     1    94 0.89 -
SOLCI002760700       -             99 EOG09360B6P          -            579     0.005   17.4   0.1   1   1   3.8e-05    0.0054   17.2   0.1   411   481    18    88     8    95 0.84 -
SOLCI004088300       -            238 EOG09360B6P          -            579     0.013   16.0   0.0   1   1   0.00013     0.018   15.5   0.0   384   469   111   196    99   223 0.85 -
SOLCI003152100       -            503 EOG09360B6P          -            579     0.031   14.7   0.1   1   2       0.7        98    3.2   0.0   190   225   246   281   239   300 0.61 -
SOLCI003152100       -            503 EOG09360B6P          -            579     0.031   14.7   0.1   2   2     0.016       2.2    8.6   0.0   365   472   354   461   345   483 0.88 -
SOLCI001911000       -            768 EOG09360B6P          -            579     0.044   14.2   0.1   1   1   0.00058     0.082   13.3   0.1   305   449   221   365   196   380 0.69 -
SOLCI005237900       -            150 EOG09360B6P          -            579     0.059   13.8   0.0   1   1   0.00051     0.072   13.5   0.0   423   468    71   116    51   129 0.85 -
SOLCI002442400       -            142 EOG09360B6P          -            579     0.078   13.4   0.5   1   1    0.0027      0.38   11.1   0.4   351   442    47   139    31   142 0.79 -
SOLCI000063800       -            262 EOG09360B6P          -            579      0.12   12.8   0.0   1   1    0.0014       0.2   12.1   0.0   412   473     5    66     3   160 0.87 -
SOLCI004114800       -            140 EOG09360B6P          -            579      0.12   12.8   0.0   1   1   0.00092      0.13   12.7   0.0   352   438    53   139    22   140 0.70 -
SOLCI001037500       -             84 EOG09360B6P          -            579      0.12   12.7   0.0   1   1   0.00089      0.13   12.7   0.0   416   467     3    54     1    71 0.91 -
SOLCI002087300       -            101 EOG09360B6P          -            579      0.17   12.3   0.1   1   1    0.0015      0.22   11.9   0.1   375   455     4    85     2    91 0.86 -
SOLCI004348500       -            281 EOG09360B6P          -            579      0.18   12.2   0.0   1   1    0.0024      0.33   11.3   0.0   431   492   126   187   119   238 0.83 -
SOLCI003597100       -            140 EOG09360B6P          -            579       0.2   12.1   0.1   1   1    0.0016      0.22   11.9   0.1   414   483    11    81     3   116 0.54 -
SOLCI005014100       -            265 EOG09360B6P          -            579      0.21   12.0   0.1   1   1    0.0034      0.48   10.8   0.1   375   475   134   238   128   248 0.76 -
SOLCI005024500       -             64 EOG09360B6P          -            579      0.25   11.7   0.0   1   1    0.0018      0.25   11.7   0.0   380   414    21    55     9    61 0.83 -
SOLCI000868800       -            495 EOG09360B6P          -            579      0.25   11.7   7.9   1   3     0.043       6.1    7.2   1.3   320   442   134   257   125   270 0.76 -
SOLCI000868800       -            495 EOG09360B6P          -            579      0.25   11.7   7.9   2   3     0.035       4.9    7.5   0.5   319   452   239   371   230   385 0.84 -
SOLCI000868800       -            495 EOG09360B6P          -            579      0.25   11.7   7.9   3   3       6.4     9e+02   -0.0   0.0   255   323   383   455   375   472 0.64 -
SOLCI004081900       -            305 EOG09360B6P          -            579      0.28   11.6   0.0   1   1     0.006      0.85   10.0   0.0   435   491   102   158    91   180 0.85 -
SOLCI001712100       -            107 EOG09360B6P          -            579      0.67   10.3   0.0   1   1    0.0053      0.75   10.2   0.0   331   368    18    58    10    74 0.85 -
#
# Program:         hmmsearch
# Version:         3.1b2 (February 2015)
# Pipeline mode:   SEARCH
# Query file:      /home/pgsb/tetiana.nosenko/lineages/embryophyta_odb9//hmms/EOG09360B6P.hmm
# Target file:     /nfs/pgsb/data/S_chilense/Schilense_genome/Solanum_chilense_v3.3_protein.fa
# Option settings: hmmsearch -o ./tmp/temp_Schil_BUSCO_prot_1362887668 --domtblout /home/ibis/tetiana.nosenko/Documents/S_chilense/11_S_chilense_genome/Schilense_genome_sequence/BUSCO_assessment/run_Schil_BUSCO_prot/hmmer_output/EOG09360B6P.out.1 --cpu 1 /home/pgsb/tetiana.nosenko/lineages/embryophyta_odb9//hmms/EOG09360B6P.hmm /nfs/pgsb/data/S_chilense/Schilense_genome/Solanum_chilense_v3.3_protein.fa 
# Current dir:     /home/ibis/tetiana.nosenko/Documents/S_chilense/11_S_chilense_genome/Schilense_genome_sequence/BUSCO_assessment
# Date:            Wed Mar  8 09:21:59 2017
# [ok]
```
