## Supplementary material for "The *de novo* reference genome and transcriptome assemblies of the wild tomato species *Solanum chilense*": EOG09360B8J.out.1

```
#                                                                            --- full sequence --- -------------- this domain -------------   hmm coord   ali coord   env coord
# target name        accession   tlen query name           accession   qlen   E-value  score  bias   #  of  c-Evalue  i-Evalue  score  bias  from    to  from    to  from    to  acc description of target
#------------------- ---------- ----- -------------------- ---------- ----- --------- ------ ----- --- --- --------- --------- ------ ----- ----- ----- ----- ----- ----- ----- ---- ---------------------
SOLCI003209100       -            489 EOG09360B8J          -            391  2.4e-171  571.6  19.8   1   1  2.4e-171    4e-168  561.0  19.8     7   386    47   477    40   482 0.83 -
SOLCI006659900       -            518 EOG09360B8J          -            391   1.3e-66  226.8  10.3   1   3     2e-38   3.3e-35  123.4   1.1    27   124    15   112     4   133 0.91 -
SOLCI006659900       -            518 EOG09360B8J          -            391   1.3e-66  226.8  10.3   2   3   4.4e-26   7.2e-23   82.8   0.8   132   245   201   314   190   322 0.89 -
SOLCI006659900       -            518 EOG09360B8J          -            391   1.3e-66  226.8  10.3   3   3   1.3e-08   2.1e-05   25.3   0.0   243   295   364   416   354   456 0.75 -
SOLCI005183800       -            798 EOG09360B8J          -            391   8.7e-52  178.0   9.1   1   4   3.4e-22   5.6e-19   70.0   0.0    29   132   175   279   162   309 0.88 -
SOLCI005183800       -            798 EOG09360B8J          -            391   8.7e-52  178.0   9.1   2   4     3e-21   4.9e-18   66.9   0.2   133   235   339   446   322   454 0.87 -
SOLCI005183800       -            798 EOG09360B8J          -            391   8.7e-52  178.0   9.1   3   4   7.1e-08   0.00012   22.8   0.4   251   296   496   541   490   560 0.81 -
SOLCI005183800       -            798 EOG09360B8J          -            391   8.7e-52  178.0   9.1   4   4   3.3e-07   0.00055   20.6   0.5   300   378   612   690   603   698 0.89 -
SOLCI000662000       -            945 EOG09360B8J          -            391   2.6e-44  153.4  25.9   1   4   1.4e-23   2.4e-20   74.5   0.0    27   124   151   249    86   266 0.89 -
SOLCI000662000       -            945 EOG09360B8J          -            391   2.6e-44  153.4  25.9   2   4   1.1e-24   1.9e-21   78.1   0.5   128   242   311   429   299   442 0.88 -
SOLCI000662000       -            945 EOG09360B8J          -            391   2.6e-44  153.4  25.9   3   4    0.0017       2.7    8.5   0.2   251   287   518   554   515   564 0.86 -
SOLCI000662000       -            945 EOG09360B8J          -            391   2.6e-44  153.4  25.9   4   4    0.0015       2.5    8.6   2.6   302   379   804   881   791   888 0.90 -
SOLCI000443000       -           1105 EOG09360B8J          -            391   2.4e-08   35.0   5.2   1   3   4.6e-05     0.075   13.6   0.1   187   231   482   527   470   553 0.88 -
SOLCI000443000       -           1105 EOG09360B8J          -            391   2.4e-08   35.0   5.2   2   3     0.033        55    4.2   0.3   210   230   573   593   534   596 0.92 -
SOLCI000443000       -           1105 EOG09360B8J          -            391   2.4e-08   35.0   5.2   3   3     3e-06    0.0049   17.5   0.1   190   248   604   661   599   670 0.89 -
SOLCI002673800       -            560 EOG09360B8J          -            391     5e-06   27.4   1.4   1   1     6e-09   9.9e-06   26.4   1.4   137   229    49   147    33   153 0.75 -
SOLCI005827200       -            210 EOG09360B8J          -            391     1e-05   26.3   0.4   1   2   0.00013      0.22   12.1   0.0   189   230    22    67    18    75 0.82 -
SOLCI005827200       -            210 EOG09360B8J          -            391     1e-05   26.3   0.4   2   2   9.6e-05      0.16   12.5   0.1   179   254   108   184    98   192 0.75 -
SOLCI005831000       -            543 EOG09360B8J          -            391   1.2e-05   26.1   0.2   1   1   1.2e-08     2e-05   25.3   0.2   137   229    48   146    29   158 0.79 -
SOLCI003755900       -           1677 EOG09360B8J          -            391   2.9e-05   24.8   0.2   1   2    0.0041       6.7    7.2   0.0   189   232   803   846   790   876 0.83 -
SOLCI003755900       -           1677 EOG09360B8J          -            391   2.9e-05   24.8   0.2   2   2   1.8e-05     0.029   14.9   0.0   188   229  1020  1061  1014  1163 0.90 -
SOLCI002180700       -            557 EOG09360B8J          -            391   3.2e-05   24.7   2.0   1   3     2e-05     0.033   14.8   0.1   187   232    58   104    52   108 0.90 -
SOLCI002180700       -            557 EOG09360B8J          -            391   3.2e-05   24.7   2.0   2   3    0.0027       4.5    7.7   0.1   181   228   104   152   100   158 0.87 -
SOLCI002180700       -            557 EOG09360B8J          -            391   3.2e-05   24.7   2.0   3   3      0.36     6e+02    0.7   0.1   188   223   163   198   156   204 0.89 -
SOLCI004670700       -            319 EOG09360B8J          -            391   8.7e-05   23.3   0.1   1   1     8e-08   0.00013   22.7   0.1   172   232   241   305   230   315 0.88 -
SOLCI001253000       -            586 EOG09360B8J          -            391   0.00012   22.8   5.6   1   3   3.6e-05     0.059   13.9   0.1   187   232    53    99    48   105 0.89 -
SOLCI001253000       -            586 EOG09360B8J          -            391   0.00012   22.8   5.6   2   3      0.13   2.2e+02    2.2   0.1   184   228   102   147    96   150 0.84 -
SOLCI001253000       -            586 EOG09360B8J          -            391   0.00012   22.8   5.6   3   3    0.0016       2.7    8.5   0.2   188   223   158   193   155   199 0.91 -
SOLCI000456500       -           1038 EOG09360B8J          -            391   0.00016   22.4   5.4   1   3   0.00015      0.25   11.9   0.5   187   232    35    81    31    85 0.91 -
SOLCI000456500       -           1038 EOG09360B8J          -            391   0.00016   22.4   5.4   2   3     0.011        18    5.8   0.1   184   228    84   129    78   134 0.86 -
SOLCI000456500       -           1038 EOG09360B8J          -            391   0.00016   22.4   5.4   3   3    0.0082        13    6.2   0.1   188   223   140   175   137   182 0.92 -
SOLCI004730900       -            296 EOG09360B8J          -            391   0.00035   21.3   0.1   1   1     3e-07   0.00049   20.8   0.1   179   221    26    68     7    83 0.81 -
SOLCI002213500       -            435 EOG09360B8J          -            391    0.0004   21.1   3.0   1   2   0.00045      0.74   10.3   0.3   188   228   119   160   107   166 0.91 -
SOLCI002213500       -            435 EOG09360B8J          -            391    0.0004   21.1   3.0   2   2    0.0003      0.49   10.9   0.2   188   224   171   207   163   230 0.88 -
SOLCI000426900       -            340 EOG09360B8J          -            391   0.00043   21.0   1.2   1   2   0.00048      0.79   10.2   0.1   182   228    93   140    82   145 0.90 -
SOLCI000426900       -            340 EOG09360B8J          -            391   0.00043   21.0   1.2   2   2   0.00085       1.4    9.4   0.1   188   223   151   186   144   192 0.91 -
SOLCI001072400       -            331 EOG09360B8J          -            391     0.001   19.7   0.2   1   1     1e-06    0.0017   19.0   0.2   185   222    65   102    43   124 0.86 -
SOLCI004508400       -            458 EOG09360B8J          -            391     0.003   18.2   0.1   1   1   3.4e-06    0.0055   17.3   0.1   187   222    54    89    45   100 0.89 -
SOLCI002043900       -            272 EOG09360B8J          -            391    0.0035   18.0   2.8   1   2    0.0011       1.9    9.0   0.1   183   228   153   199   114   205 0.82 -
SOLCI002043900       -            272 EOG09360B8J          -            391    0.0035   18.0   2.8   2   2   0.00087       1.4    9.4   0.4   188   224   209   246   203   252 0.87 -
SOLCI002450600       -           1138 EOG09360B8J          -            391    0.0035   18.0   0.1   1   1   5.4e-06    0.0088   16.7   0.1   182   222    40    80    28    89 0.86 -
SOLCI004524300       -            301 EOG09360B8J          -            391     0.004   17.8   0.1   1   1   3.7e-06    0.0062   17.2   0.1   186   222    48    84    36   105 0.87 -
SOLCI003096400       -            987 EOG09360B8J          -            391     0.017   15.7   6.8   1   3   0.00056      0.91   10.0   0.4   189   232    35    79    30    85 0.89 -
SOLCI003096400       -            987 EOG09360B8J          -            391     0.017   15.7   6.8   2   3      0.17   2.8e+02    1.8   0.1   185   228    83   127    76   131 0.85 -
SOLCI003096400       -            987 EOG09360B8J          -            391     0.017   15.7   6.8   3   3    0.0089        15    6.1   0.2   188   223   138   173   134   180 0.92 -
SOLCI001580700       -            318 EOG09360B8J          -            391      0.02   15.5   0.4   1   2     0.054        89    3.5   0.0   175   228    24    80    16    86 0.81 -
SOLCI001580700       -            318 EOG09360B8J          -            391      0.02   15.5   0.4   2   2   0.00055      0.91   10.0   0.1   190   224    93   127    87   155 0.85 -
SOLCI001578600       -            288 EOG09360B8J          -            391     0.023   15.3   0.3   1   2     0.065   1.1e+02    3.2   0.0   188   228    27    69     8    75 0.83 -
SOLCI001578600       -            288 EOG09360B8J          -            391     0.023   15.3   0.3   2   2   0.00057      0.93   10.0   0.1   190   224    82   116    76   145 0.84 -
SOLCI000159800       -            435 EOG09360B8J          -            391     0.024   15.2   0.0   1   1   3.8e-05     0.062   13.9   0.0   177   228   144   198   132   205 0.78 -
SOLCI005981200       -            195 EOG09360B8J          -            391     0.029   15.0   0.1   1   2      0.13   2.2e+02    2.2   0.0   187   228    13    56     4    62 0.83 -
SOLCI005981200       -            195 EOG09360B8J          -            391     0.029   15.0   0.1   2   2   0.00029      0.48   11.0   0.0   190   224    69   103    61   131 0.84 -
SOLCI007220300       -            762 EOG09360B8J          -            391     0.033   14.7   0.1   1   1     2e-05     0.033   14.7   0.1   187   222    23    58    15    72 0.88 -
SOLCI003254700       -            197 EOG09360B8J          -            391     0.041   14.5   0.1   1   2      0.19   3.1e+02    1.7   0.0   187   228    14    57     5    63 0.82 -
SOLCI003254700       -            197 EOG09360B8J          -            391     0.041   14.5   0.1   2   2   0.00035      0.57   10.7   0.0   190   229    70   108    62   129 0.82 -
SOLCI003791200       -            490 EOG09360B8J          -            391     0.043   14.4   0.5   1   2      0.41   6.8e+02    0.6   0.1   186   228    28    71     7    78 0.79 -
SOLCI003791200       -            490 EOG09360B8J          -            391     0.043   14.4   0.5   2   2   0.00018       0.3   11.6   0.0   187   232    81   126    73   141 0.91 -
SOLCI005114600       -            460 EOG09360B8J          -            391     0.048   14.2   0.1   1   1   4.7e-05     0.078   13.5   0.1   186   222    55    91    44   109 0.87 -
SOLCI001911700       -            226 EOG09360B8J          -            391     0.089   13.4   0.1   1   2      0.05        82    3.6   0.0   185   230     4    52     1    56 0.77 -
SOLCI001911700       -            226 EOG09360B8J          -            391     0.089   13.4   0.1   2   2    0.0028       4.5    7.7   0.0   191   242    64   114    58   138 0.77 -
SOLCI005871700       -            242 EOG09360B8J          -            391       0.1   13.2   2.7   1   3     0.034        56    4.1   0.0   175   228     7    62     3    67 0.83 -
SOLCI005871700       -            242 EOG09360B8J          -            391       0.1   13.2   2.7   2   3   0.00086       1.4    9.4   0.1   192   224    77   109    70   141 0.86 -
SOLCI005871700       -            242 EOG09360B8J          -            391       0.1   13.2   2.7   3   3       6.4   1.1e+04   -3.4   0.2    26    41   183   198   148   219 0.54 -
SOLCI002687200       -            276 EOG09360B8J          -            391      0.14   12.7   0.0   1   1   0.00019      0.31   11.6   0.0   189   224    74   109    67   134 0.86 -
SOLCI005180900       -            252 EOG09360B8J          -            391      0.15   12.6   0.1   1   2   0.00043      0.71   10.4   0.1   183   228    30    76     7    82 0.89 -
SOLCI005180900       -            252 EOG09360B8J          -            391      0.15   12.6   0.1   2   2      0.82   1.3e+03   -0.4   0.0   199   223    98   122    89   130 0.85 -
SOLCI002955300       -             86 EOG09360B8J          -            391      0.18   12.3   0.2   1   1   0.00013      0.21   12.1   0.2   189   224     3    43     1    54 0.84 -
SOLCI003211900       -            857 EOG09360B8J          -            391      0.19   12.3   2.4   1   2      0.21   3.4e+02    1.5   1.1   314   362    66   115    44   127 0.78 -
SOLCI003211900       -            857 EOG09360B8J          -            391      0.19   12.3   2.4   2   2   0.00079       1.3    9.5   0.0   215   249   401   437   355   441 0.78 -
SOLCI002238500       -            211 EOG09360B8J          -            391      0.32   11.5   0.0   1   1   0.00029      0.48   10.9   0.0   208   249     6    52     3    56 0.81 -
SOLCI005832600       -            321 EOG09360B8J          -            391      0.32   11.5   0.1   1   1   0.00035      0.58   10.7   0.1   273   351    89   168    86   199 0.86 -
SOLCI002411100       -            308 EOG09360B8J          -            391      0.42   11.1   0.1   1   2      0.26   4.3e+02    1.2   0.0   185   231    19    69    16    73 0.75 -
SOLCI002411100       -            308 EOG09360B8J          -            391      0.42   11.1   0.1   2   2    0.0029       4.8    7.7   0.0   189   249   130   191   120   198 0.79 -
SOLCI004396800       -            431 EOG09360B8J          -            391      0.44   11.1   1.4   1   2     0.012        20    5.6   0.2   184   228   151   196    68   201 0.87 -
SOLCI004396800       -            431 EOG09360B8J          -            391      0.44   11.1   1.4   2   2     0.035        58    4.1   0.1   188   224   206   243   200   259 0.87 -
SOLCI004622000       -            282 EOG09360B8J          -            391      0.92   10.0   5.4   1   3      0.79   1.3e+03   -0.4   0.0   188   229    25    68    19    73 0.81 -
SOLCI004622000       -            282 EOG09360B8J          -            391      0.92   10.0   5.4   2   3    0.0028       4.6    7.7   0.0   189   224    79   114    72   126 0.88 -
SOLCI004622000       -            282 EOG09360B8J          -            391      0.92   10.0   5.4   3   3       0.3     5e+02    1.0   3.0     7    59   160   212   154   227 0.80 -
#
# Program:         hmmsearch
# Version:         3.1b2 (February 2015)
# Pipeline mode:   SEARCH
# Query file:      /home/pgsb/tetiana.nosenko/lineages/embryophyta_odb9//hmms/EOG09360B8J.hmm
# Target file:     /nfs/pgsb/data/S_chilense/Schilense_genome/Solanum_chilense_v3.3_protein.fa
# Option settings: hmmsearch -o ./tmp/temp_Schil_BUSCO_prot_1362887668 --domtblout /home/ibis/tetiana.nosenko/Documents/S_chilense/11_S_chilense_genome/Schilense_genome_sequence/BUSCO_assessment/run_Schil_BUSCO_prot/hmmer_output/EOG09360B8J.out.1 --cpu 1 /home/pgsb/tetiana.nosenko/lineages/embryophyta_odb9//hmms/EOG09360B8J.hmm /nfs/pgsb/data/S_chilense/Schilense_genome/Solanum_chilense_v3.3_protein.fa 
# Current dir:     /home/ibis/tetiana.nosenko/Documents/S_chilense/11_S_chilense_genome/Schilense_genome_sequence/BUSCO_assessment
# Date:            Wed Mar  8 09:21:50 2017
# [ok]
```
