## Supplementary material for "The *de novo* reference genome and transcriptome assemblies of the wild tomato species *Solanum chilense*": EOG09360B27.out.1

```
#                                                                            --- full sequence --- -------------- this domain -------------   hmm coord   ali coord   env coord
# target name        accession   tlen query name           accession   qlen   E-value  score  bias   #  of  c-Evalue  i-Evalue  score  bias  from    to  from    to  from    to  acc description of target
#------------------- ---------- ----- -------------------- ---------- ----- --------- ------ ----- --- --- --------- --------- ------ ----- ----- ----- ----- ----- ----- ----- ---- ---------------------
SOLCI006089400       -            502 EOG09360B27          -            393  4.8e-210  699.4  28.6   1   2   4.9e-73   6.7e-69  234.8  17.2     5   168    66   251    63   265 0.89 -
SOLCI006089400       -            502 EOG09360B27          -            393  4.8e-210  699.4  28.6   2   2  1.9e-144  2.5e-140  469.9   4.0   158   393   265   502   261   502 0.98 -
SOLCI001175400       -            305 EOG09360B27          -            393   4.6e-19   70.7   1.2   1   1   4.2e-23   5.7e-19   70.4   1.2   228   383   139   296    98   303 0.90 -
SOLCI002214600       -            280 EOG09360B27          -            393   0.00044   21.4   0.2   1   1     8e-08    0.0011   20.1   0.2   241   370    90   229    84   239 0.77 -
SOLCI004173700       -            114 EOG09360B27          -            393     0.022   15.8   0.0   1   1   1.9e-06     0.025   15.6   0.0   193   262    27    98    16   110 0.77 -
SOLCI006181000       -            114 EOG09360B27          -            393      0.03   15.3   0.1   1   1   2.5e-06     0.034   15.1   0.1   191   262    25    98    14   111 0.76 -
#
# Program:         hmmsearch
# Version:         3.1b2 (February 2015)
# Pipeline mode:   SEARCH
# Query file:      /home/pgsb/tetiana.nosenko/lineages/embryophyta_odb9//hmms/EOG09360B27.hmm
# Target file:     /nfs/pgsb/data/S_chilense/Schilense_genome/Solanum_chilense_v3.3_protein.fa
# Option settings: hmmsearch -o ./tmp/temp_Schil_BUSCO_prot_1362887668 --domtblout /home/ibis/tetiana.nosenko/Documents/S_chilense/11_S_chilense_genome/Schilense_genome_sequence/BUSCO_assessment/run_Schil_BUSCO_prot/hmmer_output/EOG09360B27.out.1 --cpu 1 /home/pgsb/tetiana.nosenko/lineages/embryophyta_odb9//hmms/EOG09360B27.hmm /nfs/pgsb/data/S_chilense/Schilense_genome/Solanum_chilense_v3.3_protein.fa 
# Current dir:     /home/ibis/tetiana.nosenko/Documents/S_chilense/11_S_chilense_genome/Schilense_genome_sequence/BUSCO_assessment
# Date:            Wed Mar  8 09:21:48 2017
# [ok]
```
