## Supplementary material for "The *de novo* reference genome and transcriptome assemblies of the wild tomato species *Solanum chilense*": EOG09360B40.out.1

```
#                                                                            --- full sequence --- -------------- this domain -------------   hmm coord   ali coord   env coord
# target name        accession   tlen query name           accession   qlen   E-value  score  bias   #  of  c-Evalue  i-Evalue  score  bias  from    to  from    to  from    to  acc description of target
#------------------- ---------- ----- -------------------- ---------- ----- --------- ------ ----- --- --- --------- --------- ------ ----- ----- ----- ----- ----- ----- ----- ---- ---------------------
SOLCI004518400       -            428 EOG09360B40          -            375  5.7e-184  613.2   1.0   1   1  4.5e-186  6.6e-184  613.0   1.0     2   375     9   425     8   425 0.93 -
SOLCI007470700       -            854 EOG09360B40          -            375  3.9e-128  429.4  14.7   1   7   2.2e-07   3.2e-05   24.9   0.0   141   246     3   114     1   124 0.81 -
SOLCI007470700       -            854 EOG09360B40          -            375  3.9e-128  429.4  14.7   2   7   3.6e-11   5.3e-09   37.4   0.0   144   230   105   197   101   201 0.85 -
SOLCI007470700       -            854 EOG09360B40          -            375  3.9e-128  429.4  14.7   3   7   2.5e-13   3.7e-11   44.4   0.1   140   231   203   298   198   303 0.91 -
SOLCI007470700       -            854 EOG09360B40          -            375  3.9e-128  429.4  14.7   4   7   2.2e-12   3.2e-10   41.4   0.1   138   230   301   398   297   401 0.85 -
SOLCI007470700       -            854 EOG09360B40          -            375  3.9e-128  429.4  14.7   5   7     5e-15   7.3e-13   50.1   0.1   140   249   403   520   399   523 0.87 -
SOLCI007470700       -            854 EOG09360B40          -            375  3.9e-128  429.4  14.7   6   7   7.1e-15     1e-12   49.6   0.1   144   247   508   620   503   620 0.87 -
SOLCI007470700       -            854 EOG09360B40          -            375  3.9e-128  429.4  14.7   7   7   2.5e-63   3.7e-61  209.0   0.2   140   374   606   851   600   852 0.96 -
SOLCI006380300       -           1028 EOG09360B40          -            375  1.5e-126  424.2  21.5   1   7      0.22        33    5.1   0.0    58   104    44    90    33    95 0.80 -
SOLCI006380300       -           1028 EOG09360B40          -            375  1.5e-126  424.2  21.5   2   7   5.2e-09   7.6e-07   30.3   0.2   170   246    93   173    75   175 0.82 -
SOLCI006380300       -           1028 EOG09360B40          -            375  1.5e-126  424.2  21.5   3   7   1.6e-18   2.4e-16   61.5   0.1   148   261   168   289   164   291 0.92 -
SOLCI006380300       -           1028 EOG09360B40          -            375  1.5e-126  424.2  21.5   4   7   1.7e-15   2.5e-13   51.6   1.0   112   246   291   441   290   447 0.86 -
SOLCI006380300       -           1028 EOG09360B40          -            375  1.5e-126  424.2  21.5   5   7   2.8e-14   4.1e-12   47.6   0.2   144   246   432   542   428   545 0.90 -
SOLCI006380300       -           1028 EOG09360B40          -            375  1.5e-126  424.2  21.5   6   7   2.8e-16     4e-14   54.2   0.3   137   247   526   643   521   649 0.85 -
SOLCI006380300       -           1028 EOG09360B40          -            375  1.5e-126  424.2  21.5   7   7   3.2e-60   4.7e-58  198.8   0.1    78   375   687   978   643   978 0.82 -
SOLCI005213900       -            936 EOG09360B40          -            375  3.4e-118  396.7  16.0   1   6   8.8e-10   1.3e-07   32.8   0.1   143   246    57   170    51   176 0.80 -
SOLCI005213900       -            936 EOG09360B40          -            375  3.4e-118  396.7  16.0   2   6   3.6e-15   5.2e-13   50.5   0.3   131   247   142   273   139   281 0.82 -
SOLCI005213900       -            936 EOG09360B40          -            375  3.4e-118  396.7  16.0   3   6   9.1e-09   1.3e-06   29.5   0.1   175   249   298   376   278   380 0.85 -
SOLCI005213900       -            936 EOG09360B40          -            375  3.4e-118  396.7  16.0   4   6   2.3e-14   3.3e-12   47.9   0.1   142   246   362   474   360   479 0.89 -
SOLCI005213900       -            936 EOG09360B40          -            375  3.4e-118  396.7  16.0   5   6   5.6e-11   8.3e-09   36.7   0.3   147   231   468   557   461   562 0.88 -
SOLCI005213900       -            936 EOG09360B40          -            375  3.4e-118  396.7  16.0   6   6   3.7e-68   5.4e-66  224.9   0.1   141   374   562   806   559   807 0.95 -
SOLCI000152100       -            889 EOG09360B40          -            375  3.5e-118  396.7   9.0   1   5   3.3e-08   4.8e-06   27.6   0.0   147   247    98   208    88   213 0.83 -
SOLCI000152100       -            889 EOG09360B40          -            375  3.5e-118  396.7   9.0   2   5   2.7e-16     4e-14   54.2   0.0   143   252   197   316   192   324 0.86 -
SOLCI000152100       -            889 EOG09360B40          -            375  3.5e-118  396.7   9.0   3   5   4.7e-07   6.9e-05   23.8   0.0    51   109   321   387   317   392 0.84 -
SOLCI000152100       -            889 EOG09360B40          -            375  3.5e-118  396.7   9.0   4   5   1.8e-10   2.7e-08   35.0   0.1   140   232   400   498   391   507 0.89 -
SOLCI000152100       -            889 EOG09360B40          -            375  3.5e-118  396.7   9.0   5   5   1.2e-78   1.8e-76  259.4   1.1   133   374   507   760   499   761 0.94 -
SOLCI000800800       -            842 EOG09360B40          -            375  3.7e-117  393.3   5.7   1   5   4.7e-08   6.9e-06   27.1   0.0    31   106    53   136    47   141 0.83 -
SOLCI000800800       -            842 EOG09360B40          -            375  3.7e-117  393.3   5.7   2   5   1.8e-18   2.7e-16   61.4   0.1   148   261   159   281   146   287 0.89 -
SOLCI000800800       -            842 EOG09360B40          -            375  3.7e-117  393.3   5.7   3   5   1.5e-10   2.3e-08   35.3   0.0   140   230   288   384   283   386 0.88 -
SOLCI000800800       -            842 EOG09360B40          -            375  3.7e-117  393.3   5.7   4   5   1.1e-05    0.0016   19.3   0.1   167   250   351   442   350   446 0.84 -
SOLCI000800800       -            842 EOG09360B40          -            375  3.7e-117  393.3   5.7   5   5   8.4e-80   1.2e-77  263.2   0.1     5   374   392   805   391   806 0.86 -
SOLCI002675600       -            914 EOG09360B40          -            375  7.7e-116  389.0   6.5   1   6   1.1e-11   1.7e-09   39.0   0.0   141   247    36   150    29   154 0.79 -
SOLCI002675600       -            914 EOG09360B40          -            375  7.7e-116  389.0   6.5   2   6   1.7e-09   2.6e-07   31.8   0.0    55   108   166   224   153   231 0.86 -
SOLCI002675600       -            914 EOG09360B40          -            375  7.7e-116  389.0   6.5   3   6   4.9e-09   7.2e-07   30.3   0.0   145   246   242   351   235   357 0.87 -
SOLCI002675600       -            914 EOG09360B40          -            375  7.7e-116  389.0   6.5   4   6   1.1e-09   1.5e-07   32.5   0.0    34   111   341   428   337   437 0.83 -
SOLCI002675600       -            914 EOG09360B40          -            375  7.7e-116  389.0   6.5   5   6   1.4e-16     2e-14   55.2   0.1   143   247   442   554   439   558 0.88 -
SOLCI002675600       -            914 EOG09360B40          -            375  7.7e-116  389.0   6.5   6   6   2.2e-64   3.2e-62  212.5   1.2   147   374   547   785   539   786 0.94 -
SOLCI004525400       -           1057 EOG09360B40          -            375  1.6e-114  384.6  11.7   1   7   4.9e-07   7.2e-05   23.8   0.0   146   248    78   190    69   195 0.87 -
SOLCI004525400       -           1057 EOG09360B40          -            375  1.6e-114  384.6  11.7   2   7   6.5e-06   0.00095   20.1   0.1   158   245   196   291   189   293 0.84 -
SOLCI004525400       -           1057 EOG09360B40          -            375  1.6e-114  384.6  11.7   3   7   2.3e-17   3.4e-15   57.7   0.3    89   246   216   393   216   393 0.82 -
SOLCI004525400       -           1057 EOG09360B40          -            375  1.6e-114  384.6  11.7   4   7   1.8e-13   2.7e-11   44.9   0.0   140   249   380   497   376   497 0.88 -
SOLCI004525400       -           1057 EOG09360B40          -            375  1.6e-114  384.6  11.7   5   7   1.1e-16   1.7e-14   55.5   0.1   143   246   484   595   479   597 0.89 -
SOLCI004525400       -           1057 EOG09360B40          -            375  1.6e-114  384.6  11.7   6   7     2e-10   2.9e-08   34.9   0.3   149   229   591   677   587   686 0.87 -
SOLCI004525400       -           1057 EOG09360B40          -            375  1.6e-114  384.6  11.7   7   7   5.8e-57   8.5e-55  188.1   0.0   143   374   686   928   682   929 0.91 -
SOLCI000835400       -            680 EOG09360B40          -            375  1.6e-113  381.3   3.2   1   5   1.9e-11   2.8e-09   38.3   0.0   147   247    31   143    28   151 0.89 -
SOLCI000835400       -            680 EOG09360B40          -            375  1.6e-113  381.3   3.2   2   5   9.7e-08   1.4e-05   26.1   0.0    62   228   166   223   149   230 0.56 -
SOLCI000835400       -            680 EOG09360B40          -            375  1.6e-113  381.3   3.2   3   5   4.8e-18     7e-16   60.0   0.1   130   246   214   344   211   345 0.86 -
SOLCI000835400       -            680 EOG09360B40          -            375  1.6e-113  381.3   3.2   4   5   2.1e-14   3.2e-12   48.0   0.0   140   245   331   444   326   453 0.88 -
SOLCI000835400       -            680 EOG09360B40          -            375  1.6e-113  381.3   3.2   5   5   1.4e-68     2e-66  226.3   0.0   143   372   435   677   432   679 0.92 -
SOLCI002951600       -            850 EOG09360B40          -            375    4e-112  376.7  11.0   1   6   3.3e-12   4.8e-10   40.8   0.0   143   231    53   152    14   168 0.77 -
SOLCI002951600       -            850 EOG09360B40          -            375    4e-112  376.7  11.0   2   6   4.3e-08   6.3e-06   27.2   0.1   157   273   173   298   159   298 0.83 -
SOLCI002951600       -            850 EOG09360B40          -            375    4e-112  376.7  11.0   3   6   8.3e-11   1.2e-08   36.2   0.4   146   248   264   374   256   382 0.85 -
SOLCI002951600       -            850 EOG09360B40          -            375    4e-112  376.7  11.0   4   6   3.1e-14   4.5e-12   47.5   0.1   144   244   363   471   362   476 0.81 -
SOLCI002951600       -            850 EOG09360B40          -            375    4e-112  376.7  11.0   5   6   5.8e-07   8.5e-05   23.5   0.0    50   102   483   542   477   553 0.81 -
SOLCI002951600       -            850 EOG09360B40          -            375    4e-112  376.7  11.0   6   6   5.7e-64   8.4e-62  211.1   0.3   140   374   561   806   554   807 0.97 -
SOLCI001729000       -            853 EOG09360B40          -            375  6.5e-111  372.8  13.9   1   6   0.00039     0.058   14.2   0.0   162   246    69   161    41   167 0.79 -
SOLCI001729000       -            853 EOG09360B40          -            375  6.5e-111  372.8  13.9   2   6   6.8e-11   9.9e-09   36.5   0.1   148   247   156   264   148   269 0.86 -
SOLCI001729000       -            853 EOG09360B40          -            375  6.5e-111  372.8  13.9   3   6   1.3e-12   1.9e-10   42.1   0.2   141   245   251   363   250   368 0.90 -
SOLCI001729000       -            853 EOG09360B40          -            375  6.5e-111  372.8  13.9   4   6   1.2e-09   1.7e-07   32.4   0.2   146   237   357   456   355   459 0.84 -
SOLCI001729000       -            853 EOG09360B40          -            375  6.5e-111  372.8  13.9   5   6   1.9e-16   2.7e-14   54.8   0.0   140   231   452   549   448   554 0.90 -
SOLCI001729000       -            853 EOG09360B40          -            375  6.5e-111  372.8  13.9   6   6   1.8e-65   2.7e-63  216.1   0.2   145   374   558   798   551   799 0.95 -
SOLCI003824000       -            685 EOG09360B40          -            375  1.6e-110  371.5   1.8   1   4   5.8e-09   8.5e-07   30.1   0.0   177   254    14    95     9   100 0.89 -
SOLCI003824000       -            685 EOG09360B40          -            375  1.6e-110  371.5   1.8   2   4   4.5e-12   6.7e-10   40.3   0.0   162   246   100   188    88   189 0.88 -
SOLCI003824000       -            685 EOG09360B40          -            375  1.6e-110  371.5   1.8   3   4   1.3e-19   1.9e-17   65.2   0.2   140   261   175   304   164   310 0.90 -
SOLCI003824000       -            685 EOG09360B40          -            375  1.6e-110  371.5   1.8   4   4   2.7e-76     4e-74  251.7   0.1   115   374   278   556   276   557 0.93 -
SOLCI001888600       -           1018 EOG09360B40          -            375  2.5e-110  370.9  13.5   1   6   5.8e-13   8.5e-11   43.3   0.0   162   247   161   254   153   259 0.87 -
SOLCI001888600       -           1018 EOG09360B40          -            375  2.5e-110  370.9  13.5   2   6   2.1e-10   3.1e-08   34.8   0.5   153   250   253   358   252   382 0.80 -
SOLCI001888600       -           1018 EOG09360B40          -            375  2.5e-110  370.9  13.5   3   6   1.9e-10   2.8e-08   35.0   0.3   144   246   345   455   336   458 0.86 -
SOLCI001888600       -           1018 EOG09360B40          -            375  2.5e-110  370.9  13.5   4   6   7.1e-06     0.001   19.9   0.2   140   213   442   521   438   538 0.81 -
SOLCI001888600       -           1018 EOG09360B40          -            375  2.5e-110  370.9  13.5   5   6   4.2e-19   6.2e-17   63.5   0.1   140   259   543   670   534   674 0.89 -
SOLCI001888600       -           1018 EOG09360B40          -            375  2.5e-110  370.9  13.5   6   6   1.1e-60   1.6e-58  200.4   0.1   142   374   646   889   644   890 0.96 -
SOLCI004506500       -            843 EOG09360B40          -            375  7.6e-110  369.2  13.1   1   6    0.0024      0.35   11.6   0.0   200   246    78   126    40   131 0.75 -
SOLCI004506500       -            843 EOG09360B40          -            375  7.6e-110  369.2  13.1   2   6   7.5e-12   1.1e-09   39.6   0.1   171   249   148   236   128   237 0.82 -
SOLCI004506500       -            843 EOG09360B40          -            375  7.6e-110  369.2  13.1   3   6   2.5e-15   3.7e-13   51.0   0.0   140   232   220   318   212   322 0.90 -
SOLCI004506500       -            843 EOG09360B40          -            375  7.6e-110  369.2  13.1   4   6    0.0061       0.9   10.3   0.0   200   229   321   350   318   353 0.93 -
SOLCI004506500       -            843 EOG09360B40          -            375  7.6e-110  369.2  13.1   5   6   3.9e-16   5.8e-14   53.7   0.1   140   229   356   460   350   463 0.82 -
SOLCI004506500       -            843 EOG09360B40          -            375  7.6e-110  369.2  13.1   6   6   2.4e-66   3.6e-64  218.9   1.2   136   374   464   714   461   715 0.95 -
SOLCI005889000       -            891 EOG09360B40          -            375    2e-109  367.8  10.9   1   6   8.9e-05     0.013   16.3   0.0   150   246    23   128    18   132 0.73 -
SOLCI005889000       -            891 EOG09360B40          -            375    2e-109  367.8  10.9   2   6   2.5e-17   3.6e-15   57.7   0.0   113   246    78   229    44   232 0.79 -
SOLCI005889000       -            891 EOG09360B40          -            375    2e-109  367.8  10.9   3   6   2.1e-12   3.1e-10   41.4   0.1   143   249   219   332   215   335 0.90 -
SOLCI005889000       -            891 EOG09360B40          -            375    2e-109  367.8  10.9   4   6   3.3e-19   4.8e-17   63.8   0.1   136   247   312   430   311   435 0.89 -
SOLCI005889000       -            891 EOG09360B40          -            375    2e-109  367.8  10.9   5   6   9.7e-09   1.4e-06   29.4   0.2   143   229   419   511   419   515 0.87 -
SOLCI005889000       -            891 EOG09360B40          -            375    2e-109  367.8  10.9   6   6   7.5e-62   1.1e-59  204.2   0.0   139   374   516   762   511   763 0.95 -
SOLCI005023500       -            858 EOG09360B40          -            375  3.4e-109  367.1  11.1   1   5   3.3e-20   4.9e-18   67.1   0.1    34   230    29   250    10   253 0.80 -
SOLCI005023500       -            858 EOG09360B40          -            375  3.4e-109  367.1  11.1   2   5     2e-07     3e-05   25.0   0.1   146   246   261   369   253   377 0.86 -
SOLCI005023500       -            858 EOG09360B40          -            375  3.4e-109  367.1  11.1   3   5   2.6e-12   3.8e-10   41.1   0.2   148   246   364   470   359   480 0.82 -
SOLCI005023500       -            858 EOG09360B40          -            375  3.4e-109  367.1  11.1   4   5   1.8e-11   2.6e-09   38.4   0.0   173   247   494   572   479   575 0.88 -
SOLCI005023500       -            858 EOG09360B40          -            375  3.4e-109  367.1  11.1   5   5   3.3e-62   4.8e-60  205.4   0.2   149   374   567   803   565   804 0.95 -
SOLCI002337100       -            757 EOG09360B40          -            375  3.5e-107  360.5  14.1   1   6    0.0012      0.18   12.6   0.0   158   228    18    94     3    98 0.76 -
SOLCI002337100       -            757 EOG09360B40          -            375  3.5e-107  360.5  14.1   2   6   5.5e-13   8.1e-11   43.3   0.1   147   249   108   218    85   220 0.85 -
SOLCI002337100       -            757 EOG09360B40          -            375  3.5e-107  360.5  14.1   3   6   3.6e-12   5.3e-10   40.7   0.2   143   230   205   298   200   304 0.86 -
SOLCI002337100       -            757 EOG09360B40          -            375  3.5e-107  360.5  14.1   4   6   6.3e-18   9.2e-16   59.6   0.1   142   250   305   422   299   426 0.89 -
SOLCI002337100       -            757 EOG09360B40          -            375  3.5e-107  360.5  14.1   5   6   2.3e-12   3.4e-10   41.3   0.1   163   249   428   521   420   526 0.87 -
SOLCI002337100       -            757 EOG09360B40          -            375  3.5e-107  360.5  14.1   6   6   2.5e-57   3.6e-55  189.3   0.1   143   373   508   748   498   750 0.95 -
SOLCI002775000       -            651 EOG09360B40          -            375  3.1e-106  357.4   1.8   1   3   3.7e-18   5.5e-16   60.4   0.1    49   248    39   241    23   243 0.76 -
SOLCI002775000       -            651 EOG09360B40          -            375  3.1e-106  357.4   1.8   2   3   1.9e-12   2.8e-10   41.6   0.0   143   230   229   322   226   324 0.91 -
SOLCI002775000       -            651 EOG09360B40          -            375  3.1e-106  357.4   1.8   3   3   4.8e-78     7e-76  257.5   0.1   113   374   323   602   321   603 0.94 -
SOLCI000174900       -            830 EOG09360B40          -            375  4.5e-106  356.8   6.1   1   5   3.7e-09   5.4e-07   30.8   0.0   148   246    63   166    59   171 0.85 -
SOLCI000174900       -            830 EOG09360B40          -            375  4.5e-106  356.8   6.1   2   5   1.3e-08   1.9e-06   29.0   0.0    34   108   156   238   156   245 0.83 -
SOLCI000174900       -            830 EOG09360B40          -            375  4.5e-106  356.8   6.1   3   5   8.1e-14   1.2e-11   46.1   0.1   142   234   253   354   245   354 0.88 -
SOLCI000174900       -            830 EOG09360B40          -            375  4.5e-106  356.8   6.1   4   5   8.7e-17   1.3e-14   55.9   0.1   140   265   353   488   347   494 0.85 -
SOLCI000174900       -            830 EOG09360B40          -            375  4.5e-106  356.8   6.1   5   5   4.7e-62   6.9e-60  204.8   0.0   164   372   484   699   471   702 0.91 -
SOLCI002302700       -            744 EOG09360B40          -            375  8.1e-106  356.0   5.0   1   5   1.4e-06   0.00021   22.2   0.0    38   109    41   122    29   128 0.76 -
SOLCI002302700       -            744 EOG09360B40          -            375  8.1e-106  356.0   5.0   2   5   3.3e-18   4.9e-16   60.5   0.1   137   247   131   250   127   257 0.89 -
SOLCI002302700       -            744 EOG09360B40          -            375  8.1e-106  356.0   5.0   3   5   4.2e-12   6.1e-10   40.5   0.1   144   228   240   330   240   333 0.91 -
SOLCI002302700       -            744 EOG09360B40          -            375  8.1e-106  356.0   5.0   4   5   1.9e-09   2.8e-07   31.7   0.0   197   252   330   388   329   390 0.88 -
SOLCI002302700       -            744 EOG09360B40          -            375  8.1e-106  356.0   5.0   5   5   2.3e-67   3.4e-65  222.3   0.2   141   372   370   612   367   615 0.94 -
SOLCI001691100       -            844 EOG09360B40          -            375  8.8e-106  355.9   9.1   1   6     0.023       3.3    8.4   0.1    50   109   104   172    50   177 0.75 -
SOLCI001691100       -            844 EOG09360B40          -            375  8.8e-106  355.9   9.1   2   6   3.4e-16     5e-14   53.9   0.8   147   244   191   296   184   298 0.89 -
SOLCI001691100       -            844 EOG09360B40          -            375  8.8e-106  355.9   9.1   3   6   1.3e-11   1.9e-09   38.8   0.1   140   245   285   398   282   400 0.88 -
SOLCI001691100       -            844 EOG09360B40          -            375  8.8e-106  355.9   9.1   4   6   5.1e-12   7.5e-10   40.2   0.0   143   229   389   481   384   483 0.91 -
SOLCI001691100       -            844 EOG09360B40          -            375  8.8e-106  355.9   9.1   5   6   8.2e-07   0.00012   23.0   0.0   199   261   486   550   481   554 0.92 -
SOLCI001691100       -            844 EOG09360B40          -            375  8.8e-106  355.9   9.1   6   6   4.3e-60   6.3e-58  198.4   0.1   141   374   558   802   554   803 0.93 -
SOLCI003928300       -            929 EOG09360B40          -            375  1.8e-105  354.9   6.7   1   5   1.1e-08   1.6e-06   29.2   0.0   146   253   152   268   143   270 0.86 -
SOLCI003928300       -            929 EOG09360B40          -            375  1.8e-105  354.9   6.7   2   5   7.8e-15   1.2e-12   49.4   0.0   134   242   236   358   234   360 0.84 -
SOLCI003928300       -            929 EOG09360B40          -            375  1.8e-105  354.9   6.7   3   5     0.039       5.7    7.6   0.0   201   230   350   379   347   390 0.92 -
SOLCI003928300       -            929 EOG09360B40          -            375  1.8e-105  354.9   6.7   4   5   1.9e-17   2.7e-15   58.1   0.1   147   295   391   549   382   557 0.90 -
SOLCI003928300       -            929 EOG09360B40          -            375  1.8e-105  354.9   6.7   5   5   1.4e-69     2e-67  229.6   0.2   142   374   557   800   552   801 0.95 -
SOLCI007336400       -            882 EOG09360B40          -            375  1.8e-105  354.8  13.6   1   7     0.032       4.7    7.9   0.0    52    99    57   112    40   119 0.75 -
SOLCI007336400       -            882 EOG09360B40          -            375  1.8e-105  354.8  13.6   2   7   6.2e-07     9e-05   23.4   0.1   142   245   136   247   127   249 0.89 -
SOLCI007336400       -            882 EOG09360B40          -            375  1.8e-105  354.8  13.6   3   7   1.5e-12   2.2e-10   41.9   0.1   141   263   236   366   234   374 0.87 -
SOLCI007336400       -            882 EOG09360B40          -            375  1.8e-105  354.8  13.6   4   7   8.6e-05     0.013   16.4   0.0   175   242   375   447   369   452 0.85 -
SOLCI007336400       -            882 EOG09360B40          -            375  1.8e-105  354.8  13.6   5   7   3.1e-18   4.6e-16   60.6   0.2   156   246   451   549   443   551 0.89 -
SOLCI007336400       -            882 EOG09360B40          -            375  1.8e-105  354.8  13.6   6   7   3.7e-15   5.4e-13   50.5   0.1   140   230   536   632   535   656 0.84 -
SOLCI007336400       -            882 EOG09360B40          -            375  1.8e-105  354.8  13.6   7   7   2.2e-54   3.2e-52  179.6   0.0   163   372   660   880   641   882 0.91 -
SOLCI003878800       -            705 EOG09360B40          -            375  7.2e-105  352.9   4.4   1   5   1.3e-09   1.8e-07   32.3   0.0   144   249     5   118     1   125 0.79 -
SOLCI003878800       -            705 EOG09360B40          -            375  7.2e-105  352.9   4.4   2   5   7.7e-08   1.1e-05   26.4   0.0    50   108   125   190   118   194 0.88 -
SOLCI003878800       -            705 EOG09360B40          -            375  7.2e-105  352.9   4.4   3   5   3.7e-19   5.4e-17   63.7   0.0   136   249   199   320   194   328 0.89 -
SOLCI003878800       -            705 EOG09360B40          -            375  7.2e-105  352.9   4.4   4   5   2.5e-13   3.6e-11   44.5   1.1   140   246   304   418   301   418 0.90 -
SOLCI003878800       -            705 EOG09360B40          -            375  7.2e-105  352.9   4.4   5   5   2.6e-61   3.8e-59  202.4   0.1   140   374   405   651   402   652 0.93 -
SOLCI000442200       -            742 EOG09360B40          -            375  5.6e-104  349.9   2.0   1   8    0.0084       1.2    9.8   0.0    75   105    66    96    38    99 0.77 -
SOLCI000442200       -            742 EOG09360B40          -            375  5.6e-104  349.9   2.0   2   8   5.7e-06   0.00084   20.3   0.0    67   107    89   129    80   131 0.83 -
SOLCI000442200       -            742 EOG09360B40          -            375  5.6e-104  349.9   2.0   3   8   0.00034     0.049   14.4   0.0    75   107   128   160   125   161 0.92 -
SOLCI000442200       -            742 EOG09360B40          -            375  5.6e-104  349.9   2.0   4   8    0.0044      0.64   10.8   0.0    72   107   156   191   154   209 0.92 -
SOLCI000442200       -            742 EOG09360B40          -            375  5.6e-104  349.9   2.0   5   8   0.00017     0.025   15.4   0.0    72   107   218   253   203   254 0.86 -
SOLCI000442200       -            742 EOG09360B40          -            375  5.6e-104  349.9   2.0   6   8    0.0011      0.16   12.7   0.0    76   107   253   284   251   284 0.92 -
SOLCI000442200       -            742 EOG09360B40          -            375  5.6e-104  349.9   2.0   7   8   3.6e-06   0.00053   20.9   0.0    75   104   283   312   279   315 0.90 -
SOLCI000442200       -            742 EOG09360B40          -            375  5.6e-104  349.9   2.0   8   8   1.6e-74   2.3e-72  245.9   0.1    76   374   315   636   312   637 0.91 -
SOLCI000019300       -            622 EOG09360B40          -            375  1.3e-103  348.7   2.7   1   3   7.5e-17   1.1e-14   56.1   0.0   112   249    91   245    66   248 0.86 -
SOLCI000019300       -            622 EOG09360B40          -            375  1.3e-103  348.7   2.7   2   3   1.1e-27   1.6e-25   91.7   0.1   145   297   234   396   233   397 0.88 -
SOLCI000019300       -            622 EOG09360B40          -            375  1.3e-103  348.7   2.7   3   3   1.7e-65   2.4e-63  216.2   0.1   140   374   330   577   328   578 0.95 -
SOLCI003056700       -            876 EOG09360B40          -            375  2.4e-103  347.9   2.8   1   5   2.4e-10   3.5e-08   34.7   0.0   168   246   128   210    78   217 0.84 -
SOLCI003056700       -            876 EOG09360B40          -            375  2.4e-103  347.9   2.8   2   5   8.2e-08   1.2e-05   26.3   0.0    50   107   220   284   215   293 0.71 -
SOLCI003056700       -            876 EOG09360B40          -            375  2.4e-103  347.9   2.8   3   5   3.4e-19     5e-17   63.8   0.0   139   250   297   416   289   426 0.89 -
SOLCI003056700       -            876 EOG09360B40          -            375  2.4e-103  347.9   2.8   4   5   2.8e-09   4.2e-07   31.1   0.0   174   246   437   512   420   513 0.90 -
SOLCI003056700       -            876 EOG09360B40          -            375  2.4e-103  347.9   2.8   5   5   5.6e-61   8.3e-59  201.3   0.0   140   374   499   743   495   744 0.95 -
SOLCI007430400       -            797 EOG09360B40          -            375    7e-103  346.3  12.9   1   4     1e-20   1.5e-18   68.8   0.7    75   246    42   234    34   235 0.83 -
SOLCI007430400       -            797 EOG09360B40          -            375    7e-103  346.3  12.9   2   4   8.8e-11   1.3e-08   36.1   0.4   147   245   228   336   221   358 0.83 -
SOLCI007430400       -            797 EOG09360B40          -            375    7e-103  346.3  12.9   3   4   8.4e-11   1.2e-08   36.2   0.2   175   247   361   437   344   442 0.89 -
SOLCI007430400       -            797 EOG09360B40          -            375    7e-103  346.3  12.9   4   4   1.3e-67   1.9e-65  223.1   0.2   147   374   430   668   428   669 0.94 -
SOLCI003929300       -            742 EOG09360B40          -            375  1.7e-102  345.0  10.6   1   7    0.0004     0.059   14.2   0.0    76   107    60    91    58    93 0.94 -
SOLCI003929300       -            742 EOG09360B40          -            375  1.7e-102  345.0  10.6   2   7   9.5e-06    0.0014   19.5   0.0    76   128    91   148    89   150 0.84 -
SOLCI003929300       -            742 EOG09360B40          -            375  1.7e-102  345.0  10.6   3   7   2.8e-05    0.0041   18.0   0.0    76   106   154   184   151   212 0.86 -
SOLCI003929300       -            742 EOG09360B40          -            375  1.7e-102  345.0  10.6   4   7     0.047       6.9    7.4   0.0    75   109   215   249   186   251 0.71 -
SOLCI003929300       -            742 EOG09360B40          -            375  1.7e-102  345.0  10.6   5   7   3.5e-05    0.0051   17.7   0.1    76   108   247   279   238   290 0.83 -
SOLCI003929300       -            742 EOG09360B40          -            375  1.7e-102  345.0  10.6   6   7   0.00016     0.024   15.5   0.0    74   107   338   371   325   373 0.88 -
SOLCI003929300       -            742 EOG09360B40          -            375  1.7e-102  345.0  10.6   7   7   4.8e-68     7e-66  224.5   1.4    79   374   374   692   373   693 0.90 -
SOLCI004438700       -            802 EOG09360B40          -            375    2e-102  344.9  14.4   1   6      0.39        58    4.3   0.0   148   251    36   150    33   160 0.81 -
SOLCI004438700       -            802 EOG09360B40          -            375    2e-102  344.9  14.4   2   6   4.7e-06   0.00068   20.5   0.0   148   213   140   211   130   228 0.72 -
SOLCI004438700       -            802 EOG09360B40          -            375    2e-102  344.9  14.4   3   6   3.6e-14   5.3e-12   47.2   0.4   140   228   234   328   218   331 0.88 -
SOLCI004438700       -            802 EOG09360B40          -            375    2e-102  344.9  14.4   4   6   9.8e-10   1.4e-07   32.6   0.1   144   230   339   431   334   434 0.90 -
SOLCI004438700       -            802 EOG09360B40          -            375    2e-102  344.9  14.4   5   6   9.6e-18   1.4e-15   59.0   0.5   138   246   434   549   421   551 0.86 -
SOLCI004438700       -            802 EOG09360B40          -            375    2e-102  344.9  14.4   6   6   2.3e-60   3.3e-58  199.3   0.1   149   374   545   780   545   781 0.94 -
SOLCI002281400       -            691 EOG09360B40          -            375  8.7e-102  342.7  10.2   1   5   1.6e-07   2.3e-05   25.4   0.0    40   125     9   111     2   117 0.64 -
SOLCI002281400       -            691 EOG09360B40          -            375  8.7e-102  342.7  10.2   2   5   7.3e-10   1.1e-07   33.1   0.1   172   230   135   195   126   196 0.93 -
SOLCI002281400       -            691 EOG09360B40          -            375  8.7e-102  342.7  10.2   3   5   0.00054     0.079   13.8   0.0    75   107   185   217   181   218 0.93 -
SOLCI002281400       -            691 EOG09360B40          -            375  8.7e-102  342.7  10.2   4   5   2.8e-05    0.0041   18.0   0.0    75   108   216   249   212   276 0.75 -
SOLCI002281400       -            691 EOG09360B40          -            375  8.7e-102  342.7  10.2   5   5   2.7e-77     4e-75  255.0   2.4    75   374   278   600   272   601 0.91 -
SOLCI004841700       -            661 EOG09360B40          -            375  2.9e-101  341.0   5.7   1   5   1.7e-06   0.00024   22.0   0.0    75   107    64    96    55    97 0.92 -
SOLCI004841700       -            661 EOG09360B40          -            375  2.9e-101  341.0   5.7   2   5   2.6e-05    0.0039   18.1   0.0    75   101    95   121    93   124 0.92 -
SOLCI004841700       -            661 EOG09360B40          -            375  2.9e-101  341.0   5.7   3   5   9.7e-14   1.4e-11   45.8   0.1    73   217   127   300   123   304 0.74 -
SOLCI004841700       -            661 EOG09360B40          -            375  2.9e-101  341.0   5.7   4   5   0.00016     0.023   15.5   0.0    75   107   303   335   301   337 0.95 -
SOLCI004841700       -            661 EOG09360B40          -            375  2.9e-101  341.0   5.7   5   5   8.6e-72   1.3e-69  236.9   0.1    76   372   335   654   333   656 0.90 -
SOLCI002033500       -            704 EOG09360B40          -            375  3.1e-101  340.9   7.2   1   9   0.00093      0.14   13.0   0.0    74   100    34    60    14    67 0.85 -
SOLCI002033500       -            704 EOG09360B40          -            375  3.1e-101  340.9   7.2   2   9   0.00029     0.042   14.7   0.0    78   107    69    98    63    98 0.91 -
SOLCI002033500       -            704 EOG09360B40          -            375  3.1e-101  340.9   7.2   3   9   8.2e-06    0.0012   19.7   0.0    74   107    96   129    92   132 0.92 -
SOLCI002033500       -            704 EOG09360B40          -            375  3.1e-101  340.9   7.2   4   9      0.11        16    6.1   0.0    76   107   129   160   125   160 0.90 -
SOLCI002033500       -            704 EOG09360B40          -            375  3.1e-101  340.9   7.2   5   9     0.006      0.88   10.3   0.0    75   107   159   191   155   192 0.93 -
SOLCI002033500       -            704 EOG09360B40          -            375  3.1e-101  340.9   7.2   6   9   1.3e-05     0.002   19.0   0.0    76   105   191   220   189   222 0.92 -
SOLCI002033500       -            704 EOG09360B40          -            375  3.1e-101  340.9   7.2   7   9   5.2e-06   0.00077   20.4   0.0    75   130   221   280   219   282 0.86 -
SOLCI002033500       -            704 EOG09360B40          -            375  3.1e-101  340.9   7.2   8   9   5.5e-05    0.0081   17.0   0.0   179   229   271   323   268   330 0.90 -
SOLCI002033500       -            704 EOG09360B40          -            375  3.1e-101  340.9   7.2   9   9   6.9e-69     1e-66  227.3   0.3   137   374   326   574   322   575 0.94 -
SOLCI007495500       -            738 EOG09360B40          -            375  4.8e-101  340.3  17.8   1   5   2.8e-11   4.1e-09   37.7   0.2   197   325     1   135     1   147 0.81 -
SOLCI007495500       -            738 EOG09360B40          -            375  4.8e-101  340.3  17.8   2   5   7.1e-10     1e-07   33.1   0.5   147   230   150   239   147   253 0.88 -
SOLCI007495500       -            738 EOG09360B40          -            375  4.8e-101  340.3  17.8   3   5   4.5e-09   6.5e-07   30.5   0.1   132   230   230   340   226   345 0.82 -
SOLCI007495500       -            738 EOG09360B40          -            375  4.8e-101  340.3  17.8   4   5   5.5e-16   8.1e-14   53.2   0.3   140   246   345   459   342   462 0.90 -
SOLCI007495500       -            738 EOG09360B40          -            375  4.8e-101  340.3  17.8   5   5   2.6e-60   3.9e-58  199.1   0.4   140   374   446   690   444   691 0.92 -
SOLCI006966600       -            935 EOG09360B40          -            375  7.4e-101  339.7  19.6   1   7     0.012       1.7    9.4   0.5   149   230    86   173    81   191 0.76 -
SOLCI006966600       -            935 EOG09360B40          -            375  7.4e-101  339.7  19.6   2   7   2.1e-10     3e-08   34.9   0.9   144   233   182   277   176   301 0.82 -
SOLCI006966600       -            935 EOG09360B40          -            375  7.4e-101  339.7  19.6   3   7   7.6e-09   1.1e-06   29.7   0.2   166   233   311   380   279   392 0.78 -
SOLCI006966600       -            935 EOG09360B40          -            375  7.4e-101  339.7  19.6   4   7   6.6e-11   9.6e-09   36.5   0.0   143   228   386   477   381   483 0.86 -
SOLCI006966600       -            935 EOG09360B40          -            375  7.4e-101  339.7  19.6   5   7     5e-06   0.00073   20.4   0.0   141   244   485   598   479   601 0.83 -
SOLCI006966600       -            935 EOG09360B40          -            375  7.4e-101  339.7  19.6   6   7   7.3e-15   1.1e-12   49.5   0.3    87   249   520   701   519   705 0.79 -
SOLCI006966600       -            935 EOG09360B40          -            375  7.4e-101  339.7  19.6   7   7   3.3e-59   4.8e-57  195.5   0.0   142   372   687   928   685   930 0.93 -
SOLCI005700900       -            705 EOG09360B40          -            375  8.5e-101  339.5   7.6   1   5     1e-07   1.5e-05   26.0   0.0   159   246    34   125    27   129 0.89 -
SOLCI005700900       -            705 EOG09360B40          -            375  8.5e-101  339.5   7.6   2   5     1e-09   1.5e-07   32.6   0.0    33   105   114   197   108   205 0.77 -
SOLCI005700900       -            705 EOG09360B40          -            375  8.5e-101  339.5   7.6   3   5   6.4e-17   9.4e-15   56.3   0.2   148   252   221   333   215   344 0.90 -
SOLCI005700900       -            705 EOG09360B40          -            375  8.5e-101  339.5   7.6   4   5   7.2e-14     1e-11   46.3   0.0   169   256   347   438   335   451 0.86 -
SOLCI005700900       -            705 EOG09360B40          -            375  8.5e-101  339.5   7.6   5   5   8.4e-57   1.2e-54  187.5   1.5   146   374   421   660   419   661 0.93 -
SOLCI007220200       -            850 EOG09360B40          -            375  9.6e-101  339.3  18.1   1   5   4.8e-07   7.1e-05   23.8   1.5   134   228   119   215    19   219 0.63 -
SOLCI007220200       -            850 EOG09360B40          -            375  9.6e-101  339.3  18.1   2   5   4.8e-18     7e-16   60.0   0.0    88   242   158   337   154   337 0.79 -
SOLCI007220200       -            850 EOG09360B40          -            375  9.6e-101  339.3  18.1   3   5   1.4e-11     2e-09   38.7   0.1   140   228   328   423   323   432 0.85 -
SOLCI007220200       -            850 EOG09360B40          -            375  9.6e-101  339.3  18.1   4   5     2e-13     3e-11   44.8   0.1   141   260   431   558   421   560 0.82 -
SOLCI007220200       -            850 EOG09360B40          -            375  9.6e-101  339.3  18.1   5   5   6.8e-60     1e-57  197.7   2.6   117   374   535   811   532   812 0.90 -
SOLCI003620000       -            743 EOG09360B40          -            375  1.1e-100  339.1   0.0   1   4   5.5e-10   8.1e-08   33.5   0.0    37   137    13   126     2   130 0.76 -
SOLCI003620000       -            743 EOG09360B40          -            375  1.1e-100  339.1   0.0   2   4    0.0003     0.044   14.6   0.0   183   230    81   130    81   153 0.82 -
SOLCI003620000       -            743 EOG09360B40          -            375  1.1e-100  339.1   0.0   3   4   5.7e-30   8.3e-28   99.2   0.0    49   256   158   392   134   400 0.82 -
SOLCI003620000       -            743 EOG09360B40          -            375  1.1e-100  339.1   0.0   4   4     2e-63   2.9e-61  209.4   0.0   143   374   372   614   369   615 0.95 -
SOLCI003674400       -            758 EOG09360B40          -            375  1.3e-100  338.8   2.9   1   4   1.4e-12   2.1e-10   42.0   0.0     6    98    67   171    61   180 0.81 -
SOLCI003674400       -            758 EOG09360B40          -            375  1.3e-100  338.8   2.9   2   4   4.2e-05    0.0062   17.4   0.0    75   107   179   211   173   220 0.88 -
SOLCI003674400       -            758 EOG09360B40          -            375  1.3e-100  338.8   2.9   3   4     9e-09   1.3e-06   29.5   0.0   191   250   210   273   208   284 0.85 -
SOLCI003674400       -            758 EOG09360B40          -            375  1.3e-100  338.8   2.9   4   4   9.6e-74   1.4e-71  243.3   1.5    60   374   291   629   280   630 0.91 -
SOLCI000542500       -            886 EOG09360B40          -            375  2.6e-100  337.9   8.0   1   5   2.7e-06   0.00039   21.3   0.0   141   246   113   228    86   235 0.80 -
SOLCI000542500       -            886 EOG09360B40          -            375  2.6e-100  337.9   8.0   2   5   2.8e-22   4.2e-20   73.9   0.1    34   245   218   433   217   437 0.83 -
SOLCI000542500       -            886 EOG09360B40          -            375  2.6e-100  337.9   8.0   3   5   9.7e-19   1.4e-16   62.3   0.0   141   247   422   536   414   541 0.90 -
SOLCI000542500       -            886 EOG09360B40          -            375  2.6e-100  337.9   8.0   4   5   3.3e-10   4.8e-08   34.2   0.0   164   246   546   636   537   639 0.88 -
SOLCI000542500       -            886 EOG09360B40          -            375  2.6e-100  337.9   8.0   5   5   5.1e-50   7.5e-48  165.2   0.3   140   372   623   866   620   869 0.93 -
SOLCI001442000       -            759 EOG09360B40          -            375  4.3e-100  337.1   9.2   1   4      0.22        32    5.2   0.4    18   102     3    94     1   102 0.80 -
SOLCI001442000       -            759 EOG09360B40          -            375  4.3e-100  337.1   9.2   2   4   1.5e-20   2.2e-18   68.2   0.2    32   229   114   344    99   348 0.80 -
SOLCI001442000       -            759 EOG09360B40          -            375  4.3e-100  337.1   9.2   3   4   2.2e-08   3.2e-06   28.2   0.0   197   246   347   398   342   398 0.93 -
SOLCI001442000       -            759 EOG09360B40          -            375  4.3e-100  337.1   9.2   4   4   4.5e-75   6.6e-73  247.7   0.1   139   374   384   630   379   631 0.95 -
SOLCI007091600       -            804 EOG09360B40          -            375   5.1e-99  333.6   8.6   1   5   1.8e-08   2.6e-06   28.5   0.0   146   246    25   139    19   146 0.80 -
SOLCI007091600       -            804 EOG09360B40          -            375   5.1e-99  333.6   8.6   2   5   5.7e-10   8.4e-08   33.4   0.1   148   216   134   208   130   222 0.88 -
SOLCI007091600       -            804 EOG09360B40          -            375   5.1e-99  333.6   8.6   3   5   1.1e-12   1.6e-10   42.3   0.1   140   245   227   341   217   341 0.90 -
SOLCI007091600       -            804 EOG09360B40          -            375   5.1e-99  333.6   8.6   4   5   5.7e-14   8.4e-12   46.6   0.3   141   247   330   444   324   447 0.88 -
SOLCI007091600       -            804 EOG09360B40          -            375   5.1e-99  333.6   8.6   5   5   6.2e-63   9.1e-61  207.7   0.1   144   374   434   675   429   676 0.95 -
SOLCI000868000       -            709 EOG09360B40          -            375   6.7e-99  333.2   6.5   1   2   9.9e-31   1.5e-28  101.7   2.1    40   299    33   322    14   326 0.82 -
SOLCI000868000       -            709 EOG09360B40          -            375   6.7e-99  333.2   6.5   2   2   1.3e-72   1.8e-70  239.6   0.7    48   374   274   637   269   638 0.85 -
SOLCI001462000       -            731 EOG09360B40          -            375   3.1e-98  331.0   5.1   1   4   6.4e-12   9.4e-10   39.8   0.0   112   228    87   217    78   219 0.87 -
SOLCI001462000       -            731 EOG09360B40          -            375   3.1e-98  331.0   5.1   2   4   4.8e-10   7.1e-08   33.7   0.1   199   249   219   271   217   272 0.91 -
SOLCI001462000       -            731 EOG09360B40          -            375   3.1e-98  331.0   5.1   3   4   2.9e-20   4.3e-18   67.3   0.1   139   252   254   375   248   377 0.89 -
SOLCI001462000       -            731 EOG09360B40          -            375   3.1e-98  331.0   5.1   4   4   3.8e-65   5.6e-63  215.0   0.1   140   371   356   599   354   603 0.93 -
SOLCI003479000       -            528 EOG09360B40          -            375   4.3e-98  330.6  10.4   1   2   9.4e-36   1.4e-33  118.3   1.6    13   247    15   279     6   284 0.85 -
SOLCI003479000       -            528 EOG09360B40          -            375   4.3e-98  330.6  10.4   2   2   2.6e-68   3.8e-66  225.4   1.8    75   374   188   513   187   514 0.90 -
SOLCI003282300       -            649 EOG09360B40          -            375   1.2e-97  329.1  10.5   1   5     0.014       2.1    9.1   0.0    49   100    21    76     5    96 0.72 -
SOLCI003282300       -            649 EOG09360B40          -            375   1.2e-97  329.1  10.5   2   5   1.4e-11     2e-09   38.7   0.0   143   229    99   192    81   202 0.83 -
SOLCI003282300       -            649 EOG09360B40          -            375   1.2e-97  329.1  10.5   3   5   9.8e-14   1.4e-11   45.8   0.7   140   228   199   293   192   306 0.88 -
SOLCI003282300       -            649 EOG09360B40          -            375   1.2e-97  329.1  10.5   4   5   4.7e-12   6.8e-10   40.3   0.2   140   249   300   417   294   420 0.89 -
SOLCI003282300       -            649 EOG09360B40          -            375   1.2e-97  329.1  10.5   5   5     2e-63   2.9e-61  209.3   0.8   145   373   406   646   404   648 0.94 -
SOLCI005158000       -            837 EOG09360B40          -            375   2.4e-97  328.1  16.9   1   5     0.017       2.4    8.9   0.0   202   250    95   145    20   153 0.70 -
SOLCI005158000       -            837 EOG09360B40          -            375   2.4e-97  328.1  16.9   2   5   3.4e-09     5e-07   30.9   0.1   171   229   163   223   148   227 0.91 -
SOLCI005158000       -            837 EOG09360B40          -            375   2.4e-97  328.1  16.9   3   5     1e-13   1.5e-11   45.7   0.2   139   229   228   324   225   333 0.89 -
SOLCI005158000       -            837 EOG09360B40          -            375   2.4e-97  328.1  16.9   4   5   1.5e-13   2.2e-11   45.2   0.0   140   229   331   426   324   428 0.93 -
SOLCI005158000       -            837 EOG09360B40          -            375   2.4e-97  328.1  16.9   5   5   1.7e-60   2.5e-58  199.7   2.7   118   372   433   706   432   709 0.92 -
SOLCI005451900       -            786 EOG09360B40          -            375   4.4e-97  327.2  20.7   1   7   6.3e-10   9.3e-08   33.3   0.2   161   264    32   139    27   143 0.90 -
SOLCI005451900       -            786 EOG09360B40          -            375   4.4e-97  327.2  20.7   2   7   3.6e-07   5.2e-05   24.2   0.1   183   246    89   157    89   158 0.90 -
SOLCI005451900       -            786 EOG09360B40          -            375   4.4e-97  327.2  20.7   3   7   6.9e-10     1e-07   33.2   0.4   139   230   143   240   137   241 0.89 -
SOLCI005451900       -            786 EOG09360B40          -            375   4.4e-97  327.2  20.7   4   7   0.00011     0.016   16.0   0.0   197   230   238   271   237   281 0.87 -
SOLCI005451900       -            786 EOG09360B40          -            375   4.4e-97  327.2  20.7   5   7   2.2e-07   3.2e-05   24.9   0.0   143   226   280   371   276   373 0.87 -
SOLCI005451900       -            786 EOG09360B40          -            375   4.4e-97  327.2  20.7   6   7   3.6e-08   5.3e-06   27.5   0.0   177   230   351   406   345   410 0.92 -
SOLCI005451900       -            786 EOG09360B40          -            375   4.4e-97  327.2  20.7   7   7   4.4e-64   6.4e-62  211.5   2.6   140   374   411   657   408   658 0.93 -
SOLCI001246800       -           1038 EOG09360B40          -            375     6e-97  326.8   8.3   1   7   7.6e-06    0.0011   19.8   0.0    63   228    94   150    71   178 0.52 -
SOLCI001246800       -           1038 EOG09360B40          -            375     6e-97  326.8   8.3   2   7   6.6e-08   9.7e-06   26.6   0.0   163   245   181   271   156   271 0.80 -
SOLCI001246800       -           1038 EOG09360B40          -            375     6e-97  326.8   8.3   3   7     2e-09   2.9e-07   31.6   0.1   144   230   263   355   259   362 0.84 -
SOLCI001246800       -           1038 EOG09360B40          -            375     6e-97  326.8   8.3   4   7   3.4e-07   4.9e-05   24.3   0.1   143   254   363   482   360   489 0.88 -
SOLCI001246800       -           1038 EOG09360B40          -            375     6e-97  326.8   8.3   5   7   8.6e-15   1.3e-12   49.3   0.0   140   247   461   576   457   590 0.88 -
SOLCI001246800       -           1038 EOG09360B40          -            375     6e-97  326.8   8.3   6   7   1.5e-06   0.00021   22.2   0.0   140   230   562   659   560   666 0.85 -
SOLCI001246800       -           1038 EOG09360B40          -            375     6e-97  326.8   8.3   7   7   1.7e-50   2.4e-48  166.8   0.0   145   374   669   909   663   910 0.93 -
SOLCI004780800       -            688 EOG09360B40          -            375   7.1e-97  326.6   2.2   1   3     1e-17   1.5e-15   58.9   0.0   112   250    75   229    66   234 0.86 -
SOLCI004780800       -            688 EOG09360B40          -            375   7.1e-97  326.6   2.2   2   3   1.2e-24   1.8e-22   81.7   0.2   142   250   214   330   211   344 0.90 -
SOLCI004780800       -            688 EOG09360B40          -            375   7.1e-97  326.6   2.2   3   3     8e-60   1.2e-57  197.5   0.2   174   374   351   559   339   560 0.94 -
SOLCI007165500       -            811 EOG09360B40          -            375   8.5e-97  326.3  10.9   1   5    0.0021       0.3   11.8   0.0   148   248    44   149    35   162 0.80 -
SOLCI007165500       -            811 EOG09360B40          -            375   8.5e-97  326.3  10.9   2   5   2.6e-13   3.8e-11   44.4   0.1   148   246   142   249   141   249 0.89 -
SOLCI007165500       -            811 EOG09360B40          -            375   8.5e-97  326.3  10.9   3   5   4.6e-20   6.8e-18   66.6   0.1   140   248   236   352   233   367 0.90 -
SOLCI007165500       -            811 EOG09360B40          -            375   8.5e-97  326.3  10.9   4   5   5.3e-08   7.8e-06   26.9   0.1   169   245   370   450   359   452 0.88 -
SOLCI007165500       -            811 EOG09360B40          -            375   8.5e-97  326.3  10.9   5   5   1.6e-61   2.3e-59  203.1   0.2   143   373   441   682   438   683 0.95 -
SOLCI002774900       -            751 EOG09360B40          -            375   9.9e-97  326.1   9.3   1   5     2e-17     3e-15   57.9   0.0   145   247    62   172    52   177 0.89 -
SOLCI002774900       -            751 EOG09360B40          -            375   9.9e-97  326.1   9.3   2   5   5.8e-09   8.5e-07   30.1   0.3   147   228   165   252   161   259 0.89 -
SOLCI002774900       -            751 EOG09360B40          -            375   9.9e-97  326.1   9.3   3   5   3.4e-12     5e-10   40.8   0.1   148   244   268   372   257   375 0.88 -
SOLCI002774900       -            751 EOG09360B40          -            375   9.9e-97  326.1   9.3   4   5   1.4e-10   2.1e-08   35.4   0.0   137   246   358   476   355   480 0.86 -
SOLCI002774900       -            751 EOG09360B40          -            375   9.9e-97  326.1   9.3   5   5   1.9e-56   2.8e-54  186.4   0.3   139   374   462   708   457   709 0.96 -
SOLCI001595800       -           1086 EOG09360B40          -            375   1.5e-96  325.5  17.2   1   6   1.1e-06   0.00017   22.6   0.0   163   245   118   204   103   211 0.84 -
SOLCI001595800       -           1086 EOG09360B40          -            375   1.5e-96  325.5  17.2   2   6   3.8e-11   5.6e-09   37.3   0.1    49   239   216   409   190   421 0.77 -
SOLCI001595800       -           1086 EOG09360B40          -            375   1.5e-96  325.5  17.2   3   6   5.7e-08   8.3e-06   26.8   0.6   164   245   429   519   410   521 0.82 -
SOLCI001595800       -           1086 EOG09360B40          -            375   1.5e-96  325.5  17.2   4   6     3e-07   4.3e-05   24.5   0.0   143   246   510   622   505   625 0.80 -
SOLCI001595800       -           1086 EOG09360B40          -            375   1.5e-96  325.5  17.2   5   6   8.3e-11   1.2e-08   36.2   0.1   140   246   609   724   608   725 0.83 -
SOLCI001595800       -           1086 EOG09360B40          -            375   1.5e-96  325.5  17.2   6   6   3.5e-60   5.2e-58  198.7   2.0   144   374   715   958   709   959 0.93 -
SOLCI005428400       -            643 EOG09360B40          -            375   1.8e-96  325.3   2.6   1   3   7.2e-16   1.1e-13   52.8   0.0    14   105    46   155    36   163 0.81 -
SOLCI005428400       -            643 EOG09360B40          -            375   1.8e-96  325.3   2.6   2   3   9.3e-19   1.4e-16   62.3   0.1   141   249   172   288   162   294 0.90 -
SOLCI005428400       -            643 EOG09360B40          -            375   1.8e-96  325.3   2.6   3   3   2.6e-63   3.8e-61  209.0   0.0   162   373   298   516   291   518 0.96 -
SOLCI002236200       -            721 EOG09360B40          -            375   3.4e-96  324.3   6.0   1   4   5.6e-08   8.2e-06   26.9   0.0   171   246    47   129     9   136 0.81 -
SOLCI002236200       -            721 EOG09360B40          -            375   3.4e-96  324.3   6.0   2   4   1.1e-19   1.7e-17   65.4   0.7    51   246   140   333   133   334 0.77 -
SOLCI002236200       -            721 EOG09360B40          -            375   3.4e-96  324.3   6.0   3   4     2e-19   2.9e-17   64.6   0.0   136   246   315   434   313   435 0.90 -
SOLCI002236200       -            721 EOG09360B40          -            375   3.4e-96  324.3   6.0   4   4   3.1e-56   4.6e-54  185.7   0.2   139   374   420   668   415   669 0.94 -
SOLCI004830600       -            765 EOG09360B40          -            375   3.6e-96  324.2   8.9   1   4     5e-18   7.4e-16   59.9   0.8    29   247     4   252     1   257 0.79 -
SOLCI004830600       -            765 EOG09360B40          -            375   3.6e-96  324.2   8.9   2   4   8.3e-11   1.2e-08   36.2   0.1   162   261   274   381   266   384 0.89 -
SOLCI004830600       -            765 EOG09360B40          -            375   3.6e-96  324.2   8.9   3   4   6.9e-16     1e-13   52.9   0.0    98   246   365   533   365   534 0.81 -
SOLCI004830600       -            765 EOG09360B40          -            375   3.6e-96  324.2   8.9   4   4     8e-56   1.2e-53  184.3   0.0   145   373   525   764   517   765 0.94 -
SOLCI005575200       -            755 EOG09360B40          -            375   4.9e-96  323.8  11.6   1   4   1.4e-22   2.1e-20   74.9   0.6    11   251    37   280    27   287 0.78 -
SOLCI005575200       -            755 EOG09360B40          -            375   4.9e-96  323.8  11.6   2   4   4.2e-09   6.1e-07   30.6   0.1   144   228   266   356   262   362 0.87 -
SOLCI005575200       -            755 EOG09360B40          -            375   4.9e-96  323.8  11.6   3   4   9.5e-21   1.4e-18   68.9   0.7   135   248   358   479   355   480 0.90 -
SOLCI005575200       -            755 EOG09360B40          -            375   4.9e-96  323.8  11.6   4   4   3.1e-49   4.6e-47  162.6   0.1   139   373   463   708   459   710 0.94 -
SOLCI006452300       -            624 EOG09360B40          -            375   1.9e-95  321.9   4.6   1   7   2.3e-06   0.00033   21.6   0.0    75   107    70   102    39   103 0.88 -
SOLCI006452300       -            624 EOG09360B40          -            375   1.9e-95  321.9   4.6   2   7    0.0015      0.22   12.3   0.1    75   109   101   136   100   138 0.88 -
SOLCI006452300       -            624 EOG09360B40          -            375   1.9e-95  321.9   4.6   3   7   1.5e-05    0.0023   18.8   0.0    76   128   134   190   133   193 0.78 -
SOLCI006452300       -            624 EOG09360B40          -            375   1.9e-95  321.9   4.6   4   7   0.00016     0.024   15.5   0.0    75   107   195   227   191   227 0.94 -
SOLCI006452300       -            624 EOG09360B40          -            375   1.9e-95  321.9   4.6   5   7   2.1e-09     3e-07   31.6   0.0    76   138   227   295   225   298 0.84 -
SOLCI006452300       -            624 EOG09360B40          -            375   1.9e-95  321.9   4.6   6   7   1.4e-11   2.1e-09   38.7   0.0   187   251   284   354   281   365 0.85 -
SOLCI006452300       -            624 EOG09360B40          -            375   1.9e-95  321.9   4.6   7   7   6.6e-56   9.7e-54  184.6   0.0   174   374   373   582   350   583 0.91 -
SOLCI002358400       -            745 EOG09360B40          -            375   3.5e-95  321.0  14.6   1   7       5.3   7.8e+02    0.6   0.0    74   103    29    58    19    67 0.85 -
SOLCI002358400       -            745 EOG09360B40          -            375   3.5e-95  321.0  14.6   2   7   1.4e-08     2e-06   28.9   0.1    32   117    77   175    50   183 0.77 -
SOLCI002358400       -            745 EOG09360B40          -            375   3.5e-95  321.0  14.6   3   7     0.023       3.4    8.4   0.0    76   107   163   194   162   198 0.92 -
SOLCI002358400       -            745 EOG09360B40          -            375   3.5e-95  321.0  14.6   4   7     4e-12   5.9e-10   40.5   1.6   176   247   178   253   171   261 0.90 -
SOLCI002358400       -            745 EOG09360B40          -            375   3.5e-95  321.0  14.6   5   7   5.1e-05    0.0074   17.1   0.1   162   212   261   317   254   318 0.75 -
SOLCI002358400       -            745 EOG09360B40          -            375   3.5e-95  321.0  14.6   6   7   1.3e-15   1.8e-13   52.0   0.0   183   252   317   390   316   392 0.94 -
SOLCI002358400       -            745 EOG09360B40          -            375   3.5e-95  321.0  14.6   7   7   1.4e-61   2.1e-59  203.3   0.2   144   373   375   615   374   617 0.96 -
SOLCI003278300       -            830 EOG09360B40          -            375   4.1e-95  320.7   4.0   1   4   1.1e-08   1.6e-06   29.2   0.0     2   109   118   242   116   247 0.82 -
SOLCI003278300       -            830 EOG09360B40          -            375   4.1e-95  320.7   4.0   2   4   2.2e-16   3.2e-14   54.6   0.1   138   247   252   369   244   374 0.88 -
SOLCI003278300       -            830 EOG09360B40          -            375   4.1e-95  320.7   4.0   3   4   2.5e-13   3.6e-11   44.5   0.4   140   246   355   469   354   469 0.88 -
SOLCI003278300       -            830 EOG09360B40          -            375   4.1e-95  320.7   4.0   4   4     6e-64   8.8e-62  211.1   0.2   143   374   459   701   454   702 0.96 -
SOLCI003208000       -            804 EOG09360B40          -            375   9.6e-95  319.5  16.6   1   4     1e-05    0.0015   19.4   0.0   155   227    37   115    19   117 0.80 -
SOLCI003208000       -            804 EOG09360B40          -            375   9.6e-95  319.5  16.6   2   4   0.00016     0.024   15.5   0.2   200   255   121   176   117   200 0.75 -
SOLCI003208000       -            804 EOG09360B40          -            375   9.6e-95  319.5  16.6   3   4   2.3e-22   3.4e-20   74.2   4.5    28   267   174   431   167   436 0.82 -
SOLCI003208000       -            804 EOG09360B40          -            375   9.6e-95  319.5  16.6   4   4   2.1e-73     3e-71  242.2   0.4    50   374   321   675   317   676 0.87 -
SOLCI000001500       -            642 EOG09360B40          -            375   1.6e-94  318.8   5.7   1   4     6e-05    0.0088   16.9   0.1   196   246    25    77    16    80 0.90 -
SOLCI000001500       -            642 EOG09360B40          -            375   1.6e-94  318.8   5.7   2   4   1.7e-12   2.4e-10   41.8   0.0    35   103    68   147    65   157 0.77 -
SOLCI000001500       -            642 EOG09360B40          -            375   1.6e-94  318.8   5.7   3   4   1.6e-17   2.3e-15   58.3   0.2   143   250   169   285   150   288 0.89 -
SOLCI000001500       -            642 EOG09360B40          -            375   1.6e-94  318.8   5.7   4   4   4.2e-66   6.1e-64  218.2   0.4   141   372   269   511   264   513 0.94 -
SOLCI003575300       -            729 EOG09360B40          -            375   4.1e-94  317.5  13.0   1   3   5.4e-07     8e-05   23.6   0.1   148   249    56   166    21   169 0.73 -
SOLCI003575300       -            729 EOG09360B40          -            375   4.1e-94  317.5  13.0   2   3   4.8e-22   7.1e-20   73.2   3.0    51   261   176   418   171   419 0.79 -
SOLCI003575300       -            729 EOG09360B40          -            375   4.1e-94  317.5  13.0   3   3   7.7e-70   1.1e-67  230.5   0.8   112   374   389   670   387   671 0.92 -
SOLCI001935300       -            662 EOG09360B40          -            375   6.1e-94  316.9   0.0   1   2   4.4e-28   6.5e-26   93.0   0.0    19   249    39   304    28   307 0.77 -
SOLCI001935300       -            662 EOG09360B40          -            375   6.1e-94  316.9   0.0   2   2   1.9e-66   2.8e-64  219.3   0.0   162   374   310   533   306   534 0.93 -
SOLCI005889400       -            673 EOG09360B40          -            375   1.7e-93  315.5   4.3   1   5   4.7e-09   6.9e-07   30.4   0.0    75   107    50    82    43    84 0.92 -
SOLCI005889400       -            673 EOG09360B40          -            375   1.7e-93  315.5   4.3   2   5   1.3e-12     2e-10   42.1   0.4    76   212    82   228    78   234 0.87 -
SOLCI005889400       -            673 EOG09360B40          -            375   1.7e-93  315.5   4.3   3   5   7.9e-06    0.0012   19.8   0.0    71   108   232   269   225   270 0.88 -
SOLCI005889400       -            673 EOG09360B40          -            375   1.7e-93  315.5   4.3   4   5    0.0018      0.27   12.0   0.0    76   108   268   300   266   301 0.91 -
SOLCI005889400       -            673 EOG09360B40          -            375   1.7e-93  315.5   4.3   5   5   7.1e-63     1e-60  207.5   0.1    77   374   300   616   298   617 0.91 -
SOLCI002052500       -            534 EOG09360B40          -            375   6.9e-92  310.1   5.2   1   2   1.6e-05    0.0023   18.8   0.2   148   247    18   122    13   128 0.84 -
SOLCI002052500       -            534 EOG09360B40          -            375   6.9e-92  310.1   5.2   2   2   2.7e-91     4e-89  301.1   1.0    33   373   110   484   106   486 0.90 -
SOLCI001040500       -            727 EOG09360B40          -            375   1.8e-91  308.8   5.2   1   3   6.5e-18   9.5e-16   59.6   0.1    74   217   103   264    56   268 0.82 -
SOLCI001040500       -            727 EOG09360B40          -            375   1.8e-91  308.8   5.2   2   3   1.7e-11   2.5e-09   38.5   0.1    76   129   268   329   263   338 0.84 -
SOLCI001040500       -            727 EOG09360B40          -            375   1.8e-91  308.8   5.2   3   3   5.1e-63   7.4e-61  208.0   0.4    52   374   338   691   337   692 0.88 -
SOLCI005997200       -            564 EOG09360B40          -            375   4.8e-91  307.4   5.7   1   6   2.3e-05    0.0034   18.2   0.1   139   247    11   126     4   146 0.74 -
SOLCI005997200       -            564 EOG09360B40          -            375   4.8e-91  307.4   5.7   2   6   1.6e-10   2.3e-08   35.3   0.0    51   107   136   199   126   200 0.84 -
SOLCI005997200       -            564 EOG09360B40          -            375   4.8e-91  307.4   5.7   3   6     1e-06   0.00015   22.7   0.0    76   116   199   241   197   250 0.83 -
SOLCI005997200       -            564 EOG09360B40          -            375   4.8e-91  307.4   5.7   4   6   0.00046     0.068   14.0   0.0    75   107   229   261   227   269 0.92 -
SOLCI005997200       -            564 EOG09360B40          -            375   4.8e-91  307.4   5.7   5   6   5.3e-15   7.7e-13   50.0   0.1   178   254   247   327   243   340 0.90 -
SOLCI005997200       -            564 EOG09360B40          -            375   4.8e-91  307.4   5.7   6   6   5.6e-55   8.2e-53  181.5   0.1   171   373   342   552   337   554 0.96 -
SOLCI003784400       -            884 EOG09360B40          -            375   5.3e-91  307.2   2.8   1   4   2.9e-10   4.3e-08   34.4   0.0   144   251    76   191    58   196 0.80 -
SOLCI003784400       -            884 EOG09360B40          -            375   5.3e-91  307.2   2.8   2   4   2.3e-17   3.4e-15   57.8   0.0   164   295   197   338   189   343 0.86 -
SOLCI003784400       -            884 EOG09360B40          -            375   5.3e-91  307.2   2.8   3   4   1.1e-16   1.6e-14   55.5   0.0   140   261   344   473   340   475 0.90 -
SOLCI003784400       -            884 EOG09360B40          -            375   5.3e-91  307.2   2.8   4   4   2.8e-47   4.1e-45  156.2   0.0   111   373   479   760   475   762 0.91 -
SOLCI006158300       -            761 EOG09360B40          -            375   8.5e-91  306.6  13.8   1   5    0.0058      0.85   10.4   0.0   160   228    28   102    21   106 0.69 -
SOLCI006158300       -            761 EOG09360B40          -            375   8.5e-91  306.6  13.8   2   5   8.5e-11   1.2e-08   36.1   0.1    88   229    45   205    44   214 0.78 -
SOLCI006158300       -            761 EOG09360B40          -            375   8.5e-91  306.6  13.8   3   5   4.8e-10     7e-08   33.7   0.2   140   259   214   341   209   354 0.85 -
SOLCI006158300       -            761 EOG09360B40          -            375   8.5e-91  306.6  13.8   4   5     4e-13   5.8e-11   43.8   0.5    89   229   353   511   335   517 0.77 -
SOLCI006158300       -            761 EOG09360B40          -            375   8.5e-91  306.6  13.8   5   5   2.4e-59   3.5e-57  195.9   0.2   140   372   517   759   511   761 0.94 -
SOLCI005192800       -            605 EOG09360B40          -            375   1.2e-90  306.1   3.3   1   3   1.4e-10   2.1e-08   35.4   0.0   144   246    34   144    19   146 0.86 -
SOLCI005192800       -            605 EOG09360B40          -            375   1.2e-90  306.1   3.3   2   3   2.7e-16   3.9e-14   54.3   0.0   136   229   127   226   126   237 0.87 -
SOLCI005192800       -            605 EOG09360B40          -            375   1.2e-90  306.1   3.3   3   3   4.4e-69   6.4e-67  228.0   0.4   143   374   235   476   228   477 0.96 -
SOLCI004717000       -            722 EOG09360B40          -            375   1.7e-90  305.5   6.4   1   2   1.5e-13   2.2e-11   45.2   0.0   148   250   127   237   123   242 0.88 -
SOLCI004717000       -            722 EOG09360B40          -            375   1.7e-90  305.5   6.4   2   2   4.9e-76   7.3e-74  250.8   5.0    57   372   252   591   243   593 0.90 -
SOLCI006836000       -            638 EOG09360B40          -            375   3.1e-90  304.7   8.4   1   5   4.4e-08   6.5e-06   27.2   0.0   147   247    28   136    19   141 0.85 -
SOLCI006836000       -            638 EOG09360B40          -            375   3.1e-90  304.7   8.4   2   5   2.3e-13   3.4e-11   44.6   0.2   162   260   148   250   138   252 0.90 -
SOLCI006836000       -            638 EOG09360B40          -            375   3.1e-90  304.7   8.4   3   5   1.8e-06   0.00026   21.9   0.0   180   229   232   283   231   291 0.89 -
SOLCI006836000       -            638 EOG09360B40          -            375   3.1e-90  304.7   8.4   4   5   1.3e-13   1.9e-11   45.4   0.1   136   230   284   388   282   394 0.85 -
SOLCI006836000       -            638 EOG09360B40          -            375   3.1e-90  304.7   8.4   5   5   2.8e-54   4.1e-52  179.3   0.4   154   375   403   635   393   635 0.93 -
SOLCI002908200       -            626 EOG09360B40          -            375   3.6e-90  304.5   2.6   1   3   1.7e-15   2.5e-13   51.6   0.1    87   228    51   210    28   212 0.87 -
SOLCI002908200       -            626 EOG09360B40          -            375   3.6e-90  304.5   2.6   2   3   1.2e-09   1.8e-07   32.3   0.0   200   251   213   268   210   270 0.90 -
SOLCI002908200       -            626 EOG09360B40          -            375   3.6e-90  304.5   2.6   3   3   1.4e-71   2.1e-69  236.1   0.3   140   374   250   497   247   498 0.94 -
SOLCI002635400       -            608 EOG09360B40          -            375   5.3e-90  304.0  10.1   1   4   9.1e-14   1.3e-11   45.9   0.1   147   247    56   164    18   169 0.85 -
SOLCI002635400       -            608 EOG09360B40          -            375   5.3e-90  304.0  10.1   2   4     1e-13   1.5e-11   45.8   0.3   149   250   159   268   158   271 0.89 -
SOLCI002635400       -            608 EOG09360B40          -            375   5.3e-90  304.0  10.1   3   4   9.1e-07   0.00013   22.9   0.0   156   229   270   350   264   359 0.82 -
SOLCI002635400       -            608 EOG09360B40          -            375   5.3e-90  304.0  10.1   4   4   7.2e-61   1.1e-58  200.9   0.7   138   372   355   599   347   602 0.92 -
SOLCI002884000       -            602 EOG09360B40          -            375   5.8e-90  303.8   5.7   1   2   6.1e-31   8.9e-29  102.4   1.0    61   269    91   320    60   322 0.85 -
SOLCI002884000       -            602 EOG09360B40          -            375   5.8e-90  303.8   5.7   2   2   1.5e-60   2.2e-58  199.9   0.3   146   374   325   565   322   566 0.94 -
SOLCI005365800       -            676 EOG09360B40          -            375   7.7e-90  303.4   0.3   1   3      0.15        21    5.7   0.0   277   317    91   131    81   134 0.84 -
SOLCI005365800       -            676 EOG09360B40          -            375   7.7e-90  303.4   0.3   2   3   2.3e-20   3.4e-18   67.6   0.1    74   228   131   295   126   301 0.91 -
SOLCI005365800       -            676 EOG09360B40          -            375   7.7e-90  303.4   0.3   3   3   4.5e-69   6.6e-67  227.9   0.0   144   374   306   547   300   548 0.96 -
SOLCI005415700       -            819 EOG09360B40          -            375   7.9e-90  303.4   7.7   1   3   7.5e-20   1.1e-17   65.9   0.1    74   242    63   251    53   259 0.86 -
SOLCI005415700       -            819 EOG09360B40          -            375   7.9e-90  303.4   7.7   2   3   2.2e-16   3.2e-14   54.5   0.1    37   246   252   457   246   461 0.81 -
SOLCI005415700       -            819 EOG09360B40          -            375   7.9e-90  303.4   7.7   3   3   2.8e-55   4.2e-53  182.5   1.6   150   374   454   690   452   691 0.93 -
SOLCI001403200       -            693 EOG09360B40          -            375   1.3e-89  302.6   2.7   1   4   1.8e-17   2.6e-15   58.1   0.1   145   253    15   131     8   138 0.89 -
SOLCI001403200       -            693 EOG09360B40          -            375   1.3e-89  302.6   2.7   2   4   4.6e-13   6.7e-11   43.6   0.0   156   246   127   225   125   230 0.85 -
SOLCI001403200       -            693 EOG09360B40          -            375   1.3e-89  302.6   2.7   3   4   1.5e-11   2.2e-09   38.7   0.0   139   230   211   310   210   326 0.84 -
SOLCI001403200       -            693 EOG09360B40          -            375   1.3e-89  302.6   2.7   4   4   5.8e-52   8.5e-50  171.6   0.0   158   374   333   560   313   561 0.90 -
SOLCI003074500       -            721 EOG09360B40          -            375   1.4e-89  302.5  17.3   1   6   7.1e-11     1e-08   36.4   0.7    74   217    61   217    16   221 0.81 -
SOLCI003074500       -            721 EOG09360B40          -            375   1.4e-89  302.5  17.3   2   6   1.3e-15   1.8e-13   52.0   0.4    74   247    92   281    87   287 0.86 -
SOLCI003074500       -            721 EOG09360B40          -            375   1.4e-89  302.5  17.3   3   6   2.5e-14   3.7e-12   47.8   0.3    77   227   191   360   190   362 0.82 -
SOLCI003074500       -            721 EOG09360B40          -            375   1.4e-89  302.5  17.3   4   6   0.00011     0.016   16.0   0.0   199   261   363   423   361   428 0.93 -
SOLCI003074500       -            721 EOG09360B40          -            375   1.4e-89  302.5  17.3   5   6   0.00037     0.054   14.3   0.0   197   246   392   443   387   444 0.89 -
SOLCI003074500       -            721 EOG09360B40          -            375   1.4e-89  302.5  17.3   6   6   5.5e-56   8.1e-54  184.9   0.0   140   374   430   675   427   676 0.94 -
SOLCI003177800       -            637 EOG09360B40          -            375   1.5e-89  302.4   6.3   1   4   4.4e-09   6.5e-07   30.5   0.0   141   246    33   148    26   151 0.86 -
SOLCI003177800       -            637 EOG09360B40          -            375   1.5e-89  302.4   6.3   2   4   1.1e-07   1.6e-05   25.9   0.0   161   249   153   250   149   255 0.70 -
SOLCI003177800       -            637 EOG09360B40          -            375   1.5e-89  302.4   6.3   3   4   7.3e-16   1.1e-13   52.8   0.2   143   247   237   349   232   349 0.88 -
SOLCI003177800       -            637 EOG09360B40          -            375   1.5e-89  302.4   6.3   4   4   1.1e-63   1.6e-61  210.2   0.3   137   374   332   588   329   589 0.92 -
SOLCI001781600       -            651 EOG09360B40          -            375   1.8e-89  302.2   3.8   1   4   5.1e-05    0.0075   17.1   0.0   149   246    46   153    36   159 0.77 -
SOLCI001781600       -            651 EOG09360B40          -            375   1.8e-89  302.2   3.8   2   4   6.9e-11     1e-08   36.4   0.1   146   228   146   235   144   238 0.83 -
SOLCI001781600       -            651 EOG09360B40          -            375   1.8e-89  302.2   3.8   3   4   1.1e-08   1.6e-06   29.2   0.0   200   254   238   294   235   303 0.90 -
SOLCI001781600       -            651 EOG09360B40          -            375   1.8e-89  302.2   3.8   4   4   1.1e-66   1.7e-64  220.0   0.2   162   374   301   520   294   521 0.96 -
SOLCI002277900       -            656 EOG09360B40          -            375   1.9e-89  302.1   5.0   1   6   1.5e-06   0.00023   22.1   0.0    74   107    79   112    47   125 0.82 -
SOLCI002277900       -            656 EOG09360B40          -            375   1.9e-89  302.1   5.0   2   6     0.028         4    8.1   0.0    76   105   112   141   107   143 0.91 -
SOLCI002277900       -            656 EOG09360B40          -            375   1.9e-89  302.1   5.0   3   6   1.1e-06   0.00016   22.7   0.0   176   229   127   182   117   186 0.90 -
SOLCI002277900       -            656 EOG09360B40          -            375   1.9e-89  302.1   5.0   4   6     0.058       8.5    7.1   0.0    75   107   173   205   171   206 0.91 -
SOLCI002277900       -            656 EOG09360B40          -            375   1.9e-89  302.1   5.0   5   6   1.2e-19   1.7e-17   65.3   0.1    74   246   203   387   197   388 0.85 -
SOLCI002277900       -            656 EOG09360B40          -            375   1.9e-89  302.1   5.0   6   6     5e-65   7.3e-63  214.6   0.1    75   372   297   615   292   617 0.89 -
SOLCI004421600       -            720 EOG09360B40          -            375   2.2e-89  301.9   9.4   1   3   8.8e-19   1.3e-16   62.4   2.1     7   247    11   290     5   299 0.79 -
SOLCI004421600       -            720 EOG09360B40          -            375   2.2e-89  301.9   9.4   2   3   1.8e-14   2.7e-12   48.2   0.6   113   313   241   452   231   461 0.80 -
SOLCI004421600       -            720 EOG09360B40          -            375   2.2e-89  301.9   9.4   3   3   7.5e-64   1.1e-61  210.7   0.1   137   374   469   718   464   719 0.95 -
SOLCI006508900       -            600 EOG09360B40          -            375   2.3e-89  301.9   4.3   1   4      0.58        85    3.8   0.0    73   106    58    91     4    97 0.68 -
SOLCI006508900       -            600 EOG09360B40          -            375   2.3e-89  301.9   4.3   2   4   7.4e-10   1.1e-07   33.0   0.0     8   109    77   195    72   203 0.79 -
SOLCI006508900       -            600 EOG09360B40          -            375   2.3e-89  301.9   4.3   3   4     5e-16   7.3e-14   53.4   0.2   140   227   208   300   193   303 0.85 -
SOLCI006508900       -            600 EOG09360B40          -            375   2.3e-89  301.9   4.3   4   4     4e-63   5.9e-61  208.4   0.2    76   372   294   585   292   588 0.88 -
SOLCI000751400       -            871 EOG09360B40          -            375   2.5e-89  301.7  14.5   1   5     6e-10   8.8e-08   33.4   0.2   149   253   103   216    95   231 0.81 -
SOLCI000751400       -            871 EOG09360B40          -            375   2.5e-89  301.7  14.5   2   5   6.6e-05    0.0097   16.8   0.2   164   229   220   291   208   298 0.83 -
SOLCI000751400       -            871 EOG09360B40          -            375   2.5e-89  301.7  14.5   3   5   3.4e-14   4.9e-12   47.3   0.3    90   244   235   410   234   414 0.82 -
SOLCI000751400       -            871 EOG09360B40          -            375   2.5e-89  301.7  14.5   4   5   2.9e-14   4.3e-12   47.5   0.0   172   249   431   512   412   522 0.83 -
SOLCI000751400       -            871 EOG09360B40          -            375   2.5e-89  301.7  14.5   5   5   4.8e-54     7e-52  178.5   0.9   154   374   511   742   509   743 0.93 -
SOLCI006585300       -            584 EOG09360B40          -            375   3.7e-89  301.1   6.5   1   3   3.9e-28   5.7e-26   93.2   0.8    51   228    38   243    20   246 0.83 -
SOLCI006585300       -            584 EOG09360B40          -            375   3.7e-89  301.1   6.5   2   3     2e-07     3e-05   25.0   0.0   199   248   245   296   242   317 0.87 -
SOLCI006585300       -            584 EOG09360B40          -            375   3.7e-89  301.1   6.5   3   3   3.1e-59   4.6e-57  195.5   0.4   140   374   281   530   279   531 0.92 -
SOLCI004080700       -            597 EOG09360B40          -            375   2.7e-88  298.3  10.8   1   4   6.2e-18   9.1e-16   59.6   0.1   112   254    75   233    49   242 0.85 -
SOLCI004080700       -            597 EOG09360B40          -            375   2.7e-88  298.3  10.8   2   4   5.1e-09   7.4e-07   30.3   0.0   163   229   239   307   235   308 0.92 -
SOLCI004080700       -            597 EOG09360B40          -            375   2.7e-88  298.3  10.8   3   4   2.7e-10     4e-08   34.5   0.1   189   252   296   363   292   367 0.89 -
SOLCI004080700       -            597 EOG09360B40          -            375   2.7e-88  298.3  10.8   4   4   2.6e-59   3.9e-57  195.8   1.7   140   371   344   586   335   590 0.93 -
SOLCI002576300       -            608 EOG09360B40          -            375   4.7e-88  297.5   4.1   1   4   1.8e-07   2.7e-05   25.2   0.0   147   246    38   143    31   146 0.78 -
SOLCI002576300       -            608 EOG09360B40          -            375   4.7e-88  297.5   4.1   2   4   3.5e-10   5.2e-08   34.1   0.1   143   229   133   225   121   229 0.87 -
SOLCI002576300       -            608 EOG09360B40          -            375   4.7e-88  297.5   4.1   3   4   1.6e-18   2.3e-16   61.6   0.5   139   249   230   348   227   349 0.90 -
SOLCI002576300       -            608 EOG09360B40          -            375   4.7e-88  297.5   4.1   4   4   8.9e-59   1.3e-56  194.0   0.0   142   372   334   575   331   578 0.93 -
SOLCI001670900       -            653 EOG09360B40          -            375   5.3e-88  297.4   1.7   1   3   1.8e-06   0.00026   21.9   0.0     7   101    51   158    47   164 0.76 -
SOLCI001670900       -            653 EOG09360B40          -            375   5.3e-88  297.4   1.7   2   3   4.7e-13   6.9e-11   43.6   0.2   129   230   161   273   155   276 0.80 -
SOLCI001670900       -            653 EOG09360B40          -            375   5.3e-88  297.4   1.7   3   3   1.2e-69   1.7e-67  229.8   0.3   139   373   277   522   274   524 0.94 -
SOLCI007384300       -            560 EOG09360B40          -            375   6.6e-88  297.0   6.4   1   3     3e-11   4.5e-09   37.6   0.0   148   245    50   156    43   157 0.82 -
SOLCI007384300       -            560 EOG09360B40          -            375   6.6e-88  297.0   6.4   2   3   2.2e-19   3.2e-17   64.4   0.2   136   261   140   273   137   275 0.90 -
SOLCI007384300       -            560 EOG09360B40          -            375   6.6e-88  297.0   6.4   3   3   8.9e-64   1.3e-61  210.5   1.7    89   373   248   559   246   560 0.91 -
SOLCI001221900       -            844 EOG09360B40          -            375   9.1e-88  296.6  11.6   1   4   4.3e-09   6.3e-07   30.5   0.1   140   249    60   178    46   189 0.78 -
SOLCI001221900       -            844 EOG09360B40          -            375   9.1e-88  296.6  11.6   2   4   5.5e-08     8e-06   26.9   0.0   171   250   198   282   182   285 0.86 -
SOLCI001221900       -            844 EOG09360B40          -            375   9.1e-88  296.6  11.6   3   4   4.1e-09     6e-07   30.6   0.3   171   247   300   384   285   402 0.86 -
SOLCI001221900       -            844 EOG09360B40          -            375   9.1e-88  296.6  11.6   4   4   1.3e-64   1.8e-62  213.3   0.9    89   374   408   715   403   716 0.91 -
SOLCI000248800       -            602 EOG09360B40          -            375   1.6e-87  295.8   4.7   1   4   1.6e-05    0.0024   18.8   0.0   151   246    28   128    21   132 0.85 -
SOLCI000248800       -            602 EOG09360B40          -            375   1.6e-87  295.8   4.7   2   4   4.3e-08   6.3e-06   27.2   0.1   163   212   142   195   129   203 0.75 -
SOLCI000248800       -            602 EOG09360B40          -            375   1.6e-87  295.8   4.7   3   4   6.6e-06   0.00096   20.1   0.0    75   107   203   235   197   237 0.92 -
SOLCI000248800       -            602 EOG09360B40          -            375   1.6e-87  295.8   4.7   4   4   1.9e-68   2.8e-66  225.9   1.3    76   373   235   555   231   557 0.89 -
SOLCI007024700       -            739 EOG09360B40          -            375   3.9e-87  294.5   2.4   1   4   6.1e-08     9e-06   26.7   0.0   145   247   104   214    94   219 0.82 -
SOLCI007024700       -            739 EOG09360B40          -            375   3.9e-87  294.5   2.4   2   4   3.8e-11   5.6e-09   37.3   0.1   171   261   235   329   217   336 0.86 -
SOLCI007024700       -            739 EOG09360B40          -            375   3.9e-87  294.5   2.4   3   4   1.7e-11   2.5e-09   38.4   0.1   145   228   342   430   332   438 0.87 -
SOLCI007024700       -            739 EOG09360B40          -            375   3.9e-87  294.5   2.4   4   4     2e-57     3e-55  189.6   0.0   140   374   437   683   433   684 0.95 -
SOLCI004828000       -            675 EOG09360B40          -            375   4.3e-87  294.4  10.0   1   4   2.3e-08   3.4e-06   28.1   0.0   160   246    20   114     7   118 0.80 -
SOLCI004828000       -            675 EOG09360B40          -            375   4.3e-87  294.4  10.0   2   4   2.8e-13   4.1e-11   44.3   0.1   151   245   112   214   111   215 0.85 -
SOLCI004828000       -            675 EOG09360B40          -            375   4.3e-87  294.4  10.0   3   4   5.9e-13   8.6e-11   43.3   0.1   143   230   205   298   201   312 0.85 -
SOLCI004828000       -            675 EOG09360B40          -            375   4.3e-87  294.4  10.0   4   4   1.3e-57   1.9e-55  190.2   1.1   140   372   303   544   301   547 0.95 -
SOLCI002194900       -            720 EOG09360B40          -            375   5.1e-87  294.1   0.2   1   3   4.9e-16   7.1e-14   53.4   0.0    44   229    25   234     2   238 0.78 -
SOLCI002194900       -            720 EOG09360B40          -            375   5.1e-87  294.1   0.2   2   3   4.2e-12   6.2e-10   40.4   0.0   142   246   242   355   236   362 0.82 -
SOLCI002194900       -            720 EOG09360B40          -            375   5.1e-87  294.1   0.2   3   3     1e-59   1.5e-57  197.1   0.0   159   374   361   588   353   589 0.94 -
SOLCI003387500       -            695 EOG09360B40          -            375   7.9e-87  293.5   4.6   1   3   1.1e-07   1.6e-05   25.9   0.1    58   132    84   171    65   180 0.76 -
SOLCI003387500       -            695 EOG09360B40          -            375   7.9e-87  293.5   4.6   2   3     8e-14   1.2e-11   46.1   0.0   170   246   186   266   163   273 0.81 -
SOLCI003387500       -            695 EOG09360B40          -            375   7.9e-87  293.5   4.6   3   3   1.4e-66   2.1e-64  219.7   0.3   119   372   292   564   276   567 0.91 -
SOLCI003417500       -            751 EOG09360B40          -            375   1.1e-86  293.1  15.4   1   6       6.1     9e+02    0.4   0.0   205   245     9    52     2    67 0.80 -
SOLCI003417500       -            751 EOG09360B40          -            375   1.1e-86  293.1  15.4   2   6     0.055       8.1    7.1   0.1   148   211    48   118    42   127 0.79 -
SOLCI003417500       -            751 EOG09360B40          -            375   1.1e-86  293.1  15.4   3   6   6.6e-16   9.7e-14   53.0   1.5    90   246    80   255    76   256 0.81 -
SOLCI003417500       -            751 EOG09360B40          -            375   1.1e-86  293.1  15.4   4   6   1.1e-13   1.6e-11   45.7   0.1   145   246   247   356   242   360 0.90 -
SOLCI003417500       -            751 EOG09360B40          -            375   1.1e-86  293.1  15.4   5   6     7e-15     1e-12   49.6   0.1   143   247   346   458   344   461 0.89 -
SOLCI003417500       -            751 EOG09360B40          -            375   1.1e-86  293.1  15.4   6   6   6.6e-54   9.7e-52  178.0   0.6   139   373   443   690   440   692 0.93 -
SOLCI002631500       -            704 EOG09360B40          -            375   1.1e-86  293.0   6.0   1   4   5.9e-10   8.7e-08   33.4   0.0    36   109     5    86     2   115 0.76 -
SOLCI002631500       -            704 EOG09360B40          -            375   1.1e-86  293.0   6.0   2   4   1.4e-08   2.1e-06   28.8   0.0   159   238   117   204   101   213 0.68 -
SOLCI002631500       -            704 EOG09360B40          -            375   1.1e-86  293.0   6.0   3   4   2.4e-12   3.5e-10   41.3   0.0   163   246   226   314   203   324 0.84 -
SOLCI002631500       -            704 EOG09360B40          -            375   1.1e-86  293.0   6.0   4   4     2e-57   2.9e-55  189.6   0.7    72   374   321   649   317   650 0.84 -
SOLCI003658300       -            765 EOG09360B40          -            375   1.4e-86  292.6   2.4   1   4   0.00017     0.026   15.4   0.0   148   296    43   201    31   214 0.81 -
SOLCI003658300       -            765 EOG09360B40          -            375   1.4e-86  292.6   2.4   2   4    0.0023      0.33   11.7   0.0   192   243   246   301   238   309 0.83 -
SOLCI003658300       -            765 EOG09360B40          -            375   1.4e-86  292.6   2.4   3   4     7e-16     1e-13   52.9   0.0   141   247   292   406   289   410 0.90 -
SOLCI003658300       -            765 EOG09360B40          -            375   1.4e-86  292.6   2.4   4   4   2.3e-67   3.4e-65  222.3   0.2   147   374   399   636   399   637 0.96 -
SOLCI004023700       -            541 EOG09360B40          -            375   3.5e-86  291.4   2.2   1   3   1.5e-13   2.3e-11   45.2   0.1    14   109    32   144    23   144 0.79 -
SOLCI004023700       -            541 EOG09360B40          -            375   3.5e-86  291.4   2.2   2   3   1.1e-08   1.6e-06   29.2   0.0    75   129   141   199   140   200 0.87 -
SOLCI004023700       -            541 EOG09360B40          -            375   3.5e-86  291.4   2.2   3   3   7.3e-68   1.1e-65  224.0   0.4    76   373   173   494   173   496 0.92 -
SOLCI005367200       -            658 EOG09360B40          -            375   4.7e-86  290.9   0.2   1   2   1.2e-25   1.8e-23   85.0   0.0    44   247    68   298    20   308 0.77 -
SOLCI005367200       -            658 EOG09360B40          -            375   4.7e-86  290.9   0.2   2   2   1.3e-63   1.8e-61  210.0   0.4   149   374   293   529   292   530 0.95 -
SOLCI006245500       -            603 EOG09360B40          -            375   1.6e-85  289.2  11.3   1   4     1e-08   1.5e-06   29.3   0.3    13   106    25   133    16   138 0.76 -
SOLCI006245500       -            603 EOG09360B40          -            375   1.6e-85  289.2  11.3   2   4   2.8e-10   4.1e-08   34.5   0.2   146   246   155   264   134   268 0.85 -
SOLCI006245500       -            603 EOG09360B40          -            375   1.6e-85  289.2  11.3   3   4   1.1e-13   1.6e-11   45.7   0.0   140   236   251   354   251   355 0.82 -
SOLCI006245500       -            603 EOG09360B40          -            375   1.6e-85  289.2  11.3   4   4   2.9e-59   4.2e-57  195.7   0.1   140   372   351   594   348   596 0.93 -
SOLCI005795600       -            687 EOG09360B40          -            375   1.6e-85  289.2   1.1   1   3   1.9e-05    0.0028   18.5   0.0   149   246    13   121     3   126 0.79 -
SOLCI005795600       -            687 EOG09360B40          -            375   1.6e-85  289.2   1.1   2   3   5.8e-21   8.4e-19   69.6   0.6     2   247    73   325    72   330 0.84 -
SOLCI005795600       -            687 EOG09360B40          -            375   1.6e-85  289.2   1.1   3   3   3.2e-64   4.7e-62  212.0   0.3   148   374   319   558   317   559 0.94 -
SOLCI003893100       -            755 EOG09360B40          -            375   2.1e-85  288.8   7.4   1   3   1.1e-13   1.6e-11   45.7   0.1   147   229    71   159    64   163 0.90 -
SOLCI003893100       -            755 EOG09360B40          -            375   2.1e-85  288.8   7.4   2   3   6.8e-12   9.9e-10   39.8   0.2   143   246   168   279   163   285 0.88 -
SOLCI003893100       -            755 EOG09360B40          -            375   2.1e-85  288.8   7.4   3   3   1.5e-62   2.2e-60  206.4   0.5    49   374   288   623   280   624 0.88 -
SOLCI000914500       -            833 EOG09360B40          -            375   2.2e-85  288.7  14.4   1   5   2.2e-10   3.3e-08   34.8   0.6   104   254    68   244    57   258 0.79 -
SOLCI000914500       -            833 EOG09360B40          -            375   2.2e-85  288.7  14.4   2   5   0.00017     0.025   15.4   0.1    58   102   258   307   243   322 0.80 -
SOLCI000914500       -            833 EOG09360B40          -            375   2.2e-85  288.7  14.4   3   5   2.5e-10   3.7e-08   34.6   0.6   143   246   331   442   318   445 0.86 -
SOLCI000914500       -            833 EOG09360B40          -            375   2.2e-85  288.7  14.4   4   5     3e-13   4.4e-11   44.2   0.0   143   250   432   548   427   550 0.91 -
SOLCI000914500       -            833 EOG09360B40          -            375   2.2e-85  288.7  14.4   5   5   3.3e-55   4.8e-53  182.3   0.1   140   374   531   779   530   780 0.93 -
SOLCI001304300       -            741 EOG09360B40          -            375   2.7e-85  288.4   3.2   1   4   1.8e-06   0.00026   21.9   0.0   145   243    50   155    43   162 0.86 -
SOLCI001304300       -            741 EOG09360B40          -            375   2.7e-85  288.4   3.2   2   4   4.2e-13   6.1e-11   43.7   0.5    49   321   167   335   148   344 0.47 -
SOLCI001304300       -            741 EOG09360B40          -            375   2.7e-85  288.4   3.2   3   4   6.6e-07   9.7e-05   23.3   0.0   197   250   340   395   339   408 0.92 -
SOLCI001304300       -            741 EOG09360B40          -            375   2.7e-85  288.4   3.2   4   4   4.9e-58   7.1e-56  191.6   0.1   164   373   406   622   393   624 0.92 -
SOLCI003665000       -            522 EOG09360B40          -            375   3.1e-85  288.3   3.9   1   4   2.5e-11   3.7e-09   37.9   0.0   149   249    10   114     5   116 0.87 -
SOLCI003665000       -            522 EOG09360B40          -            375   3.1e-85  288.3   3.9   2   4     3e-12   4.5e-10   40.9   0.1   143   228   101   192    97   194 0.87 -
SOLCI003665000       -            522 EOG09360B40          -            375   3.1e-85  288.3   3.9   3   4   6.6e-08   9.7e-06   26.6   0.0   197   252   192   249   189   258 0.91 -
SOLCI003665000       -            522 EOG09360B40          -            375   3.1e-85  288.3   3.9   4   4   4.1e-62     6e-60  205.0   0.1   143   373   233   474   227   476 0.93 -
SOLCI004518700       -            597 EOG09360B40          -            375   3.4e-85  288.1   7.0   1   4   2.8e-12   4.1e-10   41.0   0.0   143   250    54   170    27   181 0.85 -
SOLCI004518700       -            597 EOG09360B40          -            375   3.4e-85  288.1   7.0   2   4   1.7e-07   2.5e-05   25.3   0.0    57   108   185   241   172   274 0.72 -
SOLCI004518700       -            597 EOG09360B40          -            375   3.4e-85  288.1   7.0   3   4     2e-12   2.9e-10   41.5   0.2   140   246   255   365   246   365 0.85 -
SOLCI004518700       -            597 EOG09360B40          -            375   3.4e-85  288.1   7.0   4   4   2.1e-56   3.1e-54  186.2   2.1   147   374   359   597   352   597 0.95 -
SOLCI006485100       -            894 EOG09360B40          -            375   5.9e-85  287.3   9.9   1   5   1.8e-13   2.7e-11   44.9   0.0   146   246    85   192    78   196 0.89 -
SOLCI006485100       -            894 EOG09360B40          -            375   5.9e-85  287.3   9.9   2   5   2.3e-07   3.4e-05   24.8   0.2   142   229   181   274   179   278 0.87 -
SOLCI006485100       -            894 EOG09360B40          -            375   5.9e-85  287.3   9.9   3   5   3.4e-17   4.9e-15   57.2   2.3    89   244   217   389   213   406 0.80 -
SOLCI006485100       -            894 EOG09360B40          -            375   5.9e-85  287.3   9.9   4   5   1.1e-11   1.5e-09   39.1   0.0   114   246   379   530   376   530 0.82 -
SOLCI006485100       -            894 EOG09360B40          -            375   5.9e-85  287.3   9.9   5   5   5.7e-46   8.4e-44  151.9   0.1   144   375   521   765   515   765 0.94 -
SOLCI005243300       -            654 EOG09360B40          -            375   2.4e-84  285.4   6.0   1   3   2.2e-12   3.2e-10   41.4   0.3   132   246    75   197    69   201 0.86 -
SOLCI005243300       -            654 EOG09360B40          -            375   2.4e-84  285.4   6.0   2   3     2e-12   2.9e-10   41.5   0.1   140   230   184   277   183   284 0.94 -
SOLCI005243300       -            654 EOG09360B40          -            375   2.4e-84  285.4   6.0   3   3   6.5e-65   9.6e-63  214.2   0.1   144   374   286   525   280   526 0.94 -
SOLCI003725300       -            685 EOG09360B40          -            375   2.8e-84  285.1   4.4   1   5   2.9e-08   4.2e-06   27.8   0.0    62   131    41   119    25   122 0.75 -
SOLCI003725300       -            685 EOG09360B40          -            375   2.8e-84  285.1   4.4   2   5    0.0026      0.38   11.5   0.0    75   102   121   148   119   156 0.91 -
SOLCI003725300       -            685 EOG09360B40          -            375   2.8e-84  285.1   4.4   3   5   6.8e-06   0.00099   20.0   0.0   147   217   181   257   172   259 0.83 -
SOLCI003725300       -            685 EOG09360B40          -            375   2.8e-84  285.1   4.4   4   5   8.1e-10   1.2e-07   32.9   0.2   177   252   246   325   240   336 0.88 -
SOLCI003725300       -            685 EOG09360B40          -            375   2.8e-84  285.1   4.4   5   5   1.4e-61   2.1e-59  203.3   1.0    49   373   328   682   317   684 0.88 -
SOLCI002236600       -            691 EOG09360B40          -            375   5.4e-84  284.2   6.8   1   4   7.1e-14     1e-11   46.3   0.1   144   247   161   272   106   286 0.81 -
SOLCI002236600       -            691 EOG09360B40          -            375   5.4e-84  284.2   6.8   2   4   4.8e-11   7.1e-09   37.0   0.1   143   230   261   354   261   355 0.89 -
SOLCI002236600       -            691 EOG09360B40          -            375   5.4e-84  284.2   6.8   3   4   7.9e-12   1.2e-09   39.5   0.0   184   252   337   409   336   417 0.92 -
SOLCI002236600       -            691 EOG09360B40          -            375   5.4e-84  284.2   6.8   4   4   2.5e-57   3.6e-55  189.3   0.4   150   372   400   633   399   636 0.93 -
SOLCI002661400       -            530 EOG09360B40          -            375   6.4e-84  283.9   7.1   1   4   1.3e-11   1.9e-09   38.9   0.0   148   247    17   124     9   137 0.89 -
SOLCI002661400       -            530 EOG09360B40          -            375   6.4e-84  283.9   7.1   2   4   3.4e-09     5e-07   30.9   0.1    55   132   140   230   128   240 0.67 -
SOLCI002661400       -            530 EOG09360B40          -            375   6.4e-84  283.9   7.1   3   4     0.062       9.2    7.0   0.0   199   229   245   275   234   279 0.91 -
SOLCI002661400       -            530 EOG09360B40          -            375   6.4e-84  283.9   7.1   4   4   4.5e-63   6.5e-61  208.2   0.9   140   374   281   527   278   528 0.94 -
SOLCI007491700       -            539 EOG09360B40          -            375   8.8e-84  283.5   3.3   1   3   5.5e-07   8.1e-05   23.6   0.0   156   247    24   125    18   133 0.80 -
SOLCI007491700       -            539 EOG09360B40          -            375   8.8e-84  283.5   3.3   2   3   4.3e-06   0.00063   20.7   0.1   148   221   119   198   118   198 0.88 -
SOLCI007491700       -            539 EOG09360B40          -            375   8.8e-84  283.5   3.3   3   3   1.3e-74   1.9e-72  246.1   0.3    75   372   197   518   194   520 0.92 -
SOLCI007107400       -            626 EOG09360B40          -            375   1.2e-83  283.0  14.3   1   4    0.0069         1   10.1   0.0    51   105    51   112    20   117 0.76 -
SOLCI007107400       -            626 EOG09360B40          -            375   1.2e-83  283.0  14.3   2   4   1.7e-12   2.5e-10   41.7   1.0   131   247   113   246   108   251 0.80 -
SOLCI007107400       -            626 EOG09360B40          -            375   1.2e-83  283.0  14.3   3   4   2.6e-17   3.9e-15   57.6   1.5   144   252   236   352   231   353 0.88 -
SOLCI007107400       -            626 EOG09360B40          -            375   1.2e-83  283.0  14.3   4   4   7.1e-60     1e-57  197.7   0.6   141   374   334   579   328   580 0.94 -
SOLCI001074300       -            601 EOG09360B40          -            375   1.5e-83  282.7   7.7   1   4   7.7e-09   1.1e-06   29.7   0.2   149   246    49   156    24   163 0.81 -
SOLCI001074300       -            601 EOG09360B40          -            375   1.5e-83  282.7   7.7   2   4   1.6e-11   2.3e-09   38.6   0.0   161   253   165   265   158   272 0.84 -
SOLCI001074300       -            601 EOG09360B40          -            375   1.5e-83  282.7   7.7   3   4   2.3e-14   3.4e-12   47.9   0.2   144   256   249   369   247   374 0.91 -
SOLCI001074300       -            601 EOG09360B40          -            375   1.5e-83  282.7   7.7   4   4   1.2e-56   1.8e-54  187.0   0.1   144   373   350   590   349   592 0.92 -
SOLCI002862400       -            700 EOG09360B40          -            375   1.6e-83  282.6  10.5   1   4   8.1e-16   1.2e-13   52.7   1.0    35   228    60   282    50   284 0.83 -
SOLCI002862400       -            700 EOG09360B40          -            375   1.6e-83  282.6  10.5   2   4   6.5e-05    0.0096   16.8   0.0   197   248   282   335   276   349 0.86 -
SOLCI002862400       -            700 EOG09360B40          -            375   1.6e-83  282.6  10.5   3   4     0.013         2    9.2   0.0   163   228   343   414   340   416 0.77 -
SOLCI002862400       -            700 EOG09360B40          -            375   1.6e-83  282.6  10.5   4   4   1.4e-64     2e-62  213.2   1.2    63   372   358   697   358   700 0.87 -
SOLCI007500900       -            577 EOG09360B40          -            375   3.9e-83  281.3   5.6   1   6     0.061         9    7.0   0.4   159   246    17   115    11   117 0.69 -
SOLCI007500900       -            577 EOG09360B40          -            375   3.9e-83  281.3   5.6   2   6   4.7e-09   6.9e-07   30.4   0.1    17   107    82   190    68   192 0.76 -
SOLCI007500900       -            577 EOG09360B40          -            375   3.9e-83  281.3   5.6   3   6     7e-06     0.001   20.0   0.0    75   107   189   221   187   223 0.93 -
SOLCI007500900       -            577 EOG09360B40          -            375   3.9e-83  281.3   5.6   4   6   7.2e-05     0.011   16.6   0.0    75   107   220   252   219   269 0.84 -
SOLCI007500900       -            577 EOG09360B40          -            375   3.9e-83  281.3   5.6   5   6   5.1e-10   7.5e-08   33.6   0.0   178   249   269   344   258   347 0.90 -
SOLCI007500900       -            577 EOG09360B40          -            375   3.9e-83  281.3   5.6   6   6   6.4e-58   9.4e-56  191.2   0.0   142   374   330   572   327   573 0.93 -
SOLCI004142200       -            791 EOG09360B40          -            375     5e-83  281.0   2.7   1   4       1.3   1.9e+02    2.6   0.0   157   249    26   130    15   136 0.63 -
SOLCI004142200       -            791 EOG09360B40          -            375     5e-83  281.0   2.7   2   4   1.5e-12   2.2e-10   41.9   0.5    50   228   137   309   115   321 0.69 -
SOLCI004142200       -            791 EOG09360B40          -            375     5e-83  281.0   2.7   3   4   1.1e-14   1.6e-12   48.9   0.0   144   249   320   433   311   435 0.88 -
SOLCI004142200       -            791 EOG09360B40          -            375     5e-83  281.0   2.7   4   4   9.4e-57   1.4e-54  187.4   0.2   140   372   417   660   415   662 0.92 -
SOLCI005287700       -            761 EOG09360B40          -            375   8.2e-83  280.3   9.0   1   4   3.3e-18   4.8e-16   60.5   0.3    88   247    98   275    94   278 0.78 -
SOLCI005287700       -            761 EOG09360B40          -            375   8.2e-83  280.3   9.0   2   4   1.3e-07   1.9e-05   25.6   0.8   149   243   270   367   269   370 0.83 -
SOLCI005287700       -            761 EOG09360B40          -            375   8.2e-83  280.3   9.0   3   4   3.2e-12   4.6e-10   40.8   0.0   140   247   357   471   341   478 0.89 -
SOLCI005287700       -            761 EOG09360B40          -            375   8.2e-83  280.3   9.0   4   4     6e-50   8.8e-48  165.0   0.0   175   374   498   704   476   705 0.95 -
SOLCI001011300       -            607 EOG09360B40          -            375   2.4e-82  278.7   7.7   1   3   2.9e-13   4.2e-11   44.3   0.1   143   250   117   232    71   238 0.75 -
SOLCI001011300       -            607 EOG09360B40          -            375   2.4e-82  278.7   7.7   2   3   2.3e-16   3.3e-14   54.5   0.1   146   249   221   332   219   333 0.89 -
SOLCI001011300       -            607 EOG09360B40          -            375   2.4e-82  278.7   7.7   3   3     2e-60   2.9e-58  199.5   0.8   144   372   320   559   319   562 0.94 -
SOLCI004243500       -            688 EOG09360B40          -            375   3.4e-82  278.2   1.5   1   5       0.4        58    4.3   0.0    75   108    44    77    26    78 0.89 -
SOLCI004243500       -            688 EOG09360B40          -            375   3.4e-82  278.2   1.5   2   5    0.0093       1.4    9.7   0.0    76   105    76   105    74   108 0.91 -
SOLCI004243500       -            688 EOG09360B40          -            375   3.4e-82  278.2   1.5   3   5   0.00042     0.061   14.1   0.0    77   107   108   138   104   140 0.93 -
SOLCI004243500       -            688 EOG09360B40          -            375   3.4e-82  278.2   1.5   4   5   1.7e-19   2.5e-17   64.7   0.4    76   242   138   324   136   330 0.83 -
SOLCI004243500       -            688 EOG09360B40          -            375   3.4e-82  278.2   1.5   5   5   3.4e-55     5e-53  182.3   0.0   147   374   323   560   313   561 0.90 -
SOLCI006982000       -            615 EOG09360B40          -            375   1.8e-81  275.9  14.0   1   3     9e-14   1.3e-11   45.9   0.2   145   248    64   176    57   182 0.82 -
SOLCI006982000       -            615 EOG09360B40          -            375   1.8e-81  275.9  14.0   2   3   2.1e-07   3.1e-05   25.0   2.4    47   246   180   383   175   399 0.63 -
SOLCI006982000       -            615 EOG09360B40          -            375   1.8e-81  275.9  14.0   3   3   1.6e-62   2.4e-60  206.4   0.9   170   374   404   612   386   613 0.95 -
SOLCI006543400       -            676 EOG09360B40          -            375   1.9e-81  275.8   0.0   1   4     9e-07   0.00013   22.9   0.0   146   246    12   120     6   126 0.88 -
SOLCI006543400       -            676 EOG09360B40          -            375   1.9e-81  275.8   0.0   2   4   2.4e-07   3.5e-05   24.8   0.0    34   100   110   187   109   194 0.80 -
SOLCI006543400       -            676 EOG09360B40          -            375   1.9e-81  275.8   0.0   3   4   2.4e-05    0.0035   18.2   0.0    75   140   194   265   188   266 0.80 -
SOLCI006543400       -            676 EOG09360B40          -            375   1.9e-81  275.8   0.0   4   4   3.7e-65   5.4e-63  215.0   0.1    76   372   226   545   224   548 0.90 -
SOLCI000500200       -            626 EOG09360B40          -            375   3.1e-81  275.1   3.1   1   3       6.3   9.3e+02    0.4   0.0    76   108    75   107    33   120 0.68 -
SOLCI000500200       -            626 EOG09360B40          -            375   3.1e-81  275.1   3.1   2   3   5.1e-13   7.5e-11   43.5   0.3   132   260   106   244    82   245 0.76 -
SOLCI000500200       -            626 EOG09360B40          -            375   3.1e-81  275.1   3.1   3   3     8e-71   1.2e-68  233.7   0.2    79   372   210   495   209   499 0.90 -
SOLCI002977100       -            630 EOG09360B40          -            375   3.5e-81  274.9   1.6   1   2     0.017       2.5    8.8   0.0    40   105    35   108    28   114 0.80 -
SOLCI002977100       -            630 EOG09360B40          -            375   3.5e-81  274.9   1.6   2   2   2.1e-80   3.1e-78  265.2   0.3    33   372   126   499   112   502 0.89 -
SOLCI006110800       -            484 EOG09360B40          -            375   5.6e-81  274.2   0.4   1   4   7.1e-09     1e-06   29.8   0.0   160   246    24   118    13   123 0.85 -
SOLCI006110800       -            484 EOG09360B40          -            375   5.6e-81  274.2   0.4   2   4   1.3e-10   1.9e-08   35.5   0.0   148   229   113   200   113   202 0.89 -
SOLCI006110800       -            484 EOG09360B40          -            375   5.6e-81  274.2   0.4   3   4   3.4e-06    0.0005   21.0   0.0   197   251   199   255   198   256 0.93 -
SOLCI006110800       -            484 EOG09360B40          -            375   5.6e-81  274.2   0.4   4   4   4.2e-61   6.2e-59  201.7   0.0   143   374   240   483   236   484 0.94 -
SOLCI002784600       -            727 EOG09360B40          -            375   8.2e-81  273.7   9.5   1   3   4.5e-17   6.6e-15   56.8   0.2    74   246    54   248    14   252 0.72 -
SOLCI002784600       -            727 EOG09360B40          -            375   8.2e-81  273.7   9.5   2   3   6.6e-12   9.7e-10   39.8   0.4    35   252   109   350   104   354 0.79 -
SOLCI002784600       -            727 EOG09360B40          -            375   8.2e-81  273.7   9.5   3   3   2.9e-60   4.2e-58  199.0   0.3    75   374   351   674   330   675 0.91 -
SOLCI003135400       -            590 EOG09360B40          -            375   9.5e-81  273.5   9.2   1   3   3.3e-11   4.8e-09   37.5   0.3   147   246     8   112     3   116 0.91 -
SOLCI003135400       -            590 EOG09360B40          -            375   9.5e-81  273.5   9.2   2   3   2.4e-18   3.5e-16   61.0   0.2    89   246   137   315   131   315 0.85 -
SOLCI003135400       -            590 EOG09360B40          -            375   9.5e-81  273.5   9.2   3   3   4.9e-57   7.2e-55  188.3   0.4   141   373   303   546   295   548 0.92 -
SOLCI006161000       -            581 EOG09360B40          -            375   1.3e-80  273.1   6.3   1   5   2.7e-08     4e-06   27.9   0.1   185   260    48   123    34   124 0.52 -
SOLCI006161000       -            581 EOG09360B40          -            375   1.3e-80  273.1   6.3   2   5    0.0023      0.34   11.7   0.0    72   123    82   137    80   139 0.79 -
SOLCI006161000       -            581 EOG09360B40          -            375   1.3e-80  273.1   6.3   3   5    0.0027      0.39   11.5   0.0    78   108   119   149   115   150 0.89 -
SOLCI006161000       -            581 EOG09360B40          -            375   1.3e-80  273.1   6.3   4   5   3.4e-06    0.0005   21.0   0.0    75   140   147   218   142   218 0.83 -
SOLCI006161000       -            581 EOG09360B40          -            375   1.3e-80  273.1   6.3   5   5   2.1e-63   3.1e-61  209.3   0.9    76   374   210   533   208   534 0.88 -
SOLCI001442100       -            653 EOG09360B40          -            375   3.5e-80  271.6   0.2   1   3   1.9e-10   2.8e-08   35.0   0.0   148   246    86   192    80   199 0.85 -
SOLCI001442100       -            653 EOG09360B40          -            375   3.5e-80  271.6   0.2   2   3   4.1e-13   6.1e-11   43.8   0.1   139   249   178   296   178   299 0.88 -
SOLCI001442100       -            653 EOG09360B40          -            375   3.5e-80  271.6   0.2   3   3     3e-61   4.4e-59  202.2   0.1   142   374   282   524   278   525 0.94 -
SOLCI004636700       -            698 EOG09360B40          -            375   3.7e-80  271.6   7.8   1   5   1.5e-15   2.1e-13   51.8   0.1   144   247    64   176    33   179 0.84 -
SOLCI004636700       -            698 EOG09360B40          -            375   3.7e-80  271.6   7.8   2   5   4.4e-08   6.4e-06   27.2   0.0    49   108   184   250   175   261 0.84 -
SOLCI004636700       -            698 EOG09360B40          -            375   3.7e-80  271.6   7.8   3   5   2.1e-13   3.1e-11   44.7   1.4   143   259   266   386   252   388 0.85 -
SOLCI004636700       -            698 EOG09360B40          -            375   3.7e-80  271.6   7.8   4   5   8.6e-19   1.3e-16   62.5   0.2   143   246   398   509   388   511 0.88 -
SOLCI004636700       -            698 EOG09360B40          -            375   3.7e-80  271.6   7.8   5   5   1.6e-26   2.4e-24   87.9   0.0   144   326   500   693   499   697 0.91 -
SOLCI003478900       -            616 EOG09360B40          -            375   7.3e-80  270.6   3.7   1   3   1.8e-13   2.7e-11   44.9   0.1   112   229    62   193    55   198 0.83 -
SOLCI003478900       -            616 EOG09360B40          -            375   7.3e-80  270.6   3.7   2   3   1.5e-05    0.0022   18.9   0.0    72   107   212   247   194   247 0.82 -
SOLCI003478900       -            616 EOG09360B40          -            375   7.3e-80  270.6   3.7   3   3   3.4e-62   4.9e-60  205.3   0.2    75   372   246   567   245   571 0.92 -
SOLCI006755700       -            646 EOG09360B40          -            375   7.6e-80  270.5   2.7   1   3    0.0043      0.63   10.8   0.1   174   246   104   183    69   187 0.89 -
SOLCI006755700       -            646 EOG09360B40          -            375   7.6e-80  270.5   2.7   2   3   7.3e-13   1.1e-10   42.9   0.2   147   247   177   285   164   288 0.86 -
SOLCI006755700       -            646 EOG09360B40          -            375   7.6e-80  270.5   2.7   3   3   2.9e-69   4.3e-67  228.5   0.1   142   374   273   516   270   517 0.95 -
SOLCI002364300       -            528 EOG09360B40          -            375   9.5e-80  270.2   5.0   1   3     0.001      0.15   12.8   0.0   197   246    15    66     3    70 0.83 -
SOLCI002364300       -            528 EOG09360B40          -            375   9.5e-80  270.2   5.0   2   3     2e-10     3e-08   34.9   0.1    52   109    78   142    72   151 0.86 -
SOLCI002364300       -            528 EOG09360B40          -            375   9.5e-80  270.2   5.0   3   3   2.1e-67   3.1e-65  222.4   1.0   140   374   154   399   146   400 0.95 -
SOLCI000130800       -            698 EOG09360B40          -            375   1.9e-79  269.2   7.6   1   5   0.00012     0.017   15.9   0.0    62   108    16    70     2    83 0.64 -
SOLCI000130800       -            698 EOG09360B40          -            375   1.9e-79  269.2   7.6   2   5   1.4e-08   2.1e-06   28.8   0.0    48   102   112   174    74   181 0.75 -
SOLCI000130800       -            698 EOG09360B40          -            375   1.9e-79  269.2   7.6   3   5   1.9e-08   2.7e-06   28.4   0.7   139   248   193   309   183   322 0.84 -
SOLCI000130800       -            698 EOG09360B40          -            375   1.9e-79  269.2   7.6   4   5   4.9e-09   7.2e-07   30.3   0.0   158   231   326   401   311   434 0.77 -
SOLCI000130800       -            698 EOG09360B40          -            375   1.9e-79  269.2   7.6   5   5   7.9e-50   1.2e-47  164.6   0.2   141   365   440   683   390   693 0.89 -
SOLCI002282800       -            559 EOG09360B40          -            375   2.1e-79  269.0   7.8   1   4      0.68     1e+02    3.5   0.0   147   243    19   122    12   129 0.74 -
SOLCI002282800       -            559 EOG09360B40          -            375   2.1e-79  269.0   7.8   2   4   1.3e-08     2e-06   28.9   0.0     9    95    84   187    76   189 0.64 -
SOLCI002282800       -            559 EOG09360B40          -            375   2.1e-79  269.0   7.8   3   4   9.5e-15   1.4e-12   49.1   0.2   179   250   186   261   185   264 0.90 -
SOLCI002282800       -            559 EOG09360B40          -            375   2.1e-79  269.0   7.8   4   4   6.4e-63   9.4e-61  207.7   0.8   142   373   246   489   242   491 0.94 -
SOLCI004671100       -            639 EOG09360B40          -            375   2.3e-79  268.9   2.7   1   4   1.5e-09   2.2e-07   32.0   0.1   140   228   159   253   108   254 0.71 -
SOLCI004671100       -            639 EOG09360B40          -            375   2.3e-79  268.9   2.7   2   4   0.00013     0.019   15.8   0.0    75   108   245   278   241   285 0.80 -
SOLCI004671100       -            639 EOG09360B40          -            375   2.3e-79  268.9   2.7   3   4   1.2e-10   1.7e-08   35.7   0.0   177   253   293   374   284   384 0.89 -
SOLCI004671100       -            639 EOG09360B40          -            375   2.3e-79  268.9   2.7   4   4   1.1e-56   1.6e-54  187.2   0.0   168   374   387   600   376   601 0.95 -
SOLCI002661500       -            536 EOG09360B40          -            375   3.3e-79  268.4   2.8   1   4   2.2e-12   3.3e-10   41.3   0.0    56   108    17    74     5   101 0.75 -
SOLCI002661500       -            536 EOG09360B40          -            375   3.3e-79  268.4   2.8   2   4   2.1e-10     3e-08   34.9   0.2   145   244    92   199    86   205 0.84 -
SOLCI002661500       -            536 EOG09360B40          -            375   3.3e-79  268.4   2.8   3   4   7.4e-06    0.0011   19.9   2.0   141   247   189   304   186   314 0.81 -
SOLCI002661500       -            536 EOG09360B40          -            375   3.3e-79  268.4   2.8   4   4   9.2e-52   1.3e-49  171.0   0.0   171   373   325   535   304   536 0.93 -
SOLCI005079900       -            558 EOG09360B40          -            375   4.2e-79  268.1   4.3   1   3     0.073        11    6.7   0.1    56   108    38    90    12   101 0.83 -
SOLCI005079900       -            558 EOG09360B40          -            375   4.2e-79  268.1   4.3   2   3     4e-10   5.9e-08   33.9   0.1   112   217    67   186    65   190 0.84 -
SOLCI005079900       -            558 EOG09360B40          -            375   4.2e-79  268.1   4.3   3   3   6.3e-70   9.2e-68  230.7   0.4    75   374   189   512   185   513 0.89 -
SOLCI004420700       -            667 EOG09360B40          -            375   5.9e-79  267.6   8.7   1   4   1.9e-06   0.00028   21.8   0.0   166   228    79   143    72   147 0.92 -
SOLCI004420700       -            667 EOG09360B40          -            375   5.9e-79  267.6   8.7   2   4   7.2e-12   1.1e-09   39.7   0.4   145   246   156   265   148   265 0.89 -
SOLCI004420700       -            667 EOG09360B40          -            375   5.9e-79  267.6   8.7   3   4   1.5e-11   2.2e-09   38.6   0.4   139   234   251   356   248   368 0.83 -
SOLCI004420700       -            667 EOG09360B40          -            375   5.9e-79  267.6   8.7   4   4   1.6e-54   2.4e-52  180.0   0.0   156   374   369   598   356   599 0.92 -
SOLCI001655700       -            472 EOG09360B40          -            375   1.1e-78  266.7   2.7   1   3   1.2e-13   1.8e-11   45.5   0.0   149   248    17   124    13   128 0.89 -
SOLCI001655700       -            472 EOG09360B40          -            375   1.1e-78  266.7   2.7   2   3   1.5e-12   2.2e-10   41.9   0.1   140   244   109   221   107   223 0.85 -
SOLCI001655700       -            472 EOG09360B40          -            375   1.1e-78  266.7   2.7   3   3   2.9e-57   4.2e-55  189.1   0.5   137   374   207   457   202   458 0.93 -
SOLCI006099100       -            782 EOG09360B40          -            375   1.4e-78  266.4   1.1   1   4   2.9e-06   0.00043   21.2   0.0    46   108    17    87     3    93 0.76 -
SOLCI006099100       -            782 EOG09360B40          -            375   1.4e-78  266.4   1.1   2   4   2.3e-12   3.4e-10   41.3   0.0   130   225    84   191    80   194 0.83 -
SOLCI006099100       -            782 EOG09360B40          -            375   1.4e-78  266.4   1.1   3   4   6.2e-10   9.1e-08   33.3   0.1   149   310   210   380   206   382 0.83 -
SOLCI006099100       -            782 EOG09360B40          -            375   1.4e-78  266.4   1.1   4   4   1.1e-52   1.6e-50  174.0   0.1    89   374   340   648   338   649 0.90 -
SOLCI000591500       -            508 EOG09360B40          -            375   6.7e-78  264.1   0.3   1   2   1.8e-06   0.00027   21.9   0.0   159   248     2    95     1   108 0.89 -
SOLCI000591500       -            508 EOG09360B40          -            375   6.7e-78  264.1   0.3   2   2   8.7e-73   1.3e-70  240.2   1.1    35   374    88   459    83   460 0.87 -
SOLCI002051400       -            666 EOG09360B40          -            375     7e-78  264.1   1.3   1   3      0.09        13    6.4   0.0   158   248    41   139    31   144 0.77 -
SOLCI002051400       -            666 EOG09360B40          -            375     7e-78  264.1   1.3   2   3   0.00025     0.037   14.8   0.0    35   108   128   216   126   217 0.77 -
SOLCI002051400       -            666 EOG09360B40          -            375     7e-78  264.1   1.3   3   3   2.1e-74   3.1e-72  245.5   0.1    76   372   215   535   213   539 0.91 -
SOLCI005586600       -            624 EOG09360B40          -            375   7.8e-78  263.9   5.1   1   2   0.00013     0.019   15.8   0.1   158   245    40   135    34   139 0.87 -
SOLCI005586600       -            624 EOG09360B40          -            375   7.8e-78  263.9   5.1   2   2   1.2e-77   1.8e-75  256.1   3.2     4   372    90   493    87   496 0.90 -
SOLCI004716000       -            622 EOG09360B40          -            375   1.8e-77  262.7  12.0   1   3   5.6e-10   8.3e-08   33.4   0.2   155   246    65   160    23   164 0.81 -
SOLCI004716000       -            622 EOG09360B40          -            375   1.8e-77  262.7  12.0   2   3   2.7e-12   3.9e-10   41.1   1.7   144   246   151   261   146   261 0.87 -
SOLCI004716000       -            622 EOG09360B40          -            375   1.8e-77  262.7  12.0   3   3   7.8e-61   1.2e-58  200.8   1.9   145   374   253   493   248   494 0.92 -
SOLCI002443800       -            566 EOG09360B40          -            375   1.8e-77  262.7  13.2   1   2   2.5e-09   3.7e-07   31.3   0.7   130   228   113   220    34   222 0.68 -
SOLCI002443800       -            566 EOG09360B40          -            375   1.8e-77  262.7  13.2   2   2   4.8e-74     7e-72  244.3   5.9    31   374   129   505   113   506 0.87 -
SOLCI003386000       -            719 EOG09360B40          -            375   3.8e-77  261.6   8.4   1   5   4.8e-12     7e-10   40.3   0.1   148   246    14   123     5   130 0.81 -
SOLCI003386000       -            719 EOG09360B40          -            375   3.8e-77  261.6   8.4   2   5   1.6e-07   2.3e-05   25.4   0.1   167   247   141   225   128   230 0.89 -
SOLCI003386000       -            719 EOG09360B40          -            375   3.8e-77  261.6   8.4   3   5   3.4e-12     5e-10   40.8   0.0   140   246   211   326   209   333 0.85 -
SOLCI003386000       -            719 EOG09360B40          -            375   3.8e-77  261.6   8.4   4   5   1.2e-06   0.00018   22.4   0.1   172   229   349   408   333   418 0.89 -
SOLCI003386000       -            719 EOG09360B40          -            375   3.8e-77  261.6   8.4   5   5   1.1e-42   1.7e-40  141.0   0.2   143   374   417   659   411   660 0.92 -
SOLCI002514300       -            555 EOG09360B40          -            375   4.7e-77  261.3   8.3   1   3   7.4e-21   1.1e-18   69.3   0.2    47   267    21   239     9   241 0.85 -
SOLCI002514300       -            555 EOG09360B40          -            375   4.7e-77  261.3   8.3   2   3   1.6e-13   2.3e-11   45.2   0.4   146   246   209   317   206   318 0.85 -
SOLCI002514300       -            555 EOG09360B40          -            375   4.7e-77  261.3   8.3   3   3   1.2e-46   1.8e-44  154.1   0.8   147   374   311   548   304   549 0.92 -
SOLCI001668200       -            599 EOG09360B40          -            375   7.5e-77  260.7   9.7   1   5   0.00029     0.042   14.7   0.1   149   245     8   108     5   112 0.85 -
SOLCI001668200       -            599 EOG09360B40          -            375   7.5e-77  260.7   9.7   2   5   1.4e-07     2e-05   25.6   0.1   139   229    95   188    93   194 0.83 -
SOLCI001668200       -            599 EOG09360B40          -            375   7.5e-77  260.7   9.7   3   5   3.1e-17   4.5e-15   57.4   0.1   140   244   194   306   189   311 0.88 -
SOLCI001668200       -            599 EOG09360B40          -            375   7.5e-77  260.7   9.7   4   5   7.2e-13   1.1e-10   43.0   0.1   151   247   306   410   299   414 0.84 -
SOLCI001668200       -            599 EOG09360B40          -            375   7.5e-77  260.7   9.7   5   5   2.3e-42   3.4e-40  140.0   0.0   141   331   397   599   396   599 0.92 -
SOLCI000091600       -            538 EOG09360B40          -            375   1.6e-76  259.6   4.7   1   2   1.2e-05    0.0017   19.2   0.0   144   246    11   126     3   133 0.76 -
SOLCI000091600       -            538 EOG09360B40          -            375   1.6e-76  259.6   4.7   2   2   3.2e-72   4.7e-70  238.3   3.3    47   371   133   491   129   494 0.88 -
SOLCI006898400       -            451 EOG09360B40          -            375   2.4e-76  259.0   0.0   1   1   2.1e-78   3.1e-76  258.7   0.0    12   374     3   416     1   417 0.86 -
SOLCI001866000       -            507 EOG09360B40          -            375   4.6e-76  258.1   0.3   1   2   6.3e-06   0.00092   20.1   0.0   202   263    44   105    30   109 0.86 -
SOLCI001866000       -            507 EOG09360B40          -            375   4.6e-76  258.1   0.3   2   2   9.6e-72   1.4e-69  236.7   0.3    49   372   101   455    94   458 0.89 -
SOLCI002358300       -            602 EOG09360B40          -            375   9.3e-76  257.1   3.2   1   4     1e-09   1.5e-07   32.6   0.0   175   246    45   121    40   125 0.91 -
SOLCI002358300       -            602 EOG09360B40          -            375   9.3e-76  257.1   3.2   2   4   2.5e-08   3.7e-06   28.0   0.1   143   228   111   203   108   213 0.87 -
SOLCI002358300       -            602 EOG09360B40          -            375   9.3e-76  257.1   3.2   3   4   5.1e-09   7.5e-07   30.3   0.1   146   243   216   320   209   321 0.84 -
SOLCI002358300       -            602 EOG09360B40          -            375   9.3e-76  257.1   3.2   4   4   1.6e-52   2.3e-50  173.5   0.1   139   372   309   553   295   556 0.93 -
SOLCI006954000       -            616 EOG09360B40          -            375   1.2e-75  256.8   5.0   1   3   2.7e-07     4e-05   24.6   0.0   173   247    64   143    46   148 0.84 -
SOLCI006954000       -            616 EOG09360B40          -            375   1.2e-75  256.8   5.0   2   3   6.1e-18     9e-16   59.7   0.6    64   249   170   387   152   388 0.77 -
SOLCI006954000       -            616 EOG09360B40          -            375   1.2e-75  256.8   5.0   3   3   2.7e-53     4e-51  176.0   0.2   142   374   373   616   368   616 0.93 -
SOLCI005818800       -            585 EOG09360B40          -            375   1.3e-75  256.6   0.7   1   3   0.00031     0.046   14.5   0.0   148   246    17   123     9   126 0.76 -
SOLCI005818800       -            585 EOG09360B40          -            375   1.3e-75  256.6   0.7   2   3   2.8e-15   4.1e-13   50.9   0.0   148   247   118   225   110   227 0.90 -
SOLCI005818800       -            585 EOG09360B40          -            375   1.3e-75  256.6   0.7   3   3     3e-60   4.4e-58  198.9   0.1   144   373   215   455   213   457 0.94 -
SOLCI007166700       -            607 EOG09360B40          -            375   1.7e-75  256.2   2.9   1   2   3.8e-14   5.6e-12   47.2   0.2    34   230    90   284    71   288 0.82 -
SOLCI007166700       -            607 EOG09360B40          -            375   1.7e-75  256.2   2.9   2   2   1.5e-61   2.3e-59  203.1   0.1    88   373   286   594   283   596 0.90 -
SOLCI004171700       -            633 EOG09360B40          -            375   2.8e-75  255.5   2.5   1   3   0.00013     0.019   15.8   0.0   171   244    58   135    26   142 0.81 -
SOLCI004171700       -            633 EOG09360B40          -            375   2.8e-75  255.5   2.5   2   3   1.8e-14   2.6e-12   48.2   0.6    87   246   160   350   138   351 0.77 -
SOLCI004171700       -            633 EOG09360B40          -            375   2.8e-75  255.5   2.5   3   3   1.9e-59   2.8e-57  196.3   0.0   133   374   330   583   328   584 0.92 -
SOLCI003806100       -            707 EOG09360B40          -            375   3.4e-75  255.2   5.7   1   4   2.6e-06   0.00038   21.4   0.0   161   246    51   144    26   149 0.84 -
SOLCI003806100       -            707 EOG09360B40          -            375   3.4e-75  255.2   5.7   2   4   2.2e-09   3.2e-07   31.5   0.1    50   108   154   219   148   228 0.84 -
SOLCI003806100       -            707 EOG09360B40          -            375   3.4e-75  255.2   5.7   3   4   2.3e-13   3.3e-11   44.6   0.2   141   251   232   351   221   358 0.88 -
SOLCI003806100       -            707 EOG09360B40          -            375   3.4e-75  255.2   5.7   4   4   6.7e-51   9.8e-49  168.1   0.1   143   372   336   576   334   580 0.94 -
SOLCI000288900       -            605 EOG09360B40          -            375   1.8e-74  252.8   4.4   1   3      0.39        57    4.3   0.0    20   109    19   117    13   122 0.73 -
SOLCI000288900       -            605 EOG09360B40          -            375   1.8e-74  252.8   4.4   2   3   1.9e-12   2.7e-10   41.6   0.0   116   229    97   224    93   227 0.84 -
SOLCI000288900       -            605 EOG09360B40          -            375   1.8e-74  252.8   4.4   3   3   2.6e-63   3.8e-61  209.0   1.2   144   373   235   475   228   477 0.94 -
SOLCI001076200       -            753 EOG09360B40          -            375   2.6e-74  252.3   4.4   1   5   1.2e-05    0.0017   19.2   0.0    49   107    46   113    39   125 0.76 -
SOLCI001076200       -            753 EOG09360B40          -            375   2.6e-74  252.3   4.4   2   5   1.3e-05    0.0019   19.1   0.0    59   127   160   241   128   248 0.74 -
SOLCI001076200       -            753 EOG09360B40          -            375   2.6e-74  252.3   4.4   3   5   9.2e-12   1.4e-09   39.3   0.2   162   246   249   341   233   347 0.83 -
SOLCI001076200       -            753 EOG09360B40          -            375   2.6e-74  252.3   4.4   4   5   2.5e-06   0.00037   21.4   0.0    50   102   351   410   346   426 0.70 -
SOLCI001076200       -            753 EOG09360B40          -            375   2.6e-74  252.3   4.4   5   5   8.2e-46   1.2e-43  151.4   0.1    30   316   427   745   411   752 0.81 -
SOLCI002632800       -            605 EOG09360B40          -            375   4.5e-74  251.5   0.1   1   3       0.3        44    4.7   0.0    74   106    68   101    47   115 0.80 -
SOLCI002632800       -            605 EOG09360B40          -            375   4.5e-74  251.5   0.1   2   3   4.3e-15   6.3e-13   50.3   0.0    50   130   140   231   117   233 0.81 -
SOLCI002632800       -            605 EOG09360B40          -            375   4.5e-74  251.5   0.1   3   3   2.3e-58   3.3e-56  192.7   0.0    75   372   234   554   231   557 0.91 -
SOLCI006336700       -            522 EOG09360B40          -            375   7.5e-74  250.8   0.3   1   2   0.00049     0.073   13.9   0.0   151   260    27   145    19   154 0.78 -
SOLCI006336700       -            522 EOG09360B40          -            375   7.5e-74  250.8   0.3   2   2   1.2e-69   1.7e-67  229.8   1.5    60   372   153   493   142   496 0.90 -
SOLCI000669300       -            552 EOG09360B40          -            375   1.8e-73  249.5   0.9   1   4   8.7e-06    0.0013   19.6   0.0   145   255    21   136    15   144 0.81 -
SOLCI000669300       -            552 EOG09360B40          -            375   1.8e-73  249.5   0.9   2   4   1.2e-10   1.8e-08   35.6   0.0   172   261   150   242   132   242 0.84 -
SOLCI000669300       -            552 EOG09360B40          -            375   1.8e-73  249.5   0.9   3   4   1.2e-08   1.8e-06   29.0   0.0   197   252   211   268   210   273 0.92 -
SOLCI000669300       -            552 EOG09360B40          -            375   1.8e-73  249.5   0.9   4   4   6.8e-56     1e-53  184.5   0.2   143   372   252   501   250   503 0.90 -
SOLCI002776600       -            596 EOG09360B40          -            375   1.9e-73  249.4   1.7   1   3   6.2e-06   0.00091   20.1   0.0   164   246    45   135    27   140 0.86 -
SOLCI002776600       -            596 EOG09360B40          -            375   1.9e-73  249.4   1.7   2   3   1.5e-14   2.3e-12   48.5   0.1   150   248   132   238   130   242 0.89 -
SOLCI002776600       -            596 EOG09360B40          -            375   1.9e-73  249.4   1.7   3   3   5.5e-57   8.1e-55  188.1   0.3   144   374   227   467   223   468 0.94 -
SOLCI005477300       -            449 EOG09360B40          -            375   3.5e-73  248.6   0.8   1   3   4.3e-08   6.3e-06   27.2   0.0    33   106    65   149    29   152 0.75 -
SOLCI005477300       -            449 EOG09360B40          -            375   3.5e-73  248.6   0.8   2   3     5e-08   7.4e-06   27.0   0.1   178   230   136   190   135   194 0.91 -
SOLCI005477300       -            449 EOG09360B40          -            375   3.5e-73  248.6   0.8   3   3   7.7e-60   1.1e-57  197.5   0.1   139   372   195   440   192   443 0.93 -
SOLCI004428300       -            605 EOG09360B40          -            375   5.4e-73  248.0   2.2   1   2   1.1e-05    0.0016   19.4   0.1   166   242   131   211    68   230 0.81 -
SOLCI004428300       -            605 EOG09360B40          -            375   5.4e-73  248.0   2.2   2   2   1.2e-66   1.8e-64  219.9   0.4    57   374   235   549   219   550 0.90 -
SOLCI001264300       -            628 EOG09360B40          -            375   7.3e-73  247.5   1.6   1   2   3.2e-09   4.8e-07   30.9   0.0   112   228    86   216    63   218 0.84 -
SOLCI001264300       -            628 EOG09360B40          -            375   7.3e-73  247.5   1.6   2   2   6.5e-64   9.5e-62  211.0   1.3    73   373   206   498   203   500 0.86 -
SOLCI005434400       -            615 EOG09360B40          -            375   4.2e-72  245.0   4.6   1   3   4.7e-07   6.9e-05   23.8   0.2    11   105     5   116     1   149 0.76 -
SOLCI005434400       -            615 EOG09360B40          -            375   4.2e-72  245.0   4.6   2   3   7.1e-08     1e-05   26.5   0.7   142   246   134   242   128   247 0.80 -
SOLCI005434400       -            615 EOG09360B40          -            375   4.2e-72  245.0   4.6   3   3   4.7e-59   6.9e-57  195.0   0.0    51   372   253   610   247   612 0.87 -
SOLCI000794400       -            632 EOG09360B40          -            375   8.4e-72  244.0   6.7   1   3   6.9e-10     1e-07   33.2   2.4   147   307    18   191     7   194 0.84 -
SOLCI000794400       -            632 EOG09360B40          -            375   8.4e-72  244.0   6.7   2   3   1.9e-05    0.0028   18.5   0.0    74   107   201   234   190   247 0.87 -
SOLCI000794400       -            632 EOG09360B40          -            375   8.4e-72  244.0   6.7   3   3   8.2e-58   1.2e-55  190.9   0.1   141   372   250   492   247   496 0.93 -
SOLCI005755800       -            441 EOG09360B40          -            375   1.2e-71  243.6   0.5   1   1   2.2e-73   3.2e-71  242.1   0.5    21   374    40   436    25   437 0.87 -
SOLCI000673300       -            704 EOG09360B40          -            375   2.4e-71  242.5   3.8   1   4      0.25        37    5.0   0.0   144   177   133   166   129   172 0.87 -
SOLCI000673300       -            704 EOG09360B40          -            375   2.4e-71  242.5   3.8   2   4   0.00033     0.049   14.4   0.0    76   107   185   216   171   220 0.86 -
SOLCI000673300       -            704 EOG09360B40          -            375   2.4e-71  242.5   3.8   3   4   3.8e-14   5.6e-12   47.2   0.1   148   245   238   343   232   344 0.88 -
SOLCI000673300       -            704 EOG09360B40          -            375   2.4e-71  242.5   3.8   4   4   2.9e-54   4.2e-52  179.2   0.2   144   374   335   576   328   577 0.94 -
SOLCI003435600       -            529 EOG09360B40          -            375   3.4e-71  242.0   0.7   1   6      0.11        16    6.2   0.0    75   107    36    69    22    71 0.86 -
SOLCI003435600       -            529 EOG09360B40          -            375   3.4e-71  242.0   0.7   2   6   0.00037     0.054   14.3   0.0    76   110    69   106    67   129 0.75 -
SOLCI003435600       -            529 EOG09360B40          -            375   3.4e-71  242.0   0.7   3   6    0.0054      0.79   10.5   0.0    48   118   136   215   118   217 0.74 -
SOLCI003435600       -            529 EOG09360B40          -            375   3.4e-71  242.0   0.7   4   6     0.015       2.1    9.0   0.0    77   107   203   233   198   239 0.90 -
SOLCI003435600       -            529 EOG09360B40          -            375   3.4e-71  242.0   0.7   5   6   1.4e-10   2.1e-08   35.4   0.1   177   246   218   291   211   297 0.91 -
SOLCI003435600       -            529 EOG09360B40          -            375   3.4e-71  242.0   0.7   6   6   6.2e-54   9.1e-52  178.1   0.2   141   374   279   523   278   524 0.93 -
SOLCI000401400       -            603 EOG09360B40          -            375   3.7e-71  241.9   4.3   1   3   0.00012     0.018   15.9   0.0   146   247    29   137    25   139 0.73 -
SOLCI000401400       -            603 EOG09360B40          -            375   3.7e-71  241.9   4.3   2   3   1.3e-19     2e-17   65.1   0.0   112   249    87   239    86   256 0.88 -
SOLCI000401400       -            603 EOG09360B40          -            375   3.7e-71  241.9   4.3   3   3   1.9e-53   2.7e-51  176.5   1.3   144   373   227   472   226   474 0.92 -
SOLCI004636900       -            632 EOG09360B40          -            375   3.9e-71  241.9   0.5   1   3   2.5e-24   3.7e-22   80.7   0.3    50   247    34   253     4   263 0.76 -
SOLCI004636900       -            632 EOG09360B40          -            375   3.9e-71  241.9   0.5   2   3   1.8e-05    0.0027   18.6   0.0   174   245   277   351   251   359 0.76 -
SOLCI004636900       -            632 EOG09360B40          -            375   3.9e-71  241.9   0.5   3   3   4.9e-41   7.2e-39  135.7   0.0   174   374   377   584   345   585 0.90 -
SOLCI002625600       -            591 EOG09360B40          -            375   6.3e-71  241.2   0.1   1   2   6.7e-13   9.9e-11   43.1   0.0    14   110    94   206    84   214 0.77 -
SOLCI002625600       -            591 EOG09360B40          -            375   6.3e-71  241.2   0.1   2   2   5.6e-60   8.1e-58  198.0   0.1   131   372   203   461   199   464 0.93 -
SOLCI000005400       -            477 EOG09360B40          -            375   9.7e-71  240.6   4.2   1   3   1.5e-05    0.0022   18.9   0.1   151   247    38   141    31   146 0.80 -
SOLCI000005400       -            477 EOG09360B40          -            375   9.7e-71  240.6   4.2   2   3   3.8e-15   5.5e-13   50.5   0.0   112   249    91   244    91   246 0.87 -
SOLCI000005400       -            477 EOG09360B40          -            375   9.7e-71  240.6   4.2   3   3   1.2e-56   1.7e-54  187.1   0.3   143   373   231   472   227   474 0.92 -
SOLCI002658500       -            512 EOG09360B40          -            375   1.2e-70  240.2   0.7   1   3   0.00058     0.085   13.7   0.0   149   247    27   134     6   143 0.77 -
SOLCI002658500       -            512 EOG09360B40          -            375   1.2e-70  240.2   0.7   2   3   6.5e-10   9.6e-08   33.2   0.1   162   250   142   239   137   244 0.88 -
SOLCI002658500       -            512 EOG09360B40          -            375   1.2e-70  240.2   0.7   3   3   6.9e-60     1e-57  197.7   0.1   148   372   230   471   225   474 0.90 -
SOLCI006293100       -            584 EOG09360B40          -            375   2.2e-70  239.4   0.7   1   3   2.8e-18     4e-16   60.8   0.1   146   327    40   233    37   250 0.83 -
SOLCI006293100       -            584 EOG09360B40          -            375   2.2e-70  239.4   0.7   2   3       2.3   3.3e+02    1.8   0.0    60   107   273   325   241   330 0.72 -
SOLCI006293100       -            584 EOG09360B40          -            375   2.2e-70  239.4   0.7   3   3   1.6e-52   2.3e-50  173.5   0.0   139   373   338   583   325   584 0.94 -
SOLCI006582300       -            682 EOG09360B40          -            375   2.5e-70  239.2   7.2   1   4     5e-09   7.3e-07   30.3   0.0    74   227    85   225    72   230 0.80 -
SOLCI006582300       -            682 EOG09360B40          -            375   2.5e-70  239.2   7.2   2   4   5.7e-13   8.4e-11   43.3   1.3   140   250   233   351   229   353 0.90 -
SOLCI006582300       -            682 EOG09360B40          -            375   2.5e-70  239.2   7.2   3   4   3.6e-09   5.3e-07   30.8   0.1   144   238   338   441   333   449 0.80 -
SOLCI006582300       -            682 EOG09360B40          -            375   2.5e-70  239.2   7.2   4   4   2.7e-41     4e-39  136.5   0.0   146   372   442   676   432   679 0.87 -
SOLCI006320100       -            758 EOG09360B40          -            375   3.1e-70  238.9   9.6   1   3   9.1e-07   0.00013   22.9   1.3    75   245    34   205    13   206 0.73 -
SOLCI006320100       -            758 EOG09360B40          -            375   3.1e-70  238.9   9.6   2   3    0.0016      0.23   12.2   0.1    31   108   193   278   188   290 0.81 -
SOLCI006320100       -            758 EOG09360B40          -            375   3.1e-70  238.9   9.6   3   3     1e-61   1.5e-59  203.7   0.7    85   374   325   638   271   639 0.86 -
SOLCI006011700       -            536 EOG09360B40          -            375   3.8e-70  238.6   2.4   1   2   5.5e-11     8e-09   36.8   0.1   112   228    73   205    64   205 0.80 -
SOLCI006011700       -            536 EOG09360B40          -            375   3.8e-70  238.6   2.4   2   2   1.3e-61   1.9e-59  203.4   0.3    75   373   197   518   193   520 0.91 -
SOLCI005437800       -            530 EOG09360B40          -            375   7.9e-70  237.5   2.3   1   4     0.049       7.2    7.3   0.0   187   247    53   119     8   124 0.75 -
SOLCI005437800       -            530 EOG09360B40          -            375   7.9e-70  237.5   2.3   2   4   0.00014     0.021   15.6   0.0    56   108   136   193   120   199 0.81 -
SOLCI005437800       -            530 EOG09360B40          -            375   7.9e-70  237.5   2.3   3   4   1.5e-08   2.2e-06   28.8   0.0   200   252   202   256   191   268 0.84 -
SOLCI005437800       -            530 EOG09360B40          -            375   7.9e-70  237.5   2.3   4   4     2e-55   2.9e-53  183.1   0.5   164   372   265   483   257   486 0.91 -
SOLCI000643300       -            605 EOG09360B40          -            375   1.2e-69  237.0   0.0   1   2   4.1e-06   0.00061   20.7   0.0   144   273    32   169    23   169 0.81 -
SOLCI000643300       -            605 EOG09360B40          -            375   1.2e-69  237.0   0.0   2   2   7.4e-65   1.1e-62  214.1   0.1    88   372   166   473   162   476 0.91 -
SOLCI004901500       -            466 EOG09360B40          -            375   1.4e-69  236.8   0.2   1   1   1.7e-71   2.5e-69  235.9   0.2    33   373    86   465    78   466 0.88 -
SOLCI003109000       -            456 EOG09360B40          -            375   2.6e-69  235.9   3.8   1   2   2.5e-15   3.6e-13   51.1   0.0   100   262    56   234    36   241 0.84 -
SOLCI003109000       -            456 EOG09360B40          -            375   2.6e-69  235.9   3.8   2   2   1.6e-55   2.4e-53  183.3   3.3   170   372   241   450   237   453 0.96 -
SOLCI006210600       -            498 EOG09360B40          -            375     3e-69  235.7   1.3   1   1   4.6e-69   6.7e-67  227.9   1.1     6   374    45   453    44   454 0.88 -
SOLCI004937200       -            610 EOG09360B40          -            375   3.3e-69  235.5   0.3   1   2   4.7e-11     7e-09   37.0   0.0   172   250    38   120     6   126 0.88 -
SOLCI004937200       -            610 EOG09360B40          -            375   3.3e-69  235.5   0.3   2   2   1.7e-59   2.5e-57  196.4   0.3    58   372   136   479   120   481 0.87 -
SOLCI002952600       -            627 EOG09360B40          -            375   9.1e-69  234.1   1.9   1   3   3.6e-15   5.3e-13   50.5   0.0   112   247    92   244    38   251 0.81 -
SOLCI002952600       -            627 EOG09360B40          -            375   9.1e-69  234.1   1.9   2   3   2.1e-07   3.2e-05   24.9   0.0   175   250   274   357   269   375 0.86 -
SOLCI002952600       -            627 EOG09360B40          -            375   9.1e-69  234.1   1.9   3   3   3.4e-51     5e-49  169.1   0.5   139   374   339   589   333   590 0.91 -
SOLCI004915200       -            542 EOG09360B40          -            375   4.1e-68  231.9   0.5   1   3   1.6e-10   2.4e-08   35.2   0.0   146   250   104   218    70   222 0.82 -
SOLCI004915200       -            542 EOG09360B40          -            375   4.1e-68  231.9   0.5   2   3   1.2e-12   1.7e-10   42.3   0.1   149   244   210   313   209   316 0.88 -
SOLCI004915200       -            542 EOG09360B40          -            375   4.1e-68  231.9   0.5   3   3     9e-48   1.3e-45  157.8   0.1   162   366   321   534   315   538 0.92 -
SOLCI000257300       -            607 EOG09360B40          -            375   5.7e-68  231.4   0.1   1   2   3.8e-15   5.5e-13   50.5   0.0   117   247    99   247    94   250 0.85 -
SOLCI000257300       -            607 EOG09360B40          -            375   5.7e-68  231.4   0.1   2   2   9.4e-57   1.4e-54  187.4   0.1   141   373   234   477   231   479 0.95 -
SOLCI007508800       -            478 EOG09360B40          -            375   9.8e-68  230.7   3.4   1   2   2.5e-08   3.7e-06   28.0   0.5     9   103    88   199    82   214 0.76 -
SOLCI007508800       -            478 EOG09360B40          -            375   9.8e-68  230.7   3.4   2   2     1e-61   1.5e-59  203.7   0.2   134   373   205   473   198   475 0.89 -
SOLCI003934000       -            602 EOG09360B40          -            375   1.6e-67  230.0   0.0   1   1   2.3e-69   3.3e-67  228.9   0.0    16   373    95   472    74   474 0.89 -
SOLCI000302400       -            476 EOG09360B40          -            375   1.7e-67  229.9   1.8   1   2   3.1e-16   4.5e-14   54.0   0.1   130   253   100   237    45   246 0.84 -
SOLCI000302400       -            476 EOG09360B40          -            375   1.7e-67  229.9   1.8   2   2   4.7e-53   6.8e-51  175.2   0.1   172   372   253   461   245   464 0.95 -
SOLCI003466100       -            531 EOG09360B40          -            375   5.9e-67  228.1   1.2   1   2      0.19        28    5.4   0.0   198   246    80   130    65   134 0.85 -
SOLCI003466100       -            531 EOG09360B40          -            375   5.9e-67  228.1   1.2   2   2     1e-68   1.5e-66  226.8   0.7    33   373   119   493   106   495 0.89 -
SOLCI007478000       -            589 EOG09360B40          -            375     7e-67  227.8   9.7   1   5   4.6e-08   6.8e-06   27.1   0.5   130   261    13   156     4   157 0.80 -
SOLCI007478000       -            589 EOG09360B40          -            375     7e-67  227.8   9.7   2   5   1.4e-06    0.0002   22.3   0.1   177   246   102   176    96   178 0.87 -
SOLCI007478000       -            589 EOG09360B40          -            375     7e-67  227.8   9.7   3   5   5.8e-09   8.5e-07   30.1   0.1   115   199   130   226   127   247 0.79 -
SOLCI007478000       -            589 EOG09360B40          -            375     7e-67  227.8   9.7   4   5   1.6e-07   2.3e-05   25.4   0.0    60   107   229   281   224   285 0.81 -
SOLCI007478000       -            589 EOG09360B40          -            375     7e-67  227.8   9.7   5   5   2.6e-46   3.7e-44  153.0   0.4   140   374   296   541   287   542 0.93 -
SOLCI003281000       -            483 EOG09360B40          -            375   9.3e-67  227.4   3.5   1   2     3e-14   4.4e-12   47.5   0.0   147   248    15   124     6   134 0.84 -
SOLCI003281000       -            483 EOG09360B40          -            375   9.3e-67  227.4   3.5   2   2   2.8e-54   4.1e-52  179.3   2.2   170   374   143   354   124   355 0.92 -
SOLCI002338600       -            706 EOG09360B40          -            375   3.3e-66  225.7   1.9   1   3   5.8e-10   8.5e-08   33.4   0.0   165   254    57   151    31   160 0.82 -
SOLCI002338600       -            706 EOG09360B40          -            375   3.3e-66  225.7   1.9   2   3   5.4e-15   7.9e-13   50.0   0.1    90   246   169   345   164   349 0.80 -
SOLCI002338600       -            706 EOG09360B40          -            375   3.3e-66  225.7   1.9   3   3   2.4e-44   3.5e-42  146.6   0.1   144   374   336   577   335   578 0.93 -
SOLCI000194500       -            625 EOG09360B40          -            375   7.6e-66  224.4   9.2   1   4   7.9e-09   1.2e-06   29.7   0.7   147   228   127   214    89   219 0.88 -
SOLCI000194500       -            625 EOG09360B40          -            375   7.6e-66  224.4   9.2   2   4      0.58        85    3.8   0.0    76   102   207   235   205   241 0.84 -
SOLCI000194500       -            625 EOG09360B40          -            375   7.6e-66  224.4   9.2   3   4    0.0035      0.51   11.1   0.0    75   107   240   272   226   274 0.89 -
SOLCI000194500       -            625 EOG09360B40          -            375   7.6e-66  224.4   9.2   4   4   7.5e-57   1.1e-54  187.7   1.5    75   372   271   592   266   594 0.90 -
SOLCI002438100       -            614 EOG09360B40          -            375   1.9e-65  223.2   8.2   1   3   8.3e-14   1.2e-11   46.1   0.1   140   250    91   209    88   213 0.89 -
SOLCI002438100       -            614 EOG09360B40          -            375   1.9e-65  223.2   8.2   2   3   1.4e-14     2e-12   48.6   0.1   144   261   196   317   195   324 0.90 -
SOLCI002438100       -            614 EOG09360B40          -            375   1.9e-65  223.2   8.2   3   3   8.7e-45   1.3e-42  148.0   1.0    84   374   287   602   287   603 0.88 -
SOLCI007161600       -            555 EOG09360B40          -            375   3.9e-65  222.1   1.0   1   1   6.9e-66     1e-63  217.5   1.0    49   374    72   426    53   427 0.87 -
SOLCI001686500       -            621 EOG09360B40          -            375   9.3e-65  220.9   2.4   1   3       5.1   7.5e+02    0.7   0.0   190   249    98   161    58   173 0.83 -
SOLCI001686500       -            621 EOG09360B40          -            375   9.3e-65  220.9   2.4   2   3   2.8e-06    0.0004   21.3   0.1    34   110   152   235   146   246 0.62 -
SOLCI001686500       -            621 EOG09360B40          -            375   9.3e-65  220.9   2.4   3   3   9.3e-60   1.4e-57  197.3   0.8   136   372   243   490   237   492 0.94 -
SOLCI001933400       -            674 EOG09360B40          -            375   1.6e-64  220.1  10.6   1   5   1.1e-07   1.7e-05   25.9   0.1   144   218   102   182    92   214 0.81 -
SOLCI001933400       -            674 EOG09360B40          -            375   1.6e-64  220.1  10.6   2   5   5.7e-08   8.4e-06   26.8   0.1   148   228   209   295   201   317 0.78 -
SOLCI001933400       -            674 EOG09360B40          -            375   1.6e-64  220.1  10.6   3   5   7.9e-13   1.2e-10   42.8   0.1   145   242   307   413   300   413 0.81 -
SOLCI001933400       -            674 EOG09360B40          -            375   1.6e-64  220.1  10.6   4   5   9.9e-17   1.5e-14   55.7   0.2   140   247   404   519   401   523 0.92 -
SOLCI001933400       -            674 EOG09360B40          -            375   1.6e-64  220.1  10.6   5   5   6.3e-24   9.2e-22   79.4   0.1   148   290   513   666   508   671 0.91 -
SOLCI002836800       -            596 EOG09360B40          -            375   1.8e-64  219.9   8.2   1   3   1.6e-06   0.00024   22.0   1.8   113   244    89   236     6   239 0.77 -
SOLCI002836800       -            596 EOG09360B40          -            375   1.8e-64  219.9   8.2   2   3   3.8e-13   5.6e-11   43.9   0.2   141   250   226   343   216   348 0.85 -
SOLCI002836800       -            596 EOG09360B40          -            375   1.8e-64  219.9   8.2   3   3   7.3e-50   1.1e-47  164.7   0.1   137   372   323   568   320   570 0.92 -
SOLCI006221800       -            453 EOG09360B40          -            375   2.8e-64  219.3   3.8   1   3     0.042       6.1    7.5   0.0   201   247    65   109    14   115 0.71 -
SOLCI006221800       -            453 EOG09360B40          -            375   2.8e-64  219.3   3.8   2   3   2.5e-12   3.7e-10   41.2   0.4   165   247   120   210   112   213 0.87 -
SOLCI006221800       -            453 EOG09360B40          -            375   2.8e-64  219.3   3.8   3   3   5.6e-56   8.2e-54  184.8   0.2   134   374   190   442   187   443 0.93 -
SOLCI006161400       -            527 EOG09360B40          -            375   1.4e-62  213.7   3.6   1   2     0.014         2    9.1   0.0   163   228    50   121    42   147 0.62 -
SOLCI006161400       -            527 EOG09360B40          -            375   1.4e-62  213.7   3.6   2   2   1.9e-61   2.8e-59  202.8   2.1    50   374   155   512   145   513 0.87 -
SOLCI000074000       -            467 EOG09360B40          -            375   1.9e-61  209.9  10.3   1   3     1e-05    0.0015   19.4   0.0   204   318    48   168    30   172 0.68 -
SOLCI000074000       -            467 EOG09360B40          -            375   1.9e-61  209.9  10.3   2   3   5.4e-06   0.00079   20.3   0.2   197   246   176   233   169   238 0.85 -
SOLCI000074000       -            467 EOG09360B40          -            375   1.9e-61  209.9  10.3   3   3     1e-53   1.5e-51  177.4   4.2   141   373   221   466   218   467 0.93 -
SOLCI004636500       -            458 EOG09360B40          -            375     6e-61  208.3   9.7   1   3     0.038       5.6    7.7   0.1   142   247    10   117     2   126 0.62 -
SOLCI004636500       -            458 EOG09360B40          -            375     6e-61  208.3   9.7   2   3   2.8e-11   4.1e-09   37.7   0.2   148   237   111   208   105   210 0.88 -
SOLCI004636500       -            458 EOG09360B40          -            375     6e-61  208.3   9.7   3   3   6.7e-53   9.8e-51  174.7   0.6   143   373   207   451   204   453 0.92 -
SOLCI002934700       -            481 EOG09360B40          -            375   7.3e-61  208.0   2.5   1   2   3.1e-08   4.6e-06   27.7   0.8   152   249    97   202    86   209 0.82 -
SOLCI002934700       -            481 EOG09360B40          -            375   7.3e-61  208.0   2.5   2   2   9.9e-56   1.5e-53  184.0   0.1   147   374   193   430   189   431 0.93 -
SOLCI006180800       -            554 EOG09360B40          -            375   1.2e-60  207.3   2.1   1   3    0.0021      0.31   11.8   0.0   161   248    57   158    53   163 0.77 -
SOLCI006180800       -            554 EOG09360B40          -            375   1.2e-60  207.3   2.1   2   3   6.7e-11   9.9e-09   36.5   0.3   140   263   143   270   139   276 0.88 -
SOLCI006180800       -            554 EOG09360B40          -            375   1.2e-60  207.3   2.1   3   3   1.8e-49   2.6e-47  163.4   0.0   143   374   281   524   271   525 0.91 -
SOLCI002665900       -            528 EOG09360B40          -            375   5.7e-60  205.1   4.4   1   1   7.8e-60   1.1e-57  197.5   3.1    33   373   111   490   101   492 0.85 -
SOLCI003956600       -            581 EOG09360B40          -            375   2.7e-59  202.9   1.0   1   2   1.3e-13     2e-11   45.4   0.0   144   249   108   221    34   224 0.85 -
SOLCI003956600       -            581 EOG09360B40          -            375   2.7e-59  202.9   1.0   2   2   8.2e-50   1.2e-47  164.5   0.3   141   372   206   450   202   453 0.91 -
SOLCI000669400       -            426 EOG09360B40          -            375   3.5e-59  202.5   2.6   1   2   2.8e-15   4.2e-13   50.9   0.1   144   254    65   183    53   191 0.87 -
SOLCI000669400       -            426 EOG09360B40          -            375   3.5e-59  202.5   2.6   2   2   2.2e-45   3.3e-43  149.9   0.7   169   364   196   412   186   419 0.90 -
SOLCI000357500       -            662 EOG09360B40          -            375   7.9e-58  198.1   9.1   1   5   7.5e-09   1.1e-06   29.7   0.0   185   311    52   183    39   190 0.88 -
SOLCI000357500       -            662 EOG09360B40          -            375   7.9e-58  198.1   9.1   2   5    0.0012      0.18   12.6   0.0   171   256   139   228   123   234 0.84 -
SOLCI000357500       -            662 EOG09360B40          -            375   7.9e-58  198.1   9.1   3   5   4.7e-09   6.9e-07   30.4   0.0   143   245   208   319   205   324 0.84 -
SOLCI000357500       -            662 EOG09360B40          -            375   7.9e-58  198.1   9.1   4   5   0.00013      0.02   15.7   0.4   135   246   302   422   298   433 0.85 -
SOLCI000357500       -            662 EOG09360B40          -            375   7.9e-58  198.1   9.1   5   5   2.6e-37   3.9e-35  123.4   0.1   175   370   450   652   428   656 0.89 -
SOLCI002318700       -            617 EOG09360B40          -            375   8.6e-58  197.9   9.5   1   5   1.3e-07   1.9e-05   25.6   0.0    39   102    90   161    71   172 0.72 -
SOLCI002318700       -            617 EOG09360B40          -            375   8.6e-58  197.9   9.5   2   5   3.3e-11   4.9e-09   37.5   0.3   155   247   195   294   178   299 0.81 -
SOLCI002318700       -            617 EOG09360B40          -            375   8.6e-58  197.9   9.5   3   5   2.4e-17   3.5e-15   57.7   0.2   143   246   283   394   279   395 0.89 -
SOLCI002318700       -            617 EOG09360B40          -            375   8.6e-58  197.9   9.5   4   5   1.9e-15   2.8e-13   51.4   0.0   141   247   382   496   376   505 0.89 -
SOLCI002318700       -            617 EOG09360B40          -            375   8.6e-58  197.9   9.5   5   5   1.7e-12   2.5e-10   41.8   0.0   172   248   518   598   497   611 0.84 -
SOLCI002323000       -            564 EOG09360B40          -            375   4.8e-54  185.6   3.8   1   2   1.4e-09   2.1e-07   32.1   0.3    76   229    11   181     7   186 0.82 -
SOLCI002323000       -            564 EOG09360B40          -            375   4.8e-54  185.6   3.8   2   2   1.5e-46   2.2e-44  153.8   0.5   141   374   188   433   178   434 0.93 -
SOLCI003556900       -            534 EOG09360B40          -            375   1.1e-53  184.4   0.2   1   3   1.7e-13   2.5e-11   45.0   0.0   112   217    93   212    14   216 0.85 -
SOLCI003556900       -            534 EOG09360B40          -            375   1.1e-53  184.4   0.2   2   3    0.0029      0.42   11.4   0.0    75   103   215   243   210   249 0.91 -
SOLCI003556900       -            534 EOG09360B40          -            375   1.1e-53  184.4   0.2   3   3   6.3e-38   9.3e-36  125.4   0.0   132   372   247   520   241   522 0.84 -
SOLCI006353400       -            401 EOG09360B40          -            375   2.8e-52  179.8   0.3   1   1   1.9e-53   2.7e-51  176.5   0.3   139   372    27   270    11   273 0.93 -
SOLCI002464900       -            240 EOG09360B40          -            375   1.7e-44  154.2   0.0   1   1   1.5e-46   2.1e-44  153.8   0.0   172   357     7   198     3   212 0.92 -
SOLCI006476700       -           1035 EOG09360B40          -            375   9.5e-39  135.3   1.3   1   6     3e-08   4.4e-06   27.8   0.0   200   366   237   411   225   416 0.84 -
SOLCI006476700       -           1035 EOG09360B40          -            375   9.5e-39  135.3   1.3   2   6   8.9e-07   0.00013   22.9   0.0   201   365   343   515   338   519 0.85 -
SOLCI006476700       -           1035 EOG09360B40          -            375   9.5e-39  135.3   1.3   3   6   2.7e-06   0.00039   21.3   0.0   201   317   518   641   516   652 0.85 -
SOLCI006476700       -           1035 EOG09360B40          -            375   9.5e-39  135.3   1.3   4   6   1.4e-08     2e-06   28.9   0.0   173   297   624   758   619   760 0.88 -
SOLCI006476700       -           1035 EOG09360B40          -            375   9.5e-39  135.3   1.3   5   6   2.1e-06    0.0003   21.7   0.0   230   313   759   846   757   853 0.77 -
SOLCI006476700       -           1035 EOG09360B40          -            375   9.5e-39  135.3   1.3   6   6   0.00016     0.024   15.5   0.0   208   301   839   936   831   965 0.79 -
SOLCI003829900       -           1169 EOG09360B40          -            375   1.5e-37  131.4   6.3   1   6   4.5e-16   6.6e-14   53.5   0.3   115   297   249   453   243   468 0.87 -
SOLCI003829900       -           1169 EOG09360B40          -            375   1.5e-37  131.4   6.3   2   6     0.066       9.6    6.9   0.0   207   289   464   550   456   562 0.66 -
SOLCI003829900       -           1169 EOG09360B40          -            375   1.5e-37  131.4   6.3   3   6       1.5   2.2e+02    2.4   0.0   201   259   703   762   701   768 0.78 -
SOLCI003829900       -           1169 EOG09360B40          -            375   1.5e-37  131.4   6.3   4   6      0.64        94    3.6   0.0   220   290   863   938   847   965 0.72 -
SOLCI003829900       -           1169 EOG09360B40          -            375   1.5e-37  131.4   6.3   5   6       1.3     2e+02    2.6   0.0   112   187   913  1000   911  1002 0.53 -
SOLCI003829900       -           1169 EOG09360B40          -            375   1.5e-37  131.4   6.3   6   6     1e-09   1.5e-07   32.6   0.0   205   365   989  1157   982  1164 0.82 -
SOLCI001336900       -            834 EOG09360B40          -            375   4.3e-36  126.5   2.9   1   7   2.9e-05    0.0042   17.9   0.0   242   365   129   259   123   262 0.79 -
SOLCI001336900       -            834 EOG09360B40          -            375   4.3e-36  126.5   2.9   2   7   2.7e-06   0.00039   21.3   0.0   169   297   189   327   179   332 0.82 -
SOLCI001336900       -            834 EOG09360B40          -            375   4.3e-36  126.5   2.9   3   7     0.067       9.8    6.9   0.0   201   262   262   325   260   361 0.60 -
SOLCI001336900       -            834 EOG09360B40          -            375   4.3e-36  126.5   2.9   4   7   4.9e-15   7.2e-13   50.1   0.0   179   310   341   485   333   502 0.79 -
SOLCI001336900       -            834 EOG09360B40          -            375   4.3e-36  126.5   2.9   5   7   6.2e-06   0.00091   20.1   0.1   177   265   479   575   471   583 0.79 -
SOLCI001336900       -            834 EOG09360B40          -            375   4.3e-36  126.5   2.9   6   7   2.1e-06   0.00031   21.7   0.1   175   255   582   670   574   677 0.83 -
SOLCI001336900       -            834 EOG09360B40          -            375   4.3e-36  126.5   2.9   7   7      0.17        25    5.5   0.0   204   294   687   781   671   787 0.80 -
SOLCI006753400       -            911 EOG09360B40          -            375   5.7e-36  126.1   7.9   1   6   1.1e-10   1.7e-08   35.7   0.3   155   299   190   344   112   350 0.79 -
SOLCI006753400       -            911 EOG09360B40          -            375   5.7e-36  126.1   7.9   2   6   0.00045     0.066   14.0   0.0   204   294   350   443   345   448 0.87 -
SOLCI006753400       -            911 EOG09360B40          -            375   5.7e-36  126.1   7.9   3   6     0.002       0.3   11.9   0.1   220   294   435   513   434   517 0.73 -
SOLCI006753400       -            911 EOG09360B40          -            375   5.7e-36  126.1   7.9   4   6   0.00097      0.14   12.9   0.0   203   296   523   620   515   625 0.84 -
SOLCI006753400       -            911 EOG09360B40          -            375   5.7e-36  126.1   7.9   5   6   3.1e-13   4.6e-11   44.2   0.0   161   365   580   798   578   800 0.88 -
SOLCI006753400       -            911 EOG09360B40          -            375   5.7e-36  126.1   7.9   6   6   2.4e-05    0.0035   18.2   0.1   220   331   785   903   769   911 0.80 -
SOLCI002522700       -           1014 EOG09360B40          -            375   1.1e-34  121.8   6.6   1   7   0.00021     0.031   15.1   0.0   219   297   159   242   155   250 0.86 -
SOLCI002522700       -           1014 EOG09360B40          -            375   1.1e-34  121.8   6.6   2   7       7.1     1e+03    0.2   0.0   228   259   241   272   234   277 0.82 -
SOLCI002522700       -           1014 EOG09360B40          -            375   1.1e-34  121.8   6.6   3   7   3.4e-06    0.0005   21.0   0.0   177   287   333   453   323   462 0.74 -
SOLCI002522700       -           1014 EOG09360B40          -            375   1.1e-34  121.8   6.6   4   7   2.3e-08   3.3e-06   28.2   0.2   178   295   508   636   504   638 0.86 -
SOLCI002522700       -           1014 EOG09360B40          -            375   1.1e-34  121.8   6.6   5   7   2.3e-05    0.0033   18.3   0.2   204   266   611   677   608   679 0.89 -
SOLCI002522700       -           1014 EOG09360B40          -            375   1.1e-34  121.8   6.6   6   7   5.2e-08   7.6e-06   27.0   0.2   175   351   681   868   672   875 0.80 -
SOLCI002522700       -           1014 EOG09360B40          -            375   1.1e-34  121.8   6.6   7   7   6.1e-06   0.00089   20.2   0.0   208   298   892   986   884   992 0.84 -
SOLCI000699800       -            720 EOG09360B40          -            375   8.7e-33  115.6   0.0   1   5   3.8e-11   5.5e-09   37.3   0.0   202   359   211   372   207   381 0.84 -
SOLCI000699800       -            720 EOG09360B40          -            375   8.7e-33  115.6   0.0   2   5   2.6e-09   3.9e-07   31.2   0.0   179   298   322   448   322   452 0.88 -
SOLCI000699800       -            720 EOG09360B40          -            375   8.7e-33  115.6   0.0   3   5   1.6e-08   2.3e-06   28.7   0.0   202   295   453   550   450   556 0.93 -
SOLCI000699800       -            720 EOG09360B40          -            375   8.7e-33  115.6   0.0   4   5    0.0025      0.36   11.6   0.0   234   294   557   619   551   625 0.91 -
SOLCI000699800       -            720 EOG09360B40          -            375   8.7e-33  115.6   0.0   5   5    0.0019      0.28   11.9   0.0   201   260   627   688   623   699 0.91 -
SOLCI004114400       -            466 EOG09360B40          -            375   2.4e-32  114.2   0.0   1   1   2.4e-34   3.6e-32  113.6   0.0   147   328   122   315   101   325 0.92 -
SOLCI003435400       -            841 EOG09360B40          -            375   7.6e-32  112.5   3.3   1   5   7.6e-11   1.1e-08   36.3   0.0   174   261   172   268   157   269 0.83 -
SOLCI003435400       -            841 EOG09360B40          -            375   7.6e-32  112.5   3.3   2   5   2.1e-08     3e-06   28.3   0.0   221   297   261   341   256   343 0.88 -
SOLCI003435400       -            841 EOG09360B40          -            375   7.6e-32  112.5   3.3   3   5   6.7e-10   9.9e-08   33.2   0.1   228   366   340   484   338   485 0.83 -
SOLCI003435400       -            841 EOG09360B40          -            375   7.6e-32  112.5   3.3   4   5    0.0011      0.16   12.8   0.1   199   294   414   513   410   547 0.86 -
SOLCI003435400       -            841 EOG09360B40          -            375   7.6e-32  112.5   3.3   5   5     0.006      0.88   10.3   0.0   222   259   594   633   583   676 0.85 -
SOLCI005040000       -            636 EOG09360B40          -            375   1.9e-31  111.2   0.1   1   1     2e-33   2.9e-31  110.7   0.1   148   334   299   496   274   503 0.91 -
SOLCI003635200       -            819 EOG09360B40          -            375   4.9e-31  109.9   4.7   1   6    0.0019      0.27   12.0   0.0   201   249   209   259   176   266 0.84 -
SOLCI003635200       -            819 EOG09360B40          -            375   4.9e-31  109.9   4.7   2   6     1e-06   0.00015   22.7   0.0   224   297   268   345   262   347 0.90 -
SOLCI003635200       -            819 EOG09360B40          -            375   4.9e-31  109.9   4.7   3   6   1.2e-09   1.8e-07   32.3   0.0   202   309   351   465   347   470 0.89 -
SOLCI003635200       -            819 EOG09360B40          -            375   4.9e-31  109.9   4.7   4   6   3.8e-08   5.6e-06   27.4   0.0   177   327   425   588   416   633 0.74 -
SOLCI003635200       -            819 EOG09360B40          -            375   4.9e-31  109.9   4.7   5   6     4e-06   0.00058   20.8   0.5    91   294   494   727   488   727 0.76 -
SOLCI003635200       -            819 EOG09360B40          -            375   4.9e-31  109.9   4.7   6   6   1.1e-05    0.0016   19.3   0.1   162   261   690   797   685   804 0.85 -
SOLCI007287600       -            842 EOG09360B40          -            375   8.3e-31  109.1   3.9   1   5     0.025       3.7    8.3   0.0   234   284   229   281   210   297 0.83 -
SOLCI007287600       -            842 EOG09360B40          -            375   8.3e-31  109.1   3.9   2   5     3e-07   4.4e-05   24.5   0.0   178   296   235   364   229   368 0.84 -
SOLCI007287600       -            842 EOG09360B40          -            375   8.3e-31  109.1   3.9   3   5   2.1e-11     3e-09   38.2   0.1   201   314   370   490   366   496 0.86 -
SOLCI007287600       -            842 EOG09360B40          -            375   8.3e-31  109.1   3.9   4   5   5.2e-05    0.0077   17.1   0.1   205   327   479   608   478   615 0.82 -
SOLCI007287600       -            842 EOG09360B40          -            375   8.3e-31  109.1   3.9   5   5   4.7e-08   6.9e-06   27.1   0.1   146   294   624   782   602   820 0.60 -
SOLCI007328400       -           1121 EOG09360B40          -            375   1.2e-30  108.6  11.5   1   8    0.0002     0.029   15.2   0.0   204   294   149   243   136   247 0.89 -
SOLCI007328400       -           1121 EOG09360B40          -            375   1.2e-30  108.6  11.5   2   8    0.0039      0.57   10.9   0.1   231   297   248   316   239   322 0.90 -
SOLCI007328400       -           1121 EOG09360B40          -            375   1.2e-30  108.6  11.5   3   8   1.3e-06   0.00019   22.4   0.0   203   298   323   422   319   447 0.68 -
SOLCI007328400       -           1121 EOG09360B40          -            375   1.2e-30  108.6  11.5   4   8   0.00012     0.017   15.9   1.3   200   294   460   558   426   564 0.86 -
SOLCI007328400       -           1121 EOG09360B40          -            375   1.2e-30  108.6  11.5   5   8   4.3e-08   6.3e-06   27.2   0.0   204   331   569   704   563   714 0.86 -
SOLCI007328400       -           1121 EOG09360B40          -            375   1.2e-30  108.6  11.5   6   8      0.64        94    3.6   0.0   203   260   709   768   704   810 0.80 -
SOLCI007328400       -           1121 EOG09360B40          -            375   1.2e-30  108.6  11.5   7   8      0.25        37    5.0   0.0   204   295   850   945   843   970 0.75 -
SOLCI007328400       -           1121 EOG09360B40          -            375   1.2e-30  108.6  11.5   8   8     0.032       4.7    7.9   0.1   207   297   958  1052   945  1075 0.82 -
SOLCI005303000       -            711 EOG09360B40          -            375   9.4e-30  105.7   3.5   1   4       1.5   2.3e+02    2.4   0.1   241   320   178   260   169   306 0.73 -
SOLCI005303000       -            711 EOG09360B40          -            375   9.4e-30  105.7   3.5   2   4   2.7e-11   3.9e-09   37.8   0.1   184   297   298   412   277   415 0.83 -
SOLCI005303000       -            711 EOG09360B40          -            375   9.4e-30  105.7   3.5   3   4   3.7e-14   5.4e-12   47.2   0.0   204   319   420   542   414   544 0.87 -
SOLCI005303000       -            711 EOG09360B40          -            375   9.4e-30  105.7   3.5   4   4   4.4e-05    0.0065   17.3   0.0   178   319   528   681   527   687 0.81 -
SOLCI002114100       -            727 EOG09360B40          -            375   3.2e-29  103.9   0.0   1   1   3.7e-31   5.4e-29  103.2   0.0   145   330   368   564   338   592 0.90 -
SOLCI003344400       -            690 EOG09360B40          -            375   3.2e-28  100.6   0.1   1   4       1.8   2.6e+02    2.2   0.0   111   140   189   220   166   224 0.84 -
SOLCI003344400       -            690 EOG09360B40          -            375   3.2e-28  100.6   0.1   2   4   4.6e-10   6.7e-08   33.7   0.0   201   294   228   325   224   331 0.88 -
SOLCI003344400       -            690 EOG09360B40          -            375   3.2e-28  100.6   0.1   3   4   2.5e-06   0.00036   21.5   0.0   201   299   333   436   327   468 0.83 -
SOLCI003344400       -            690 EOG09360B40          -            375   3.2e-28  100.6   0.1   4   4   6.2e-11   9.1e-09   36.6   0.0   174   296   476   608   458   625 0.87 -
SOLCI002894100       -            860 EOG09360B40          -            375   3.7e-28  100.4   0.1   1   6     0.017       2.4    8.9   0.0   256   302   124   170    79   171 0.79 -
SOLCI002894100       -            860 EOG09360B40          -            375   3.7e-28  100.4   0.1   2   6    0.0037      0.55   11.0   0.0   200   251   169   222   165   227 0.90 -
SOLCI002894100       -            860 EOG09360B40          -            375   3.7e-28  100.4   0.1   3   6   2.2e-11   3.2e-09   38.1   0.0   222   362   227   375   222   377 0.87 -
SOLCI002894100       -            860 EOG09360B40          -            375   3.7e-28  100.4   0.1   4   6   6.7e-09   9.8e-07   29.9   0.1   176   294   280   408   276   410 0.84 -
SOLCI002894100       -            860 EOG09360B40          -            375   3.7e-28  100.4   0.1   5   6   1.2e-06   0.00017   22.5   0.0   177   295   351   479   348   501 0.83 -
SOLCI002894100       -            860 EOG09360B40          -            375   3.7e-28  100.4   0.1   6   6   4.8e-05    0.0071   17.2   0.0   172   296   486   620   471   628 0.75 -
SOLCI007314000       -            759 EOG09360B40          -            375   1.9e-27   98.1   1.2   1   5      0.57        83    3.8   0.0   222   294   209   285   191   288 0.78 -
SOLCI007314000       -            759 EOG09360B40          -            375   1.9e-27   98.1   1.2   2   5   1.9e-08   2.7e-06   28.4   0.1   181   291   267   387   262   391 0.85 -
SOLCI007314000       -            759 EOG09360B40          -            375   1.9e-27   98.1   1.2   3   5   1.4e-07     2e-05   25.6   0.0   202   294   364   460   360   467 0.92 -
SOLCI007314000       -            759 EOG09360B40          -            375   1.9e-27   98.1   1.2   4   5   5.3e-06   0.00077   20.4   0.0   204   308   471   582   465   587 0.82 -
SOLCI007314000       -            759 EOG09360B40          -            375   1.9e-27   98.1   1.2   5   5   4.9e-09   7.2e-07   30.4   0.0   202   369   574   749   570   754 0.88 -
SOLCI002498300       -            514 EOG09360B40          -            375   4.2e-27   96.9   0.1   1   4   1.1e-06   0.00017   22.6   0.0   270   367    22   120     6   122 0.88 -
SOLCI002498300       -            514 EOG09360B40          -            375   4.2e-27   96.9   0.1   2   4   2.3e-13   3.4e-11   44.6   0.1   200   371   120   299   119   304 0.87 -
SOLCI002498300       -            514 EOG09360B40          -            375   4.2e-27   96.9   0.1   3   4     0.015       2.3    9.0   0.0   322   368   316   366   300   371 0.87 -
SOLCI002498300       -            514 EOG09360B40          -            375   4.2e-27   96.9   0.1   4   4   5.6e-05    0.0082   17.0   0.0   177   273   371   477   365   486 0.80 -
SOLCI004716200       -            932 EOG09360B40          -            375   6.8e-27   96.3   4.4   1   4    0.0044      0.65   10.7   0.1   179   230   298   355   292   363 0.85 -
SOLCI004716200       -            932 EOG09360B40          -            375   6.8e-27   96.3   4.4   2   4   2.7e-06    0.0004   21.3   0.0   174   307   363   509   356   515 0.79 -
SOLCI004716200       -            932 EOG09360B40          -            375   6.8e-27   96.3   4.4   3   4   4.7e-07   6.9e-05   23.8   0.0   169   294   498   633   495   637 0.81 -
SOLCI004716200       -            932 EOG09360B40          -            375   6.8e-27   96.3   4.4   4   4   1.1e-11   1.6e-09   39.1   0.1   205   370   645   818   640   823 0.87 -
SOLCI001441700       -            839 EOG09360B40          -            375   8.4e-27   96.0   0.0   1   4   1.9e-09   2.7e-07   31.7   0.0   200   371   257   436   208   440 0.87 -
SOLCI001441700       -            839 EOG09360B40          -            375   8.4e-27   96.0   0.0   2   4   0.00089      0.13   13.0   0.0   203   304   365   470   362   537 0.72 -
SOLCI001441700       -            839 EOG09360B40          -            375   8.4e-27   96.0   0.0   3   4   8.7e-06    0.0013   19.7   0.0   201   365   538   710   534   712 0.83 -
SOLCI001441700       -            839 EOG09360B40          -            375   8.4e-27   96.0   0.0   4   4   1.7e-10   2.5e-08   35.1   0.0   153   293   659   809   641   815 0.82 -
SOLCI001596600       -           1475 EOG09360B40          -            375   4.9e-26   93.4   9.6   1   5     2e-08   2.9e-06   28.3   0.0   110   288   188   387   172   396 0.74 -
SOLCI001596600       -           1475 EOG09360B40          -            375   4.9e-26   93.4   9.6   2   5   1.4e-11   2.1e-09   38.7   0.5   177   364   371   572   359   579 0.83 -
SOLCI001596600       -           1475 EOG09360B40          -            375   4.9e-26   93.4   9.6   3   5      0.47        69    4.1   0.0   181   292   651   771   640   778 0.72 -
SOLCI001596600       -           1475 EOG09360B40          -            375   4.9e-26   93.4   9.6   4   5   0.00016     0.023   15.5   0.4   171   233   781   849   765   915 0.84 -
SOLCI001596600       -           1475 EOG09360B40          -            375   4.9e-26   93.4   9.6   5   5   0.00041      0.06   14.1   0.0   213   370   934  1099   851  1104 0.72 -
SOLCI003803600       -           1035 EOG09360B40          -            375   7.4e-26   92.8   5.4   1   6     0.046       6.8    7.4   0.0   220   295    74   153    58   175 0.81 -
SOLCI003803600       -           1035 EOG09360B40          -            375   7.4e-26   92.8   5.4   2   6      0.01       1.5    9.5   0.0   157   297   347   497   325   501 0.69 -
SOLCI003803600       -           1035 EOG09360B40          -            375   7.4e-26   92.8   5.4   3   6   7.8e-10   1.1e-07   33.0   0.0   201   297   502   602   499   606 0.92 -
SOLCI003803600       -           1035 EOG09360B40          -            375   7.4e-26   92.8   5.4   4   6   7.1e-05      0.01   16.7   0.0   240   365   578   708   560   709 0.81 -
SOLCI003803600       -           1035 EOG09360B40          -            375   7.4e-26   92.8   5.4   5   6   2.5e-10   3.7e-08   34.6   0.1   116   365   609   883   604   892 0.75 -
SOLCI003803600       -           1035 EOG09360B40          -            375   7.4e-26   92.8   5.4   6   6       1.2   1.8e+02    2.7   0.0   263   298   917   952   892   969 0.77 -
SOLCI004840300       -            619 EOG09360B40          -            375   2.7e-25   91.0   0.0   1   4   1.3e-09   1.9e-07   32.3   0.0   177   297   162   289   141   293 0.88 -
SOLCI004840300       -            619 EOG09360B40          -            375   2.7e-25   91.0   0.0   2   4   0.00015     0.021   15.6   0.0   201   296   294   393   292   412 0.91 -
SOLCI004840300       -            619 EOG09360B40          -            375   2.7e-25   91.0   0.0   3   4    0.0012      0.18   12.6   0.0   208   297   406   499   399   502 0.83 -
SOLCI004840300       -            619 EOG09360B40          -            375   2.7e-25   91.0   0.0   4   4   1.6e-07   2.3e-05   25.4   0.0   201   302   504   609   500   614 0.92 -
SOLCI002312000       -            829 EOG09360B40          -            375   3.5e-25   90.6   5.2   1   6    0.0002      0.03   15.2   0.1   178   293   160   285   152   316 0.79 -
SOLCI002312000       -            829 EOG09360B40          -            375   3.5e-25   90.6   5.2   2   6   8.1e-09   1.2e-06   29.6   0.1   201   297   329   429   299   433 0.89 -
SOLCI002312000       -            829 EOG09360B40          -            375   3.5e-25   90.6   5.2   3   6   1.3e-06    0.0002   22.3   0.0   201   263   434   498   430   505 0.91 -
SOLCI002312000       -            829 EOG09360B40          -            375   3.5e-25   90.6   5.2   4   6       1.2   1.7e+02    2.8   0.0    65   107   513   555   502   561 0.84 -
SOLCI002312000       -            829 EOG09360B40          -            375   3.5e-25   90.6   5.2   5   6     0.073        11    6.7   0.0   185   244   618   685   606   696 0.65 -
SOLCI002312000       -            829 EOG09360B40          -            375   3.5e-25   90.6   5.2   6   6      0.02         3    8.6   0.0   200   262   724   788   705   817 0.55 -
SOLCI006449600       -            852 EOG09360B40          -            375   8.3e-25   89.4   9.0   1   6     0.019       2.7    8.7   0.1   201   294     9   106     6   107 0.90 -
SOLCI006449600       -            852 EOG09360B40          -            375   8.3e-25   89.4   9.0   2   6    0.0096       1.4    9.6   0.0   207   261    85   141    71   154 0.77 -
SOLCI006449600       -            852 EOG09360B40          -            375   8.3e-25   89.4   9.0   3   6   2.9e-08   4.3e-06   27.8   0.1   206   362   154   317   151   325 0.86 -
SOLCI006449600       -            852 EOG09360B40          -            375   8.3e-25   89.4   9.0   4   6    0.0012      0.17   12.6   0.0   170   292   420   551   416   557 0.81 -
SOLCI006449600       -            852 EOG09360B40          -            375   8.3e-25   89.4   9.0   5   6   7.5e-07   0.00011   23.2   0.3   230   364   557   697   554   699 0.83 -
SOLCI006449600       -            852 EOG09360B40          -            375   8.3e-25   89.4   9.0   6   6   8.9e-08   1.3e-05   26.2   0.4   178   361   637   833   636   839 0.76 -
SOLCI005620200       -            417 EOG09360B40          -            375   1.3e-24   88.8   6.0   1   3   0.00058     0.085   13.7   0.0   175   229   122   178    87   184 0.66 -
SOLCI005620200       -            417 EOG09360B40          -            375   1.3e-24   88.8   6.0   2   3   3.8e-20   5.6e-18   66.9   0.8   145   314   196   376   186   377 0.92 -
SOLCI005620200       -            417 EOG09360B40          -            375   1.3e-24   88.8   6.0   3   3   2.2e-07   3.2e-05   24.9   0.1   163   248   316   410   312   414 0.83 -
SOLCI000296400       -            540 EOG09360B40          -            375   4.6e-24   86.9   0.5   1   4     0.016       2.3    8.9   0.0   200   261   158   221   145   230 0.72 -
SOLCI000296400       -            540 EOG09360B40          -            375   4.6e-24   86.9   0.5   2   4   4.1e-16     6e-14   53.7   0.1   199   373   227   409   222   410 0.89 -
SOLCI000296400       -            540 EOG09360B40          -            375   4.6e-24   86.9   0.5   3   4   9.5e-07   0.00014   22.8   0.0   205   293   338   433   337   436 0.82 -
SOLCI000296400       -            540 EOG09360B40          -            375   4.6e-24   86.9   0.5   4   4   1.3e-05    0.0019   19.1   0.0   201   282   407   492   404   499 0.81 -
SOLCI002498400       -            654 EOG09360B40          -            375   1.2e-23   85.5   1.2   1   4   6.2e-08   9.1e-06   26.7   0.5   205   366   105   274    42   278 0.84 -
SOLCI002498400       -            654 EOG09360B40          -            375   1.2e-23   85.5   1.2   2   4   7.2e-09   1.1e-06   29.8   0.0   201   369   276   452   273   456 0.82 -
SOLCI002498400       -            654 EOG09360B40          -            375   1.2e-23   85.5   1.2   3   4      0.32        47    4.6   0.0   333   370   451   488   449   494 0.88 -
SOLCI002498400       -            654 EOG09360B40          -            375   1.2e-23   85.5   1.2   4   4    0.0086       1.3    9.8   0.0   205   262   578   637   573   652 0.75 -
SOLCI006700700       -             95 EOG09360B40          -            375   1.4e-23   85.3   0.0   1   1   1.1e-25   1.6e-23   85.1   0.0   240   319    12    94     5    95 0.96 -
SOLCI004945500       -            663 EOG09360B40          -            375   2.1e-23   84.8   4.4   1   4     0.061       8.9    7.0   0.0   215   310    91   193    78   202 0.76 -
SOLCI004945500       -            663 EOG09360B40          -            375   2.1e-23   84.8   4.4   2   4   1.1e-13   1.5e-11   45.7   0.9    89   296   219   451   212   454 0.85 -
SOLCI004945500       -            663 EOG09360B40          -            375   2.1e-23   84.8   4.4   3   4     0.013       1.9    9.2   0.0   228   297   451   522   450   525 0.92 -
SOLCI004945500       -            663 EOG09360B40          -            375   2.1e-23   84.8   4.4   4   4   1.6e-05    0.0023   18.8   0.0   202   295   528   625   524   642 0.87 -
SOLCI004689400       -            966 EOG09360B40          -            375   5.3e-23   83.4   7.9   1   5    0.0032      0.47   11.2   0.0   221   299   274   357   268   389 0.76 -
SOLCI004689400       -            966 EOG09360B40          -            375   5.3e-23   83.4   7.9   2   5   5.5e-06   0.00081   20.3   0.1   238   366   423   557   416   577 0.70 -
SOLCI004689400       -            966 EOG09360B40          -            375   5.3e-23   83.4   7.9   3   5   9.3e-05     0.014   16.3   0.4   169   294   590   724   565   726 0.85 -
SOLCI004689400       -            966 EOG09360B40          -            375   5.3e-23   83.4   7.9   4   5     7e-11     1e-08   36.4   1.3   201   365   697   868   694   874 0.88 -
SOLCI004689400       -            966 EOG09360B40          -            375   5.3e-23   83.4   7.9   5   5      0.02       2.9    8.6   0.1   176   297   806   936   796   953 0.69 -
SOLCI002121800       -            850 EOG09360B40          -            375   6.6e-23   83.1   3.9   1   5      0.13        19    5.9   0.2   239   316   235   317   167   328 0.81 -
SOLCI002121800       -            850 EOG09360B40          -            375   6.6e-23   83.1   3.9   2   5   4.1e-05     0.006   17.4   0.0   201   267   335   405   327   430 0.81 -
SOLCI002121800       -            850 EOG09360B40          -            375   6.6e-23   83.1   3.9   3   5      0.04       5.9    7.6   0.0   169   261   402   501   390   505 0.71 -
SOLCI002121800       -            850 EOG09360B40          -            375   6.6e-23   83.1   3.9   4   5    0.0001     0.015   16.2   0.0   200   261   508   571   505   574 0.91 -
SOLCI002121800       -            850 EOG09360B40          -            375   6.6e-23   83.1   3.9   5   5     6e-10   8.7e-08   33.4   0.0   110   315   576   806   572   833 0.82 -
SOLCI000892300       -            913 EOG09360B40          -            375   8.6e-23   82.8   0.2   1   4   2.9e-08   4.2e-06   27.8   0.1   158   318   194   367   151   370 0.80 -
SOLCI000892300       -            913 EOG09360B40          -            375   8.6e-23   82.8   0.2   2   4   8.4e-11   1.2e-08   36.2   0.0   112   364   381   659   373   659 0.80 -
SOLCI000892300       -            913 EOG09360B40          -            375   8.6e-23   82.8   0.2   3   4      0.03       4.4    8.0   0.0   204   271   631   699   626   798 0.69 -
SOLCI000892300       -            913 EOG09360B40          -            375   8.6e-23   82.8   0.2   4   4      0.34        50    4.5   0.0   148   225   800   886   753   905 0.49 -
SOLCI002510100       -            737 EOG09360B40          -            375   9.1e-23   82.7   0.0   1   5   3.5e-05    0.0052   17.7   0.3   112   297    78   286    67   291 0.82 -
SOLCI002510100       -            737 EOG09360B40          -            375   9.1e-23   82.7   0.0   2   5   1.1e-07   1.7e-05   25.9   0.0   201   297   291   391   288   395 0.93 -
SOLCI002510100       -            737 EOG09360B40          -            375   9.1e-23   82.7   0.0   3   5       0.1        15    6.3   0.0   233   295   395   461   390   485 0.53 -
SOLCI002510100       -            737 EOG09360B40          -            375   9.1e-23   82.7   0.0   4   5   0.00047     0.069   13.9   0.0   193   294   457   565   433   568 0.76 -
SOLCI002510100       -            737 EOG09360B40          -            375   9.1e-23   82.7   0.0   5   5   9.1e-07   0.00013   22.9   0.0   177   297   543   673   500   680 0.84 -
SOLCI006405400       -            576 EOG09360B40          -            375   1.1e-22   82.4   0.4   1   4    0.0071         1   10.1   0.1   205   294   193   286   146   289 0.50 -
SOLCI006405400       -            576 EOG09360B40          -            375   1.1e-22   82.4   0.4   2   4   1.4e-05     0.002   19.0   0.0   178   292   195   319   189   321 0.81 -
SOLCI006405400       -            576 EOG09360B40          -            375   1.1e-22   82.4   0.4   3   4     1e-12   1.5e-10   42.4   0.1   156   301   278   432   259   454 0.79 -
SOLCI006405400       -            576 EOG09360B40          -            375   1.1e-22   82.4   0.4   4   4   7.4e-08   1.1e-05   26.5   0.0   173   253   470   558   457   571 0.84 -
SOLCI003872100       -            916 EOG09360B40          -            375     2e-22   81.5   7.2   1   5     0.054       7.9    7.2   0.1   229   298   210   281   198   284 0.82 -
SOLCI003872100       -            916 EOG09360B40          -            375     2e-22   81.5   7.2   2   5     3e-06   0.00044   21.2   0.0   199   319   283   410   281   422 0.87 -
SOLCI003872100       -            916 EOG09360B40          -            375     2e-22   81.5   7.2   3   5     2e-08     3e-06   28.3   0.0   201   368   425   600   397   608 0.82 -
SOLCI003872100       -            916 EOG09360B40          -            375     2e-22   81.5   7.2   4   5   3.7e-06   0.00054   20.9   0.2   177   282   605   720   600   728 0.83 -
SOLCI003872100       -            916 EOG09360B40          -            375     2e-22   81.5   7.2   5   5      0.38        56    4.4   0.0   221   294   744   821   738   852 0.77 -
SOLCI004441000       -            833 EOG09360B40          -            375   2.1e-22   81.5   3.9   1   5    0.0001     0.015   16.2   0.1   208   297   276   369   272   373 0.89 -
SOLCI004441000       -            833 EOG09360B40          -            375   2.1e-22   81.5   3.9   2   5   1.5e-06   0.00021   22.2   0.0   201   297   374   475   371   477 0.87 -
SOLCI004441000       -            833 EOG09360B40          -            375   2.1e-22   81.5   3.9   3   5   1.2e-09   1.7e-07   32.4   0.1   201   326   445   577   445   620 0.83 -
SOLCI004441000       -            833 EOG09360B40          -            375   2.1e-22   81.5   3.9   4   5    0.0033      0.48   11.2   0.0   234   296   620   684   587   705 0.75 -
SOLCI004441000       -            833 EOG09360B40          -            375   2.1e-22   81.5   3.9   5   5   4.6e-05    0.0068   17.3   0.1   195   293   649   749   613   774 0.85 -
SOLCI001725900       -            891 EOG09360B40          -            375   2.4e-22   81.3   8.3   1   5     0.028       4.1    8.1   0.0   222   294   201   277   183   306 0.75 -
SOLCI001725900       -            891 EOG09360B40          -            375   2.4e-22   81.3   8.3   2   5    0.0011      0.17   12.7   0.0   204   294   323   418   309   426 0.81 -
SOLCI001725900       -            891 EOG09360B40          -            375   2.4e-22   81.3   8.3   3   5     2e-09     3e-07   31.6   0.0   177   367   431   635   419   642 0.86 -
SOLCI001725900       -            891 EOG09360B40          -            375   2.4e-22   81.3   8.3   4   5   5.7e-07   8.4e-05   23.6   0.2   200   294   670   768   657   788 0.90 -
SOLCI001725900       -            891 EOG09360B40          -            375   2.4e-22   81.3   8.3   5   5      0.26        38    4.9   0.0   201   275   810   888   782   890 0.88 -
SOLCI004247500       -            843 EOG09360B40          -            375   2.6e-22   81.2   0.7   1   5   2.4e-05    0.0035   18.2   0.2   207   363   152   316   148   324 0.85 -
SOLCI004247500       -            843 EOG09360B40          -            375   2.6e-22   81.2   0.7   2   5   7.9e-06    0.0012   19.8   0.0   169   290   349   480   321   497 0.78 -
SOLCI004247500       -            843 EOG09360B40          -            375   2.6e-22   81.2   0.7   3   5   0.00011     0.017   16.0   0.0   208   356   500   656   489   666 0.76 -
SOLCI004247500       -            843 EOG09360B40          -            375   2.6e-22   81.2   0.7   4   5     0.057       8.3    7.1   0.0   229   297   698   768   633   771 0.78 -
SOLCI004247500       -            843 EOG09360B40          -            375   2.6e-22   81.2   0.7   5   5    0.0017      0.25   12.1   0.0   202   261   774   835   767   839 0.80 -
SOLCI004215000       -            767 EOG09360B40          -            375   4.6e-22   80.4   0.7   1   5   4.6e-05    0.0068   17.3   0.0   202   296   217   315   196   319 0.87 -
SOLCI004215000       -            767 EOG09360B40          -            375   4.6e-22   80.4   0.7   2   5   6.4e-08   9.4e-06   26.7   0.0   201   295   321   419   318   438 0.91 -
SOLCI004215000       -            767 EOG09360B40          -            375   4.6e-22   80.4   0.7   3   5         2     3e+02    2.0   0.0   337   364   430   457   425   459 0.75 -
SOLCI004215000       -            767 EOG09360B40          -            375   4.6e-22   80.4   0.7   4   5   1.7e-05    0.0025   18.7   0.0   201   297   461   561   459   564 0.89 -
SOLCI004215000       -            767 EOG09360B40          -            375   4.6e-22   80.4   0.7   5   5     0.033       4.8    7.9   0.0   172   293   614   747   562   752 0.67 -
SOLCI005896200       -            700 EOG09360B40          -            375   4.8e-22   80.3   0.0   1   5    0.0075       1.1   10.0   0.0   271   319   162   208   154   218 0.89 -
SOLCI005896200       -            700 EOG09360B40          -            375   4.8e-22   80.3   0.0   2   5   1.3e-06   0.00019   22.4   0.0   234   366   260   398   220   407 0.73 -
SOLCI005896200       -            700 EOG09360B40          -            375   4.8e-22   80.3   0.0   3   5   1.5e-08   2.2e-06   28.8   0.0   158   294   421   567   417   573 0.88 -
SOLCI005896200       -            700 EOG09360B40          -            375   4.8e-22   80.3   0.0   4   5   1.1e-05    0.0017   19.3   0.0   201   296   540   639   527   667 0.88 -
SOLCI005896200       -            700 EOG09360B40          -            375   4.8e-22   80.3   0.0   5   5    0.0017      0.26   12.1   0.0   204   294   578   672   572   693 0.84 -
SOLCI004169300       -            609 EOG09360B40          -            375   5.5e-22   80.1   2.7   1   4   3.6e-05    0.0052   17.6   0.1   160   307    32   192    26   200 0.80 -
SOLCI004169300       -            609 EOG09360B40          -            375   5.5e-22   80.1   2.7   2   4   1.2e-06   0.00018   22.5   0.0   199   294   217   316   179   322 0.79 -
SOLCI004169300       -            609 EOG09360B40          -            375   5.5e-22   80.1   2.7   3   4   5.3e-08   7.7e-06   27.0   0.1   205   318   328   448   322   449 0.87 -
SOLCI004169300       -            609 EOG09360B40          -            375   5.5e-22   80.1   2.7   4   4   7.2e-05     0.011   16.6   0.0   201   292   429   525   426   533 0.89 -
SOLCI004438800       -            786 EOG09360B40          -            375   1.6e-21   78.6   0.0   1   4   1.4e-06   0.00021   22.2   0.0   199   324   233   366   210   375 0.82 -
SOLCI004438800       -            786 EOG09360B40          -            375   1.6e-21   78.6   0.0   2   4     3e-06   0.00044   21.2   0.0   203   321   377   502   372   508 0.87 -
SOLCI004438800       -            786 EOG09360B40          -            375   1.6e-21   78.6   0.0   3   4   3.3e-06   0.00048   21.1   0.0   223   367   467   619   465   625 0.88 -
SOLCI004438800       -            786 EOG09360B40          -            375   1.6e-21   78.6   0.0   4   4   0.00042     0.062   14.1   0.0   201   294   656   753   634   779 0.86 -
SOLCI006352600       -            419 EOG09360B40          -            375   2.1e-21   78.2   0.0   1   3   0.00011     0.017   16.0   0.0   269   362    17   114     6   122 0.80 -
SOLCI006352600       -            419 EOG09360B40          -            375   2.1e-21   78.2   0.0   2   3   7.9e-12   1.2e-09   39.5   0.0   157   289   140   282   133   290 0.89 -
SOLCI006352600       -            419 EOG09360B40          -            375   2.1e-21   78.2   0.0   3   3   1.5e-05    0.0022   18.9   0.0   206   294   300   392   296   403 0.86 -
SOLCI003691000       -            488 EOG09360B40          -            375   3.6e-21   77.4   5.9   1   4     8e-10   1.2e-07   32.9   0.0   178   323   143   300   112   339 0.73 -
SOLCI003691000       -            488 EOG09360B40          -            375   3.6e-21   77.4   5.9   2   4   1.1e-06   0.00016   22.6   0.1   139   332   206   414   204   417 0.78 -
SOLCI003691000       -            488 EOG09360B40          -            375   3.6e-21   77.4   5.9   3   4   7.4e-07   0.00011   23.2   0.1   179   295   327   447   278   453 0.77 -
SOLCI003691000       -            488 EOG09360B40          -            375   3.6e-21   77.4   5.9   4   4   1.2e-06   0.00017   22.5   0.1   177   262   389   482   381   488 0.82 -
SOLCI000943300       -            731 EOG09360B40          -            375   4.2e-21   77.2   0.1   1   4   9.8e-05     0.014   16.2   0.0   169   287   116   244    93   258 0.73 -
SOLCI000943300       -            731 EOG09360B40          -            375   4.2e-21   77.2   0.1   2   4   1.5e-10   2.2e-08   35.3   0.0   201   372   259   439   256   442 0.87 -
SOLCI000943300       -            731 EOG09360B40          -            375   4.2e-21   77.2   0.1   3   4    0.0033      0.48   11.2   0.0   200   297   476   577   457   585 0.89 -
SOLCI000943300       -            731 EOG09360B40          -            375   4.2e-21   77.2   0.1   4   4     0.026       3.9    8.2   0.0   206   322   587   707   579   717 0.70 -
SOLCI002768000       -            618 EOG09360B40          -            375   5.9e-21   76.7   0.0   1   4     0.015       2.1    9.1   0.0   202   295   140   237   127   242 0.83 -
SOLCI002768000       -            618 EOG09360B40          -            375   5.9e-21   76.7   0.0   2   4   9.6e-05     0.014   16.2   0.0   202   288   245   335   241   348 0.90 -
SOLCI002768000       -            618 EOG09360B40          -            375   5.9e-21   76.7   0.0   3   4   1.3e-05    0.0019   19.1   0.0   202   294   350   446   346   452 0.87 -
SOLCI002768000       -            618 EOG09360B40          -            375   5.9e-21   76.7   0.0   4   4   5.9e-08   8.7e-06   26.8   0.0   201   325   454   585   451   606 0.82 -
SOLCI005641500       -            381 EOG09360B40          -            375   1.3e-20   75.6   0.2   1   3   4.2e-07   6.2e-05   24.0   0.0   209   323     2   123     1   133 0.84 -
SOLCI005641500       -            381 EOG09360B40          -            375   1.3e-20   75.6   0.2   2   3   7.4e-05     0.011   16.6   0.0   201   297   134   234   130   238 0.90 -
SOLCI005641500       -            381 EOG09360B40          -            375   1.3e-20   75.6   0.2   3   3     3e-09   4.3e-07   31.1   0.0   177   295   244   372   235   377 0.85 -
SOLCI007296100       -            819 EOG09360B40          -            375   2.3e-20   74.7   1.7   1   5     3e-07   4.3e-05   24.5   0.0   180   294   264   391   260   393 0.84 -
SOLCI007296100       -            819 EOG09360B40          -            375   2.3e-20   74.7   1.7   2   5   6.5e-07   9.6e-05   23.4   0.0   221   297   349   430   347   438 0.90 -
SOLCI007296100       -            819 EOG09360B40          -            375   2.3e-20   74.7   1.7   3   5       4.7   6.9e+02    0.8   0.0   270   297   439   466   435   492 0.81 -
SOLCI007296100       -            819 EOG09360B40          -            375   2.3e-20   74.7   1.7   4   5   4.1e-07     6e-05   24.0   0.0   204   294   649   743   610   747 0.86 -
SOLCI007296100       -            819 EOG09360B40          -            375   2.3e-20   74.7   1.7   5   5   2.3e-07   3.4e-05   24.8   0.0   200   295   680   779   677   789 0.86 -
SOLCI002498500       -            605 EOG09360B40          -            375   2.8e-20   74.5   5.1   1   5   6.7e-08   9.9e-06   26.6   0.3   219   366   155   310   140   313 0.83 -
SOLCI002498500       -            605 EOG09360B40          -            375   2.8e-20   74.5   5.1   2   5   3.6e-07   5.3e-05   24.2   0.0   199   297   275   377   269   382 0.91 -
SOLCI002498500       -            605 EOG09360B40          -            375   2.8e-20   74.5   5.1   3   5   3.4e-07     5e-05   24.3   0.2   201   369   312   488   310   492 0.85 -
SOLCI002498500       -            605 EOG09360B40          -            375   2.8e-20   74.5   5.1   4   5   0.00085      0.13   13.1   0.1   236   369   384   523   379   526 0.73 -
SOLCI002498500       -            605 EOG09360B40          -            375   2.8e-20   74.5   5.1   5   5   1.5e-05    0.0023   18.8   0.0   204   277   525   602   520   604 0.85 -
SOLCI006204600       -            575 EOG09360B40          -            375   2.9e-20   74.4   0.0   1   3   8.3e-06    0.0012   19.7   0.0   201   298   160   262   123   280 0.77 -
SOLCI006204600       -            575 EOG09360B40          -            375   2.9e-20   74.4   0.0   2   3   0.00018     0.026   15.3   0.0   231   314   263   352   261   358 0.76 -
SOLCI006204600       -            575 EOG09360B40          -            375   2.9e-20   74.4   0.0   3   3   4.2e-10   6.2e-08   33.9   0.0   200   341   371   520   342   539 0.81 -
SOLCI004221400       -            762 EOG09360B40          -            375   4.4e-20   73.8   0.2   1   5      0.59        87    3.8   0.0   271   360   168   261   116   272 0.52 -
SOLCI004221400       -            762 EOG09360B40          -            375   4.4e-20   73.8   0.2   2   5     0.036       5.3    7.7   0.0   200   295   198   297   185   301 0.84 -
SOLCI004221400       -            762 EOG09360B40          -            375   4.4e-20   73.8   0.2   3   5   3.2e-06   0.00048   21.1   0.0   208   319   276   394   268   404 0.81 -
SOLCI004221400       -            762 EOG09360B40          -            375   4.4e-20   73.8   0.2   4   5     5e-07   7.3e-05   23.7   0.0   201   297   409   509   399   513 0.86 -
SOLCI004221400       -            762 EOG09360B40          -            375   4.4e-20   73.8   0.2   5   5   5.1e-05    0.0075   17.1   0.0   200   298   513   615   510   687 0.68 -
SOLCI001270900       -           1047 EOG09360B40          -            375   4.5e-20   73.8   2.9   1   7      0.75   1.1e+02    3.4   0.0   260   324   119   185   103   190 0.78 -
SOLCI001270900       -           1047 EOG09360B40          -            375   4.5e-20   73.8   2.9   2   7    0.0025      0.37   11.6   0.3   201   287   163   254   131   265 0.86 -
SOLCI001270900       -           1047 EOG09360B40          -            375   4.5e-20   73.8   2.9   3   7   4.3e-09   6.3e-07   30.5   0.1   139   297   197   369   187   399 0.80 -
SOLCI001270900       -           1047 EOG09360B40          -            375   4.5e-20   73.8   2.9   4   7         4   5.9e+02    1.0   0.0   263   296   370   403   368   415 0.85 -
SOLCI001270900       -           1047 EOG09360B40          -            375   4.5e-20   73.8   2.9   5   7     0.067       9.9    6.9   0.2   201   293   404   500   378   529 0.64 -
SOLCI001270900       -           1047 EOG09360B40          -            375   4.5e-20   73.8   2.9   6   7   8.7e-06    0.0013   19.6   0.0   201   317   715   838   711   841 0.88 -
SOLCI001270900       -           1047 EOG09360B40          -            375   4.5e-20   73.8   2.9   7   7      0.04       5.9    7.6   0.0   174   294   822   917   816   928 0.47 -
SOLCI004840200       -            511 EOG09360B40          -            375   7.7e-20   73.0   0.1   1   5      0.47        68    4.1   0.0   205   275    12    86     6   111 0.69 -
SOLCI004840200       -            511 EOG09360B40          -            375   7.7e-20   73.0   0.1   2   5   8.3e-05     0.012   16.4   0.0   199   291   146   242   136   247 0.87 -
SOLCI004840200       -            511 EOG09360B40          -            375   7.7e-20   73.0   0.1   3   5   0.00067     0.098   13.4   0.0   220   295   239   317   236   322 0.89 -
SOLCI004840200       -            511 EOG09360B40          -            375   7.7e-20   73.0   0.1   4   5   5.4e-08   7.9e-06   26.9   0.0   201   297   323   423   319   427 0.90 -
SOLCI004840200       -            511 EOG09360B40          -            375   7.7e-20   73.0   0.1   5   5     0.022       3.2    8.4   0.0   201   240   428   469   425   477 0.89 -
SOLCI004643200       -            761 EOG09360B40          -            375     1e-19   72.6   2.2   1   5       3.1   4.6e+02    1.4   0.0   270   309   268   310   253   322 0.69 -
SOLCI004643200       -            761 EOG09360B40          -            375     1e-19   72.6   2.2   2   5    0.0059      0.86   10.3   0.0   228   295   329   403   315   412 0.80 -
SOLCI004643200       -            761 EOG09360B40          -            375     1e-19   72.6   2.2   3   5   7.6e-05     0.011   16.6   0.0   202   275   412   489   403   496 0.86 -
SOLCI004643200       -            761 EOG09360B40          -            375     1e-19   72.6   2.2   4   5   0.00016     0.024   15.5   0.1   203   295   483   579   474   584 0.87 -
SOLCI004643200       -            761 EOG09360B40          -            375     1e-19   72.6   2.2   5   5   1.4e-07   2.1e-05   25.5   0.0   201   319   586   712   583   759 0.80 -
SOLCI003320200       -            775 EOG09360B40          -            375   1.1e-19   72.5   1.1   1   6   0.00018     0.026   15.4   0.0   204   297   122   219   119   222 0.87 -
SOLCI003320200       -            775 EOG09360B40          -            375   1.1e-19   72.5   1.1   2   6   1.3e-06   0.00019   22.4   0.1   221   323   174   283   155   288 0.82 -
SOLCI003320200       -            775 EOG09360B40          -            375   1.1e-19   72.5   1.1   3   6   0.00018     0.027   15.3   0.0   208   297   231   324   224   328 0.79 -
SOLCI003320200       -            775 EOG09360B40          -            375   1.1e-19   72.5   1.1   4   6   5.2e-06   0.00076   20.4   0.0   176   316   298   451   293   457 0.79 -
SOLCI003320200       -            775 EOG09360B40          -            375   1.1e-19   72.5   1.1   5   6   7.8e-05     0.011   16.5   0.0   179   289   489   609   479   617 0.79 -
SOLCI003320200       -            775 EOG09360B40          -            375   1.1e-19   72.5   1.1   6   6       8.3   1.2e+03   -0.0   0.0   249   291   671   715   652   725 0.75 -
SOLCI004191200       -            937 EOG09360B40          -            375   2.7e-19   71.2   9.5   1   6   0.00015     0.022   15.6   0.1   254   368   190   312   177   321 0.74 -
SOLCI004191200       -            937 EOG09360B40          -            375   2.7e-19   71.2   9.5   2   6   5.8e-05    0.0086   16.9   0.0   162   359   332   546   316   550 0.70 -
SOLCI004191200       -            937 EOG09360B40          -            375   2.7e-19   71.2   9.5   3   6     0.044       6.4    7.5   0.1   200   290   519   612   454   622 0.82 -
SOLCI004191200       -            937 EOG09360B40          -            375   2.7e-19   71.2   9.5   4   6   0.00054     0.079   13.8   1.1   171   286   588   714   560   726 0.77 -
SOLCI004191200       -            937 EOG09360B40          -            375   2.7e-19   71.2   9.5   5   6     0.011       1.5    9.5   0.1   179   291   737   858   728   863 0.77 -
SOLCI004191200       -            937 EOG09360B40          -            375   2.7e-19   71.2   9.5   6   6   0.00019     0.028   15.2   0.0   179   254   841   925   838   933 0.78 -
SOLCI002228800       -            752 EOG09360B40          -            375   2.7e-19   71.2   0.2   1   5   5.5e-09     8e-07   30.2   0.0   200   294   290   388   260   392 0.86 -
SOLCI002228800       -            752 EOG09360B40          -            375   2.7e-19   71.2   0.2   2   5   7.7e-08   1.1e-05   26.4   0.0   201   318   361   485   354   487 0.83 -
SOLCI002228800       -            752 EOG09360B40          -            375   2.7e-19   71.2   0.2   3   5   2.8e-07   4.1e-05   24.6   0.0   201   365   396   568   393   570 0.67 -
SOLCI002228800       -            752 EOG09360B40          -            375   2.7e-19   71.2   0.2   4   5       1.5   2.2e+02    2.4   0.0    56   129   575   656   571   670 0.72 -
SOLCI002228800       -            752 EOG09360B40          -            375   2.7e-19   71.2   0.2   5   5         1   1.5e+02    2.9   0.0   233   293   675   737   661   747 0.79 -
SOLCI006697300       -            543 EOG09360B40          -            375   3.9e-19   70.7   4.4   1   4   5.9e-07   8.7e-05   23.5   0.1   204   294   194   287   179   290 0.90 -
SOLCI006697300       -            543 EOG09360B40          -            375   3.9e-19   70.7   4.4   2   4   2.9e-11   4.3e-09   37.7   0.3   172   297   260   395   255   397 0.90 -
SOLCI006697300       -            543 EOG09360B40          -            375   3.9e-19   70.7   4.4   3   4      0.21        31    5.2   0.0   111   142   397   430   393   441 0.85 -
SOLCI006697300       -            543 EOG09360B40          -            375   3.9e-19   70.7   4.4   4   4    0.0011      0.15   12.8   0.0   208   297   442   536   432   541 0.82 -
SOLCI002282700       -            848 EOG09360B40          -            375   4.8e-19   70.4   0.5   1   5    0.0041       0.6   10.9   0.0   275   368   171   269   166   276 0.82 -
SOLCI002282700       -            848 EOG09360B40          -            375   4.8e-19   70.4   0.5   2   5   2.1e-05    0.0032   18.4   0.0   177   297   239   368   223   395 0.77 -
SOLCI002282700       -            848 EOG09360B40          -            375   4.8e-19   70.4   0.5   3   5     4e-05    0.0059   17.5   0.0   227   296   450   521   429   544 0.82 -
SOLCI002282700       -            848 EOG09360B40          -            375   4.8e-19   70.4   0.5   4   5    0.0024      0.35   11.6   0.3   153   297   543   697   534   700 0.84 -
SOLCI002282700       -            848 EOG09360B40          -            375   4.8e-19   70.4   0.5   5   5   0.00043     0.063   14.1   0.0   197   290   698   795   687   801 0.77 -
SOLCI006582700       -            770 EOG09360B40          -            375   6.4e-19   70.0   0.0   1   6      0.13        19    5.9   0.0   208   244   140   178   136   185 0.88 -
SOLCI006582700       -            770 EOG09360B40          -            375   6.4e-19   70.0   0.0   2   6       0.4        58    4.3   0.0   233   296   205   270   191   280 0.83 -
SOLCI006582700       -            770 EOG09360B40          -            375   6.4e-19   70.0   0.0   3   6     0.071        10    6.8   0.0   208   297   283   376   276   381 0.78 -
SOLCI006582700       -            770 EOG09360B40          -            375   6.4e-19   70.0   0.0   4   6   0.00022     0.033   15.0   0.0   203   307   383   494   378   496 0.82 -
SOLCI006582700       -            770 EOG09360B40          -            375   6.4e-19   70.0   0.0   5   6   1.9e-06   0.00028   21.8   0.0   178   293   492   617   482   625 0.88 -
SOLCI006582700       -            770 EOG09360B40          -            375   6.4e-19   70.0   0.0   6   6     0.043       6.3    7.5   0.0   200   257   625   684   622   688 0.77 -
SOLCI000216500       -            102 EOG09360B40          -            375   1.8e-18   68.5   0.1   1   1   1.3e-20     2e-18   68.4   0.1   286   357    28    99    17   102 0.95 -
SOLCI007044800       -           1137 EOG09360B40          -            375     2e-18   68.4   3.0   1   4   2.2e-10   3.2e-08   34.8   0.1   203   319   515   638   490   644 0.85 -
SOLCI007044800       -           1137 EOG09360B40          -            375     2e-18   68.4   3.0   2   4     6e-08   8.8e-06   26.8   0.1   201   297   618   720   618   723 0.88 -
SOLCI007044800       -           1137 EOG09360B40          -            375     2e-18   68.4   3.0   3   4   3.9e-07   5.8e-05   24.1   0.1   201   312   655   773   653   781 0.82 -
SOLCI007044800       -           1137 EOG09360B40          -            375     2e-18   68.4   3.0   4   4      0.61        90    3.7   0.0   111   141   792   824   777   847 0.62 -
SOLCI004565600       -            980 EOG09360B40          -            375   2.7e-18   68.0  10.4   1   8       1.3   1.9e+02    2.6   0.0   239   295   188   247   171   253 0.84 -
SOLCI004565600       -            980 EOG09360B40          -            375   2.7e-18   68.0  10.4   2   8     0.081        12    6.6   0.2   201   365   286   464   278   470 0.68 -
SOLCI004565600       -            980 EOG09360B40          -            375   2.7e-18   68.0  10.4   3   8    0.0015      0.22   12.3   0.1   196   297   430   532   414   537 0.82 -
SOLCI004565600       -            980 EOG09360B40          -            375   2.7e-18   68.0  10.4   4   8    0.0057      0.83   10.4   0.0   201   263   537   601   534   614 0.89 -
SOLCI004565600       -            980 EOG09360B40          -            375   2.7e-18   68.0  10.4   5   8   0.00025     0.036   14.9   0.1   202   295   624   721   619   726 0.81 -
SOLCI004565600       -            980 EOG09360B40          -            375   2.7e-18   68.0  10.4   6   8      0.13        18    6.0   0.0   271   297   732   758   727   762 0.91 -
SOLCI004565600       -            980 EOG09360B40          -            375   2.7e-18   68.0  10.4   7   8   0.00032     0.047   14.5   0.0   201   263   763   827   759   841 0.90 -
SOLCI004565600       -            980 EOG09360B40          -            375   2.7e-18   68.0  10.4   8   8         5   7.3e+02    0.7   0.0   271   294   870   893   865   899 0.88 -
SOLCI000152500       -            717 EOG09360B40          -            375   3.3e-18   67.7   2.5   1   4      0.15        22    5.7   0.0   206   289   142   230   138   236 0.73 -
SOLCI000152500       -            717 EOG09360B40          -            375   3.3e-18   67.7   2.5   2   4   3.3e-12   4.9e-10   40.8   0.1   109   366   239   522   205   525 0.80 -
SOLCI000152500       -            717 EOG09360B40          -            375   3.3e-18   67.7   2.5   3   4   6.6e-06   0.00097   20.1   0.0   201   294   454   551   450   556 0.92 -
SOLCI000152500       -            717 EOG09360B40          -            375   3.3e-18   67.7   2.5   4   4     2e-05     0.003   18.4   0.3   203   295   526   624   523   634 0.89 -
SOLCI002010100       -           1097 EOG09360B40          -            375   3.6e-18   67.6   1.0   1   6     4e-05    0.0059   17.5   0.0   200   262   287   351   278   386 0.84 -
SOLCI002010100       -           1097 EOG09360B40          -            375   3.6e-18   67.6   1.0   2   6     0.026       3.9    8.2   0.0   236   367   395   531   390   539 0.66 -
SOLCI002010100       -           1097 EOG09360B40          -            375   3.6e-18   67.6   1.0   3   6   0.00029     0.042   14.7   0.0   204   270   781   851   727   878 0.74 -
SOLCI002010100       -           1097 EOG09360B40          -            375   3.6e-18   67.6   1.0   4   6       2.8   4.1e+02    1.6   0.0   271   360   888   981   860   986 0.62 -
SOLCI002010100       -           1097 EOG09360B40          -            375   3.6e-18   67.6   1.0   5   6   3.5e-05    0.0051   17.7   0.0   200   294   953  1051   886  1055 0.73 -
SOLCI002010100       -           1097 EOG09360B40          -            375   3.6e-18   67.6   1.0   6   6   9.9e-06    0.0015   19.5   0.0   157   291   939  1083   925  1094 0.70 -
SOLCI005484700       -            754 EOG09360B40          -            375   3.9e-18   67.4   0.4   1   6       5.9   8.7e+02    0.5   0.0   267   294   139   166   125   179 0.82 -
SOLCI005484700       -            754 EOG09360B40          -            375   3.9e-18   67.4   0.4   2   6   0.00013     0.019   15.8   0.0   212   366   199   361   188   365 0.87 -
SOLCI005484700       -            754 EOG09360B40          -            375   3.9e-18   67.4   0.4   3   6   5.7e-05    0.0083   17.0   0.0   205   365   332   500   326   503 0.84 -
SOLCI005484700       -            754 EOG09360B40          -            375   3.9e-18   67.4   0.4   4   6      0.16        23    5.7   0.0   201   294   468   565   460   569 0.87 -
SOLCI005484700       -            754 EOG09360B40          -            375   3.9e-18   67.4   0.4   5   6   9.5e-08   1.4e-05   26.1   0.0   201   297   573   673   546   680 0.89 -
SOLCI005484700       -            754 EOG09360B40          -            375   3.9e-18   67.4   0.4   6   6       3.3   4.9e+02    1.3   0.0   216   259   693   737   681   745 0.76 -
SOLCI001037900       -            594 EOG09360B40          -            375   4.6e-18   67.2   0.2   1   5       3.6   5.3e+02    1.2   0.1    15    40    50    75    40   124 0.67 -
SOLCI001037900       -            594 EOG09360B40          -            375   4.6e-18   67.2   0.2   2   5   7.7e-05     0.011   16.5   0.0   201   297   143   244    92   248 0.81 -
SOLCI001037900       -            594 EOG09360B40          -            375   4.6e-18   67.2   0.2   3   5   2.7e-06    0.0004   21.3   0.0   202   298   215   315   210   317 0.90 -
SOLCI001037900       -            594 EOG09360B40          -            375   4.6e-18   67.2   0.2   4   5   4.6e-07   6.7e-05   23.9   0.1   110   271   245   426   244   431 0.75 -
SOLCI001037900       -            594 EOG09360B40          -            375   4.6e-18   67.2   0.2   5   5   7.4e-05     0.011   16.6   0.0   208   316   431   549   423   562 0.78 -
SOLCI004587800       -            588 EOG09360B40          -            375   1.2e-17   65.8   0.5   1   5     0.069        10    6.8   0.4   149   252     8   120     5   130 0.74 -
SOLCI004587800       -            588 EOG09360B40          -            375   1.2e-17   65.8   0.5   2   5   2.1e-10   3.1e-08   34.9   0.0   201   366   137   311   128   315 0.87 -
SOLCI004587800       -            588 EOG09360B40          -            375   1.2e-17   65.8   0.5   3   5   3.8e-06   0.00056   20.8   0.0   207   298   214   309   210   382 0.76 -
SOLCI004587800       -            588 EOG09360B40          -            375   1.2e-17   65.8   0.5   4   5       1.2   1.8e+02    2.7   0.0   180   259   321   408   312   413 0.64 -
SOLCI004587800       -            588 EOG09360B40          -            375   1.2e-17   65.8   0.5   5   5   0.00029     0.042   14.7   0.0   206   295   423   516   416   556 0.82 -
SOLCI004957900       -            922 EOG09360B40          -            375   1.2e-17   65.8   0.9   1   3   1.6e-10   2.3e-08   35.3   0.8   173   313   426   582   400   583 0.74 -
SOLCI004957900       -            922 EOG09360B40          -            375   1.2e-17   65.8   0.9   2   3   1.2e-07   1.8e-05   25.7   0.0   204   294   568   662   562   668 0.85 -
SOLCI004957900       -            922 EOG09360B40          -            375   1.2e-17   65.8   0.9   3   3       2.2   3.3e+02    1.9   0.0   274   311   677   717   666   725 0.80 -
SOLCI000557300       -            511 EOG09360B40          -            375   1.5e-17   65.5   0.1   1   3     4e-09   5.9e-07   30.6   0.1   227   366   192   339   170   340 0.81 -
SOLCI000557300       -            511 EOG09360B40          -            375   1.5e-17   65.5   0.1   2   3   3.6e-07   5.3e-05   24.2   0.0   201   296   341   440   338   449 0.93 -
SOLCI000557300       -            511 EOG09360B40          -            375   1.5e-17   65.5   0.1   3   3      0.11        16    6.2   0.0   242   293   455   507   448   511 0.86 -
SOLCI000411300       -            588 EOG09360B40          -            375   2.3e-17   64.9   0.0   1   2   9.8e-08   1.4e-05   26.1   0.0   201   295   105   204   102   278 0.83 -
SOLCI000411300       -            588 EOG09360B40          -            375   2.3e-17   64.9   0.0   2   2   4.3e-08   6.3e-06   27.3   0.0   111   290   278   479   276   484 0.77 -
SOLCI001309600       -            980 EOG09360B40          -            375   4.5e-17   63.9   0.9   1   3   0.00015     0.021   15.6   0.1   157   321   221   396   129   418 0.73 -
SOLCI001309600       -            980 EOG09360B40          -            375   4.5e-17   63.9   0.9   2   3   2.6e-08   3.8e-06   28.0   0.0   206   318   556   675   487   726 0.79 -
SOLCI001309600       -            980 EOG09360B40          -            375   4.5e-17   63.9   0.9   3   3   0.00062     0.092   13.5   0.0   157   290   792   935   782   945 0.64 -
SOLCI004667900       -            687 EOG09360B40          -            375     5e-17   63.8   0.9   1   6    0.0075       1.1   10.0   0.0   207   294    83   175    62   179 0.80 -
SOLCI004667900       -            687 EOG09360B40          -            375     5e-17   63.8   0.9   2   6    0.0072       1.1   10.1   0.0   201   295   183   282   179   288 0.86 -
SOLCI004667900       -            687 EOG09360B40          -            375     5e-17   63.8   0.9   3   6   2.4e-05    0.0035   18.2   0.0   172   293   289   419   282   422 0.85 -
SOLCI004667900       -            687 EOG09360B40          -            375     5e-17   63.8   0.9   4   6      0.16        23    5.6   0.0   270   297   431   458   422   473 0.83 -
SOLCI004667900       -            687 EOG09360B40          -            375     5e-17   63.8   0.9   5   6      0.03       4.3    8.0   0.0   248   297   477   528   464   531 0.81 -
SOLCI004667900       -            687 EOG09360B40          -            375     5e-17   63.8   0.9   6   6       0.5        73    4.0   0.0   201   261   533   595   530   623 0.81 -
SOLCI001092100       -            101 EOG09360B40          -            375   5.9e-17   63.5   0.0   1   1   4.4e-19   6.4e-17   63.4   0.0   262   357     4    98     1   101 0.87 -
SOLCI004586900       -            590 EOG09360B40          -            375   1.1e-16   62.7   0.2   1   3   2.6e-09   3.8e-07   31.3   0.0   192   366   127   313    80   315 0.80 -
SOLCI004586900       -            590 EOG09360B40          -            375   1.1e-16   62.7   0.2   2   3   1.1e-05    0.0016   19.4   0.0   200   319   314   440   312   442 0.80 -
SOLCI004586900       -            590 EOG09360B40          -            375   1.1e-16   62.7   0.2   3   3    0.0034       0.5   11.1   0.0   208   295   427   518   419   555 0.82 -
SOLCI002303500       -            577 EOG09360B40          -            375   1.6e-16   62.1   0.1   1   3   7.5e-07   0.00011   23.2   0.0   178   296   146   277   123   280 0.84 -
SOLCI002303500       -            577 EOG09360B40          -            375   1.6e-16   62.1   0.1   2   3   4.2e-08   6.2e-06   27.3   0.0   177   295   253   378   244   384 0.85 -
SOLCI002303500       -            577 EOG09360B40          -            375   1.6e-16   62.1   0.1   3   3     0.033       4.9    7.9   0.0   199   262   418   483   391   500 0.69 -
SOLCI000672200       -            552 EOG09360B40          -            375     2e-16   61.8   0.1   1   4   0.00033     0.048   14.5   0.0   205   291   183   275   177   282 0.83 -
SOLCI000672200       -            552 EOG09360B40          -            375     2e-16   61.8   0.1   2   4    0.0068         1   10.1   0.0   201   262   287   350   284   353 0.81 -
SOLCI000672200       -            552 EOG09360B40          -            375     2e-16   61.8   0.1   3   4   3.1e-06   0.00046   21.1   0.0   202   296   323   421   320   427 0.89 -
SOLCI000672200       -            552 EOG09360B40          -            375     2e-16   61.8   0.1   4   4    0.0004     0.058   14.2   0.1   232   296   461   526   443   530 0.82 -
SOLCI006091900       -            457 EOG09360B40          -            375   2.1e-16   61.7   2.6   1   2   1.3e-07   1.9e-05   25.7   0.1   158   294    92   237    79   245 0.75 -
SOLCI006091900       -            457 EOG09360B40          -            375   2.1e-16   61.7   2.6   2   2   3.2e-10   4.7e-08   34.2   0.4    90   257   249   444   241   453 0.75 -
SOLCI004372400       -            657 EOG09360B40          -            375   2.7e-16   61.4   0.0   1   3   3.4e-05    0.0049   17.7   0.0   145   291   213   369   194   382 0.82 -
SOLCI004372400       -            657 EOG09360B40          -            375   2.7e-16   61.4   0.0   2   3    0.0084       1.2    9.8   0.0   241   298   384   443   376   458 0.86 -
SOLCI004372400       -            657 EOG09360B40          -            375   2.7e-16   61.4   0.0   3   3   7.8e-09   1.2e-06   29.7   0.0   173   294   483   614   450   624 0.80 -
SOLCI007117300       -            561 EOG09360B40          -            375   3.7e-16   60.9   0.1   1   5      0.41        60    4.3   0.0   242   319   100   181    95   192 0.74 -
SOLCI007117300       -            561 EOG09360B40          -            375   3.7e-16   60.9   0.1   2   5    0.0049      0.73   10.6   0.0   214   295   174   259   135   267 0.82 -
SOLCI007117300       -            561 EOG09360B40          -            375   3.7e-16   60.9   0.1   3   5   0.00029     0.043   14.6   0.0   201   295   196   294   180   309 0.88 -
SOLCI007117300       -            561 EOG09360B40          -            375   3.7e-16   60.9   0.1   4   5   2.9e-08   4.3e-06   27.8   0.0   176   298   270   402   265   409 0.87 -
SOLCI007117300       -            561 EOG09360B40          -            375   3.7e-16   60.9   0.1   5   5    0.0014      0.21   12.4   0.1   178   294   412   538   406   544 0.81 -
SOLCI005511700       -            678 EOG09360B40          -            375   5.3e-16   60.4   1.9   1   3       1.5   2.2e+02    2.4   0.0   271   317   128   174   121   185 0.88 -
SOLCI005511700       -            678 EOG09360B40          -            375   5.3e-16   60.4   1.9   2   3   5.4e-06   0.00079   20.3   0.2    87   365   226   398   210   436 0.42 -
SOLCI005511700       -            678 EOG09360B40          -            375   5.3e-16   60.4   1.9   3   3   1.1e-06   0.00016   22.6   0.0   176   261   440   533   432   553 0.81 -
SOLCI003834200       -            149 EOG09360B40          -            375   1.1e-15   59.4   0.8   1   2   1.6e-14   2.3e-12   48.4   0.2   150   250     2   110     1   113 0.87 -
SOLCI003834200       -            149 EOG09360B40          -            375   1.1e-15   59.4   0.8   2   2    0.0047      0.69   10.7   0.0   326   361   111   146   109   148 0.91 -
SOLCI005911000       -            652 EOG09360B40          -            375   1.7e-15   58.8   0.9   1   3   7.6e-09   1.1e-06   29.7   0.0   201   297   278   385   272   397 0.87 -
SOLCI005911000       -            652 EOG09360B40          -            375   1.7e-15   58.8   0.9   2   3   1.1e-06   0.00016   22.6   0.0   221   290   410   483   388   487 0.85 -
SOLCI005911000       -            652 EOG09360B40          -            375   1.7e-15   58.8   0.9   3   3    0.0056      0.83   10.4   0.0   233   294   459   521   454   528 0.84 -
SOLCI004234600       -            611 EOG09360B40          -            375   1.9e-15   58.6   0.1   1   4    0.0024      0.36   11.6   0.0   148   261   216   337   165   342 0.78 -
SOLCI004234600       -            611 EOG09360B40          -            375   1.9e-15   58.6   0.1   2   4   2.3e-07   3.4e-05   24.8   0.0   201   294   345   442   340   445 0.93 -
SOLCI004234600       -            611 EOG09360B40          -            375   1.9e-15   58.6   0.1   3   4   2.7e-05     0.004   18.0   0.0   229   294   410   477   398   484 0.84 -
SOLCI004234600       -            611 EOG09360B40          -            375   1.9e-15   58.6   0.1   4   4   6.5e-05    0.0096   16.8   0.0   230   360   446   582   443   595 0.84 -
SOLCI007422500       -            622 EOG09360B40          -            375   4.7e-15   57.3   0.0   1   4       1.4   2.1e+02    2.5   0.0   241   296    94   150    89   154 0.84 -
SOLCI007422500       -            622 EOG09360B40          -            375   4.7e-15   57.3   0.0   2   4   0.00017     0.025   15.4   0.0   218   294   174   253   159   257 0.75 -
SOLCI007422500       -            622 EOG09360B40          -            375   4.7e-15   57.3   0.0   3   4   4.5e-09   6.7e-07   30.5   0.0   177   297   231   361   221   366 0.87 -
SOLCI007422500       -            622 EOG09360B40          -            375   4.7e-15   57.3   0.0   4   4      0.02       2.9    8.6   0.0   218   296   383   465   368   544 0.88 -
SOLCI000383600       -            739 EOG09360B40          -            375     5e-15   57.2   3.5   1   3   0.00014     0.021   15.7   0.0   194   295   215   320   194   325 0.87 -
SOLCI000383600       -            739 EOG09360B40          -            375     5e-15   57.2   3.5   2   3     0.003      0.44   11.3   0.1   206   294   376   471   366   476 0.81 -
SOLCI000383600       -            739 EOG09360B40          -            375     5e-15   57.2   3.5   3   3   1.3e-08     2e-06   28.9   0.0   200   306   478   592   474   614 0.83 -
SOLCI006155700       -            798 EOG09360B40          -            375   5.5e-15   57.1   0.2   1   4       7.7   1.1e+03    0.1   0.0   213   298    69   158    57   181 0.54 -
SOLCI006155700       -            798 EOG09360B40          -            375   5.5e-15   57.1   0.2   2   4   1.2e-08   1.8e-06   29.0   0.0   201   364   197   368   168   370 0.88 -
SOLCI006155700       -            798 EOG09360B40          -            375   5.5e-15   57.1   0.2   3   4    0.0032      0.47   11.2   0.0   201   295   337   435   303   452 0.83 -
SOLCI006155700       -            798 EOG09360B40          -            375   5.5e-15   57.1   0.2   4   4    0.0006     0.088   13.6   0.0   228   302   459   535   439   543 0.86 -
SOLCI003908300       -            617 EOG09360B40          -            375   6.9e-15   56.7   2.8   1   3   1.3e-07     2e-05   25.6   0.5   200   364   157   330    85   330 0.79 -
SOLCI003908300       -            617 EOG09360B40          -            375   6.9e-15   56.7   2.8   2   3   2.1e-06    0.0003   21.7   0.2   168   294   295   431   284   435 0.79 -
SOLCI003908300       -            617 EOG09360B40          -            375   6.9e-15   56.7   2.8   3   3   0.00059     0.087   13.6   0.0   201   295   439   537   435   546 0.83 -
SOLCI004535900       -            814 EOG09360B40          -            375   7.2e-15   56.7   7.7   1   5       1.6   2.4e+02    2.3   0.0   110   161   130   190   120   215 0.66 -
SOLCI004535900       -            814 EOG09360B40          -            375   7.2e-15   56.7   7.7   2   5    0.0075       1.1   10.0   0.0   202   321   171   302   169   310 0.73 -
SOLCI004535900       -            814 EOG09360B40          -            375   7.2e-15   56.7   7.7   3   5   1.7e-06   0.00025   22.0   0.1   204   328   318   449   302   488 0.79 -
SOLCI004535900       -            814 EOG09360B40          -            375   7.2e-15   56.7   7.7   4   5     0.045       6.6    7.4   0.0   166   243   484   569   461   589 0.56 -
SOLCI004535900       -            814 EOG09360B40          -            375   7.2e-15   56.7   7.7   5   5    0.0005     0.074   13.9   0.8   176   353   599   801   590   808 0.65 -
SOLCI003343300       -            526 EOG09360B40          -            375   8.1e-15   56.5   0.0   1   3     4e-07   5.8e-05   24.1   0.0   159   365    26   248     1   249 0.72 -
SOLCI003343300       -            526 EOG09360B40          -            375   8.1e-15   56.5   0.0   2   3     0.022       3.3    8.4   0.0   201   294   251   348   248   354 0.82 -
SOLCI003343300       -            526 EOG09360B40          -            375   8.1e-15   56.5   0.0   3   3   3.2e-05    0.0047   17.8   0.0   207   295   362   454   355   467 0.86 -
SOLCI001873300       -            909 EOG09360B40          -            375   8.4e-15   56.5   3.4   1   4   3.7e-05    0.0054   17.6   0.1   179   314   282   430   273   434 0.77 -
SOLCI001873300       -            909 EOG09360B40          -            375   8.4e-15   56.5   3.4   2   4   0.00018     0.027   15.3   0.0   216   296   465   549   452   573 0.74 -
SOLCI001873300       -            909 EOG09360B40          -            375   8.4e-15   56.5   3.4   3   4   0.00021     0.031   15.1   0.0   205   297   559   655   552   658 0.89 -
SOLCI001873300       -            909 EOG09360B40          -            375   8.4e-15   56.5   3.4   4   4     0.032       4.6    7.9   0.1   178   293   631   756   628   811 0.83 -
SOLCI003885900       -            709 EOG09360B40          -            375   8.7e-15   56.4   1.8   1   4     5e-05    0.0073   17.2   0.0   207   297   220   314   164   323 0.83 -
SOLCI003885900       -            709 EOG09360B40          -            375   8.7e-15   56.4   1.8   2   4       0.2        29    5.3   0.1   241   290   395   447   388   454 0.73 -
SOLCI003885900       -            709 EOG09360B40          -            375   8.7e-15   56.4   1.8   3   4    0.0018      0.27   12.0   0.0   202   296   495   593   459   597 0.79 -
SOLCI003885900       -            709 EOG09360B40          -            375   8.7e-15   56.4   1.8   4   4   3.3e-05    0.0048   17.8   0.0   199   294   597   696   582   701 0.86 -
SOLCI005834900       -            168 EOG09360B40          -            375   1.3e-14   55.8   0.0   1   1   1.3e-16   1.8e-14   55.3   0.0   229   373     7   155     3   157 0.82 -
SOLCI007477400       -            710 EOG09360B40          -            375   2.5e-14   54.9   0.0   1   4   1.4e-08   2.1e-06   28.8   0.0   178   297   155   285   149   290 0.87 -
SOLCI007477400       -            710 EOG09360B40          -            375   2.5e-14   54.9   0.0   2   4     0.063       9.2    7.0   0.0   201   252   292   345   287   356 0.85 -
SOLCI007477400       -            710 EOG09360B40          -            375   2.5e-14   54.9   0.0   3   4    0.0024      0.36   11.6   0.0   203   265   365   429   361   480 0.72 -
SOLCI007477400       -            710 EOG09360B40          -            375   2.5e-14   54.9   0.0   4   4       3.8   5.6e+02    1.1   0.0   186   312   488   627   479   680 0.72 -
SOLCI003864000       -            857 EOG09360B40          -            375   3.4e-14   54.5   1.4   1   2   3.6e-10   5.3e-08   34.1   1.0    86   259   266   463   243   473 0.77 -
SOLCI003864000       -            857 EOG09360B40          -            375   3.4e-14   54.5   1.4   2   2   4.4e-05    0.0065   17.3   0.0   202   289   553   644   498   655 0.84 -
SOLCI000174600       -            235 EOG09360B40          -            375   4.6e-14   54.0   0.9   1   5   4.5e-05    0.0066   17.3   0.0   198   246     3    54     1    60 0.91 -
SOLCI000174600       -            235 EOG09360B40          -            375   4.6e-14   54.0   0.9   2   5   1.4e-06    0.0002   22.3   0.2   154   213    69   135    55   145 0.77 -
SOLCI000174600       -            235 EOG09360B40          -            375   4.6e-14   54.0   0.9   3   5       1.4     2e+02    2.5   0.0    52    76   151   175   142   180 0.67 -
SOLCI000174600       -            235 EOG09360B40          -            375   4.6e-14   54.0   0.9   4   5       5.1   7.5e+02    0.7   0.0   210   229   178   197   175   207 0.81 -
SOLCI000174600       -            235 EOG09360B40          -            375   4.6e-14   54.0   0.9   5   5     0.074        11    6.7   0.0   326   364   197   235   185   235 0.88 -
SOLCI002658000       -            667 EOG09360B40          -            375   5.4e-14   53.8   1.4   1   4     0.015       2.2    9.0   0.0   202   294   184   280   175   287 0.88 -
SOLCI002658000       -            667 EOG09360B40          -            375   5.4e-14   53.8   1.4   2   4   5.9e-05    0.0087   16.9   0.0   157   297   238   388   231   392 0.78 -
SOLCI002658000       -            667 EOG09360B40          -            375   5.4e-14   53.8   1.4   3   4   2.7e-06   0.00039   21.3   0.0   199   292   391   488   389   491 0.91 -
SOLCI002658000       -            667 EOG09360B40          -            375   5.4e-14   53.8   1.4   4   4    0.0044      0.64   10.8   0.0   200   295   462   557   458   593 0.88 -
SOLCI007024500       -            574 EOG09360B40          -            375   6.7e-14   53.5   0.6   1   4       2.5   3.7e+02    1.7   0.0   259   294   169   204   161   209 0.83 -
SOLCI007024500       -            574 EOG09360B40          -            375   6.7e-14   53.5   0.6   2   4    0.0028      0.41   11.4   0.1   222   295   198   275   195   311 0.56 -
SOLCI007024500       -            574 EOG09360B40          -            375   6.7e-14   53.5   0.6   3   4   2.4e-08   3.5e-06   28.1   0.0   201   297   317   417   313   422 0.87 -
SOLCI007024500       -            574 EOG09360B40          -            375   6.7e-14   53.5   0.6   4   4      0.04       5.8    7.6   0.0   201   280   422   505   419   519 0.64 -
SOLCI000725500       -            763 EOG09360B40          -            375   7.2e-14   53.4   3.7   1   4     0.004      0.59   10.9   0.1   250   366    22   143     9   150 0.75 -
SOLCI000725500       -            763 EOG09360B40          -            375   7.2e-14   53.4   3.7   2   4     0.059       8.6    7.1   0.1   186   254   264   340   170   377 0.62 -
SOLCI000725500       -            763 EOG09360B40          -            375   7.2e-14   53.4   3.7   3   4   1.9e-10   2.8e-08   35.0   0.1    88   297   321   560   311   633 0.73 -
SOLCI000725500       -            763 EOG09360B40          -            375   7.2e-14   53.4   3.7   4   4       3.1   4.6e+02    1.4   0.0   201   289   565   658   563   680 0.73 -
SOLCI003331200       -            579 EOG09360B40          -            375   7.9e-14   53.3   3.8   1   5       3.9   5.7e+02    1.1   0.0   208   254   130   178   126   188 0.82 -
SOLCI003331200       -            579 EOG09360B40          -            375   7.9e-14   53.3   3.8   2   5    0.0022      0.32   11.8   0.0   202   262   194   256   157   265 0.78 -
SOLCI003331200       -            579 EOG09360B40          -            375   7.9e-14   53.3   3.8   3   5    0.0087       1.3    9.8   0.5   215   296   280   368   263   389 0.83 -
SOLCI003331200       -            579 EOG09360B40          -            375   7.9e-14   53.3   3.8   4   5     0.088        13    6.5   0.0    89   129   408   456   393   464 0.77 -
SOLCI003331200       -            579 EOG09360B40          -            375   7.9e-14   53.3   3.8   5   5   4.9e-06   0.00072   20.5   0.0   199   293   474   572   461   578 0.86 -
SOLCI000710400       -            478 EOG09360B40          -            375   1.5e-13   52.3   0.2   1   3   0.00065     0.095   13.5   0.0   207   294   134   224   123   230 0.87 -
SOLCI000710400       -            478 EOG09360B40          -            375   1.5e-13   52.3   0.2   2   3     0.005      0.73   10.6   0.0   270   295   235   260   227   268 0.90 -
SOLCI000710400       -            478 EOG09360B40          -            375   1.5e-13   52.3   0.2   3   3   5.5e-07     8e-05   23.6   0.2   175   299   270   403   264   423 0.80 -
SOLCI000010500       -            742 EOG09360B40          -            375   2.2e-13   51.8   0.0   1   3    0.0048      0.71   10.6   0.0   304   371   229   297   173   301 0.80 -
SOLCI000010500       -            742 EOG09360B40          -            375   2.2e-13   51.8   0.0   2   3    0.0038      0.56   11.0   0.0   208   294   470   560   460   567 0.77 -
SOLCI000010500       -            742 EOG09360B40          -            375   2.2e-13   51.8   0.0   3   3     1e-07   1.5e-05   26.0   0.0   203   315   570   689   563   700 0.85 -
SOLCI005606200       -            794 EOG09360B40          -            375   2.2e-13   51.8   0.1   1   3   0.00019     0.028   15.2   0.0   203   294   237   332   197   333 0.85 -
SOLCI005606200       -            794 EOG09360B40          -            375   2.2e-13   51.8   0.1   2   3     1e-06   0.00015   22.7   0.0   205   294   274   367   262   380 0.88 -
SOLCI005606200       -            794 EOG09360B40          -            375   2.2e-13   51.8   0.1   3   3     4e-08   5.9e-06   27.3   0.0   158   294   326   472   324   500 0.82 -
SOLCI004600900       -            642 EOG09360B40          -            375   3.3e-13   51.2   6.8   1   4     0.011       1.7    9.4   0.1   176   248   125   205    63   220 0.74 -
SOLCI004600900       -            642 EOG09360B40          -            375   3.3e-13   51.2   6.8   2   4   2.4e-07   3.5e-05   24.8   0.6   154   294   138   289   134   295 0.85 -
SOLCI004600900       -            642 EOG09360B40          -            375   3.3e-13   51.2   6.8   3   4   0.00083      0.12   13.1   0.0   203   292   299   392   295   398 0.85 -
SOLCI004600900       -            642 EOG09360B40          -            375   3.3e-13   51.2   6.8   4   4   6.4e-05    0.0094   16.8   0.4   177   292   372   497   371   508 0.76 -
SOLCI005151200       -            711 EOG09360B40          -            375   3.7e-13   51.0   0.4   1   3   0.00032     0.048   14.5   0.0   230   288   220   280   205   289 0.84 -
SOLCI005151200       -            711 EOG09360B40          -            375   3.7e-13   51.0   0.4   2   3     8e-05     0.012   16.5   0.0   160   267   317   432   293   438 0.79 -
SOLCI005151200       -            711 EOG09360B40          -            375   3.7e-13   51.0   0.4   3   3   2.5e-06   0.00037   21.4   0.1   201   308   399   514   397   520 0.76 -
SOLCI000806300       -            588 EOG09360B40          -            375     4e-13   50.9   5.7   1   4   0.00051     0.075   13.8   0.1   205   299   130   228   115   230 0.87 -
SOLCI000806300       -            588 EOG09360B40          -            375     4e-13   50.9   5.7   2   4   1.9e-10   2.8e-08   35.0   0.0   201   366   231   402   229   407 0.91 -
SOLCI000806300       -            588 EOG09360B40          -            375     4e-13   50.9   5.7   3   4     0.008       1.2    9.9   0.0   201   278   369   450   346   457 0.85 -
SOLCI000806300       -            588 EOG09360B40          -            375     4e-13   50.9   5.7   4   4       1.7   2.4e+02    2.3   0.1   201   262   474   537   444   542 0.80 -
SOLCI004734200       -            707 EOG09360B40          -            375     5e-13   50.6   0.6   1   4      0.35        51    4.5   0.0   248   367   201   328   193   333 0.58 -
SOLCI004734200       -            707 EOG09360B40          -            375     5e-13   50.6   0.6   2   4     0.003      0.45   11.3   0.2   200   366   257   432   235   437 0.73 -
SOLCI004734200       -            707 EOG09360B40          -            375     5e-13   50.6   0.6   3   4     1e-08   1.5e-06   29.3   0.0   201   295   434   533   405   548 0.87 -
SOLCI004734200       -            707 EOG09360B40          -            375     5e-13   50.6   0.6   4   4     0.063       9.3    6.9   0.0   178   245   546   621   525   645 0.78 -
SOLCI005497300       -            647 EOG09360B40          -            375   7.1e-13   50.1   0.1   1   2   7.3e-07   0.00011   23.2   0.0   206   367   123   293   115   302 0.74 -
SOLCI005497300       -            647 EOG09360B40          -            375   7.1e-13   50.1   0.1   2   2   3.4e-07     5e-05   24.3   0.0   111   295   291   497   289   525 0.68 -
SOLCI002562700       -            480 EOG09360B40          -            375   1.8e-12   48.8   2.3   1   2   9.9e-09   1.4e-06   29.4   0.0   208   295   180   271   172   279 0.89 -
SOLCI002562700       -            480 EOG09360B40          -            375   1.8e-12   48.8   2.3   2   2   1.6e-05    0.0024   18.7   0.6   146   297   289   448   276   476 0.73 -
SOLCI002532300       -            470 EOG09360B40          -            375     2e-12   48.6   1.0   1   3       6.4   9.4e+02    0.3   0.0   221   259    71   109    62   114 0.74 -
SOLCI002532300       -            470 EOG09360B40          -            375     2e-12   48.6   1.0   2   3   1.5e-08   2.2e-06   28.7   0.2   133   294   114   286    81   286 0.84 -
SOLCI002532300       -            470 EOG09360B40          -            375     2e-12   48.6   1.0   3   3   8.3e-08   1.2e-05   26.3   0.1   200   297   258   359   254   368 0.88 -
SOLCI004681700       -            601 EOG09360B40          -            375   2.3e-12   48.4   1.3   1   4     0.011       1.5    9.5   0.1   201   291   181   277   164   283 0.79 -
SOLCI004681700       -            601 EOG09360B40          -            375   2.3e-12   48.4   1.3   2   4   4.8e-07   7.1e-05   23.8   0.1   203   310   290   404   284   418 0.86 -
SOLCI004681700       -            601 EOG09360B40          -            375   2.3e-12   48.4   1.3   3   4     0.054         8    7.2   0.0   200   262   392   454   388   465 0.77 -
SOLCI004681700       -            601 EOG09360B40          -            375   2.3e-12   48.4   1.3   4   4     0.013       1.9    9.2   0.0   152   297   411   559   409   571 0.70 -
SOLCI004536100       -            550 EOG09360B40          -            375   3.1e-12   48.0   2.4   1   3       2.8   4.1e+02    1.5   0.0   240   294   108   163    75   172 0.81 -
SOLCI004536100       -            550 EOG09360B40          -            375   3.1e-12   48.0   2.4   2   3      0.49        72    4.0   0.0   237   288   175   228   159   235 0.75 -
SOLCI004536100       -            550 EOG09360B40          -            375   3.1e-12   48.0   2.4   3   3   9.5e-12   1.4e-09   39.3   0.6   171   365   240   448   213   459 0.78 -
SOLCI004587600       -            470 EOG09360B40          -            375   7.7e-12   46.7   0.1   1   3   0.00027      0.04   14.7   0.0   201   297   116   217    80   221 0.86 -
SOLCI004587600       -            470 EOG09360B40          -            375   7.7e-12   46.7   0.1   2   3   0.00017     0.025   15.4   0.0   176   296   191   320   187   346 0.69 -
SOLCI004587600       -            470 EOG09360B40          -            375   7.7e-12   46.7   0.1   3   3   6.6e-05    0.0098   16.7   0.0   186   295   340   450   327   454 0.81 -
SOLCI002673900       -            530 EOG09360B40          -            375   1.8e-11   45.5   1.7   1   3   4.8e-07     7e-05   23.8   0.1   241   365   208   338   164   341 0.71 -
SOLCI002673900       -            530 EOG09360B40          -            375   1.8e-11   45.5   1.7   2   3     1e-08   1.5e-06   29.3   0.1   110   254   232   396   205   404 0.66 -
SOLCI002673900       -            530 EOG09360B40          -            375   1.8e-11   45.5   1.7   3   3      0.33        48    4.6   0.0    91   140   380   439   374   498 0.66 -
SOLCI006474500       -            499 EOG09360B40          -            375   1.9e-11   45.4   1.1   1   3   2.4e-06   0.00035   21.5   0.0   219   363   114   268   109   278 0.85 -
SOLCI006474500       -            499 EOG09360B40          -            375   1.9e-11   45.4   1.1   2   3    0.0013       0.2   12.5   0.1   208   292   316   404   304   413 0.82 -
SOLCI006474500       -            499 EOG09360B40          -            375   1.9e-11   45.4   1.1   3   3     0.023       3.3    8.4   0.1   237   296   417   478   408   488 0.83 -
SOLCI005451600       -            478 EOG09360B40          -            375     2e-11   45.3   0.2   1   3   4.9e-07   7.1e-05   23.8   0.1   201   286   123   217    94   226 0.78 -
SOLCI005451600       -            478 EOG09360B40          -            375     2e-11   45.3   0.2   2   3     0.025       3.7    8.2   0.0   203   318   200   319   198   340 0.65 -
SOLCI005451600       -            478 EOG09360B40          -            375     2e-11   45.3   0.2   3   3    0.0035      0.51   11.1   0.1   177   232   343   404   326   438 0.77 -
SOLCI000358700       -            460 EOG09360B40          -            375   2.6e-11   45.0   0.3   1   5     9e-06    0.0013   19.6   0.0   199   297    42   144     9   152 0.87 -
SOLCI000358700       -            460 EOG09360B40          -            375   2.6e-11   45.0   0.3   2   5       8.2   1.2e+03   -0.0   0.0   109   140   144   177   140   192 0.72 -
SOLCI000358700       -            460 EOG09360B40          -            375   2.6e-11   45.0   0.3   3   5     0.012       1.8    9.3   0.0   203   290   186   277   183   284 0.80 -
SOLCI000358700       -            460 EOG09360B40          -            375   2.6e-11   45.0   0.3   4   5     0.036       5.3    7.7   0.0   234   319   289   379   280   380 0.78 -
SOLCI000358700       -            460 EOG09360B40          -            375   2.6e-11   45.0   0.3   5   5      0.16        23    5.6   0.0   201   290   359   448   353   455 0.62 -
SOLCI006707800       -             84 EOG09360B40          -            375     3e-11   44.8   0.0   1   1   2.2e-13   3.3e-11   44.6   0.0   236   307    11    84     3    84 0.90 -
SOLCI003978800       -            716 EOG09360B40          -            375   3.7e-11   44.5  11.1   1   5    0.0067      0.98   10.2   1.7   175   267   159   259   141   280 0.70 -
SOLCI003978800       -            716 EOG09360B40          -            375   3.7e-11   44.5  11.1   2   5   6.1e-05    0.0089   16.9   0.7   182   297   201   326   196   351 0.78 -
SOLCI003978800       -            716 EOG09360B40          -            375   3.7e-11   44.5  11.1   3   5   0.00011     0.017   16.0   0.2   179   293   338   463   335   468 0.72 -
SOLCI003978800       -            716 EOG09360B40          -            375   3.7e-11   44.5  11.1   4   5      0.08        12    6.6   0.1   201   309   472   587   465   595 0.80 -
SOLCI003978800       -            716 EOG09360B40          -            375   3.7e-11   44.5  11.1   5   5         1   1.5e+02    2.9   0.0   253   296   561   606   548   612 0.76 -
SOLCI000814100       -            405 EOG09360B40          -            375   7.8e-11   43.4   0.2   1   3   0.00049     0.072   13.9   0.0   206   260   106   162   103   170 0.88 -
SOLCI000814100       -            405 EOG09360B40          -            375   7.8e-11   43.4   0.2   2   3    0.0002     0.029   15.2   0.0   201   262   172   235   165   268 0.86 -
SOLCI000814100       -            405 EOG09360B40          -            375   7.8e-11   43.4   0.2   3   3    0.0048       0.7   10.6   0.1   223   293   263   337   250   345 0.85 -
SOLCI000848000       -            479 EOG09360B40          -            375   9.9e-11   43.1   0.1   1   4     0.041         6    7.6   0.0   206   294    58   146    43   151 0.78 -
SOLCI000848000       -            479 EOG09360B40          -            375   9.9e-11   43.1   0.1   2   4   0.00089      0.13   13.0   0.0   216   295   170   253   154   258 0.87 -
SOLCI000848000       -            479 EOG09360B40          -            375   9.9e-11   43.1   0.1   3   4   0.00015     0.022   15.6   0.0   204   295   193   288   188   294 0.88 -
SOLCI000848000       -            479 EOG09360B40          -            375   9.9e-11   43.1   0.1   4   4    0.0032      0.47   11.2   0.0   202   360   296   470   291   478 0.73 -
SOLCI006295600       -            654 EOG09360B40          -            375   1.6e-10   42.4   6.9   1   4    0.0005     0.073   13.9   0.2   202   275   271   352   156   374 0.62 -
SOLCI006295600       -            654 EOG09360B40          -            375   1.6e-10   42.4   6.9   2   4   0.00011     0.016   16.0   0.7   198   368   232   414   206   421 0.69 -
SOLCI006295600       -            654 EOG09360B40          -            375   1.6e-10   42.4   6.9   3   4   4.2e-05    0.0062   17.4   0.4   203   298   416   515   367   530 0.77 -
SOLCI006295600       -            654 EOG09360B40          -            375   1.6e-10   42.4   6.9   4   4     0.004      0.59   10.9   0.0   223   299   541   621   519   635 0.84 -
SOLCI007106000       -            467 EOG09360B40          -            375   1.6e-10   42.3   0.9   1   3      0.07        10    6.8   0.0   219   288   117   189   102   198 0.83 -
SOLCI007106000       -            467 EOG09360B40          -            375   1.6e-10   42.3   0.9   2   3   9.3e-09   1.4e-06   29.4   0.1   184   298   226   344   214   358 0.87 -
SOLCI007106000       -            467 EOG09360B40          -            375   1.6e-10   42.3   0.9   3   3      0.95   1.4e+02    3.1   0.0   255   319   366   435   346   444 0.64 -
SOLCI006109700       -            605 EOG09360B40          -            375   1.8e-10   42.2   0.6   1   4     0.055         8    7.2   0.0   207   298   157   252   120   294 0.73 -
SOLCI006109700       -            605 EOG09360B40          -            375   1.8e-10   42.2   0.6   2   4   1.8e-06   0.00026   21.9   0.0   207   365   300   466   296   468 0.82 -
SOLCI006109700       -            605 EOG09360B40          -            375   1.8e-10   42.2   0.6   3   4    0.0016      0.23   12.2   0.1   235   364   400   535   386   537 0.75 -
SOLCI006109700       -            605 EOG09360B40          -            375   1.8e-10   42.2   0.6   4   4      0.18        26    5.5   0.0   201   297   469   569   466   574 0.55 -
SOLCI006707600       -            417 EOG09360B40          -            375   2.3e-10   41.8   0.1   1   4    0.0022      0.33   11.7   0.0   206   261   112   169   108   175 0.88 -
SOLCI006707600       -            417 EOG09360B40          -            375   2.3e-10   41.8   0.1   2   4   0.00049     0.073   13.9   0.0   201   261   178   240   171   248 0.84 -
SOLCI006707600       -            417 EOG09360B40          -            375   2.3e-10   41.8   0.1   3   4    0.0092       1.4    9.7   0.0   224   292   270   342   258   351 0.72 -
SOLCI006707600       -            417 EOG09360B40          -            375   2.3e-10   41.8   0.1   4   4       5.7   8.3e+02    0.5   0.0   274   300   359   385   344   408 0.81 -
SOLCI006090100       -            680 EOG09360B40          -            375   2.5e-10   41.7   9.3   1   6         1   1.5e+02    3.0   0.0   197   257    41   104    24   139 0.63 -
SOLCI006090100       -            680 EOG09360B40          -            375   2.5e-10   41.7   9.3   2   6    0.0032      0.47   11.2   0.1   201   296   189   293   165   301 0.83 -
SOLCI006090100       -            680 EOG09360B40          -            375   2.5e-10   41.7   9.3   3   6         2   2.9e+02    2.0   0.1   271   296   303   328   296   333 0.88 -
SOLCI006090100       -            680 EOG09360B40          -            375   2.5e-10   41.7   9.3   4   6   8.3e-06    0.0012   19.7   0.1   199   294   437   538   331   551 0.70 -
SOLCI006090100       -            680 EOG09360B40          -            375   2.5e-10   41.7   9.3   5   6    0.0057      0.84   10.4   1.2   201   292   511   606   508   630 0.81 -
SOLCI006090100       -            680 EOG09360B40          -            375   2.5e-10   41.7   9.3   6   6       0.1        15    6.3   0.2   234   296   581   645   574   660 0.85 -
SOLCI003833500       -            148 EOG09360B40          -            375   3.4e-10   41.3   0.3   1   2    0.0032      0.47   11.2   0.0   195   246     7    60     2    63 0.87 -
SOLCI003833500       -            148 EOG09360B40          -            375   3.4e-10   41.3   0.3   2   2   2.4e-10   3.5e-08   34.7   0.1   301   372    50   121    41   125 0.89 -
SOLCI006298800       -            134 EOG09360B40          -            375   4.2e-10   41.0   0.0   1   1   3.4e-11   4.9e-09   37.5   0.0   194   306     6   123     1   126 0.87 -
SOLCI002568200       -            491 EOG09360B40          -            375   4.4e-10   40.9   0.7   1   2     0.031       4.6    7.9   0.0   216   288   285   361   151   372 0.77 -
SOLCI002568200       -            491 EOG09360B40          -            375   4.4e-10   40.9   0.7   2   2   2.5e-10   3.7e-08   34.6   0.5   168   297   336   475   323   478 0.81 -
SOLCI006204500       -            581 EOG09360B40          -            375   5.3e-10   40.7   2.9   1   5       1.3   1.9e+02    2.6   0.0   231   296   123   190   113   195 0.82 -
SOLCI006204500       -            581 EOG09360B40          -            375   5.3e-10   40.7   2.9   2   5      0.45        66    4.2   0.0   200   259   195   256   167   296 0.74 -
SOLCI006204500       -            581 EOG09360B40          -            375   5.3e-10   40.7   2.9   3   5       6.9     1e+03    0.2   0.0   221   279   286   348   266   370 0.66 -
SOLCI006204500       -            581 EOG09360B40          -            375   5.3e-10   40.7   2.9   4   5   2.9e-07   4.2e-05   24.5   0.1   201   299   371   473   362   474 0.89 -
SOLCI006204500       -            581 EOG09360B40          -            375   5.3e-10   40.7   2.9   5   5   0.00023     0.034   15.0   0.3   204   295   444   539   441   552 0.86 -
SOLCI005683600       -            472 EOG09360B40          -            375   5.8e-10   40.5   0.1   1   4   0.00053     0.078   13.8   0.0   217   300   140   227   122   230 0.78 -
SOLCI005683600       -            472 EOG09360B40          -            375   5.8e-10   40.5   0.1   2   4         6   8.9e+02    0.4   0.0   271   297   233   259   228   262 0.74 -
SOLCI005683600       -            472 EOG09360B40          -            375   5.8e-10   40.5   0.1   3   4     0.013         2    9.2   0.1   217   292   280   359   270   365 0.86 -
SOLCI005683600       -            472 EOG09360B40          -            375   5.8e-10   40.5   0.1   4   4    0.0037      0.54   11.0   0.0   238   295   373   432   365   460 0.85 -
SOLCI004445500       -            492 EOG09360B40          -            375   5.9e-10   40.5   0.8   1   4     0.011       1.6    9.4   0.1   231   300   133   204   113   215 0.77 -
SOLCI004445500       -            492 EOG09360B40          -            375   5.9e-10   40.5   0.8   2   4     0.003      0.44   11.3   0.0   210   308   145   249   136   260 0.73 -
SOLCI004445500       -            492 EOG09360B40          -            375   5.9e-10   40.5   0.8   3   4   0.00015     0.022   15.6   0.0   209   295   248   338   238   342 0.82 -
SOLCI004445500       -            492 EOG09360B40          -            375   5.9e-10   40.5   0.8   4   4   0.00017     0.025   15.4   0.1   204   295   313   408   310   445 0.86 -
SOLCI002323100       -            664 EOG09360B40          -            375   5.9e-10   40.5  10.3   1   2     9e-07   0.00013   22.9   1.6   114   296   196   400   191   405 0.74 -
SOLCI002323100       -            664 EOG09360B40          -            375   5.9e-10   40.5  10.3   2   2   0.00033     0.049   14.4   1.8   110   294   437   652   429   658 0.60 -
SOLCI004260400       -            461 EOG09360B40          -            375   8.2e-10   40.0   0.0   1   3   1.6e-07   2.3e-05   25.4   0.0   206   309    97   207    92   225 0.81 -
SOLCI004260400       -            461 EOG09360B40          -            375   8.2e-10   40.0   0.0   2   3    0.0071         1   10.1   0.0   229   330   192   298   187   302 0.80 -
SOLCI004260400       -            461 EOG09360B40          -            375   8.2e-10   40.0   0.0   3   3    0.0093       1.4    9.7   0.0   201   296   232   336   227   340 0.84 -
SOLCI007385600       -            503 EOG09360B40          -            375   9.2e-10   39.9   0.9   1   3    0.0022      0.32   11.7   0.0   268   321    45    98    27   111 0.86 -
SOLCI007385600       -            503 EOG09360B40          -            375   9.2e-10   39.9   0.9   2   3       0.1        15    6.2   0.1   217   368   166   330   157   335 0.65 -
SOLCI007385600       -            503 EOG09360B40          -            375   9.2e-10   39.9   0.9   3   3   7.9e-05     0.012   16.5   0.1   203   314   332   449   327   495 0.75 -
SOLCI006868500       -            142 EOG09360B40          -            375   1.1e-09   39.6   0.3   1   2   3.3e-10   4.9e-08   34.2   0.3   231   306    12    95     1   101 0.82 -
SOLCI006868500       -            142 EOG09360B40          -            375   1.1e-09   39.6   0.3   2   2       0.5        74    4.0   0.0   340   373   108   141   100   142 0.91 -
SOLCI005873300       -            492 EOG09360B40          -            375   1.7e-09   39.0   0.2   1   2   1.8e-06   0.00026   21.9   0.0   212   362   103   263    89   270 0.82 -
SOLCI005873300       -            492 EOG09360B40          -            375   1.7e-09   39.0   0.2   2   2    0.0037      0.54   11.0   0.1   205   356   309   468   298   475 0.69 -
SOLCI000506900       -            753 EOG09360B40          -            375   1.8e-09   38.9   3.0   1   4    0.0029      0.42   11.4   0.0   237   296   276   338   250   350 0.81 -
SOLCI000506900       -            753 EOG09360B40          -            375   1.8e-09   38.9   3.0   2   4       5.9   8.7e+02    0.5   0.0   231   294   356   421   345   423 0.67 -
SOLCI000506900       -            753 EOG09360B40          -            375   1.8e-09   38.9   3.0   3   4   5.5e-07   8.1e-05   23.6   0.1   216   364   409   563   392   571 0.87 -
SOLCI000506900       -            753 EOG09360B40          -            375   1.8e-09   38.9   3.0   4   4       2.1   3.1e+02    2.0   0.1   229   267   574   614   562   636 0.72 -
SOLCI000350900       -            651 EOG09360B40          -            375   2.4e-09   38.5   0.2   1   3   1.5e-06   0.00023   22.1   0.1   234   294   113   176   100   184 0.87 -
SOLCI000350900       -            651 EOG09360B40          -            375   2.4e-09   38.5   0.2   2   3     0.054         8    7.2   0.0   201   262   243   306   225   326 0.85 -
SOLCI000350900       -            651 EOG09360B40          -            375   2.4e-09   38.5   0.2   3   3      0.16        24    5.6   0.0   177   257   325   419   316   430 0.71 -
SOLCI004294500       -            577 EOG09360B40          -            375   3.2e-09   38.1   0.1   1   5       2.7     4e+02    1.6   0.0   281   358   118   199    87   214 0.45 -
SOLCI004294500       -            577 EOG09360B40          -            375   3.2e-09   38.1   0.1   2   5     0.067       9.9    6.9   0.0   201   297   174   274   117   277 0.76 -
SOLCI004294500       -            577 EOG09360B40          -            375   3.2e-09   38.1   0.1   3   5      0.09        13    6.4   0.0   232   294   242   306   212   309 0.82 -
SOLCI004294500       -            577 EOG09360B40          -            375   3.2e-09   38.1   0.1   4   5   1.2e-05    0.0017   19.2   0.0   202   302   315   419   309   438 0.85 -
SOLCI004294500       -            577 EOG09360B40          -            375   3.2e-09   38.1   0.1   5   5      0.57        84    3.8   0.0   201   275   454   532   451   557 0.78 -
SOLCI006277600       -            556 EOG09360B40          -            375   3.5e-09   38.0   0.2   1   3       6.4   9.4e+02    0.3   0.0   208   281   248   323   236   345 0.56 -
SOLCI006277600       -            556 EOG09360B40          -            375   3.5e-09   38.0   0.2   2   3   1.1e-05    0.0015   19.4   0.0   202   294   347   443   343   449 0.86 -
SOLCI006277600       -            556 EOG09360B40          -            375   3.5e-09   38.0   0.2   3   3   0.00051     0.075   13.8   0.0   202   264   452   516   446   536 0.89 -
SOLCI007109300       -            736 EOG09360B40          -            375   3.7e-09   37.9   1.3   1   5       4.9   7.2e+02    0.7   0.0    64   129   107   179    60   195 0.69 -
SOLCI007109300       -            736 EOG09360B40          -            375   3.7e-09   37.9   1.3   2   5    0.0021      0.31   11.8   0.0   206   305   205   312   197   316 0.74 -
SOLCI007109300       -            736 EOG09360B40          -            375   3.7e-09   37.9   1.3   3   5     0.018       2.7    8.7   0.1   223   318   293   391   275   392 0.82 -
SOLCI007109300       -            736 EOG09360B40          -            375   3.7e-09   37.9   1.3   4   5   0.00017     0.025   15.4   0.0    61   164   377   493   367   499 0.79 -
SOLCI007109300       -            736 EOG09360B40          -            375   3.7e-09   37.9   1.3   5   5     0.063       9.3    7.0   0.1   175   296   444   575   426   603 0.78 -
SOLCI005629100       -            493 EOG09360B40          -            375   4.1e-09   37.7   1.5   1   4   0.00037     0.054   14.3   0.1   231   295    63   129    50   136 0.88 -
SOLCI005629100       -            493 EOG09360B40          -            375   4.1e-09   37.7   1.5   2   4       2.5   3.6e+02    1.7   0.0   201   272   136   209   133   222 0.74 -
SOLCI005629100       -            493 EOG09360B40          -            375   4.1e-09   37.7   1.5   3   4   0.00015     0.022   15.6   0.1   199   293   236   334   229   341 0.85 -
SOLCI005629100       -            493 EOG09360B40          -            375   4.1e-09   37.7   1.5   4   4       2.3   3.3e+02    1.8   0.0   201   231   343   373   338   394 0.79 -
SOLCI003800800       -            105 EOG09360B40          -            375   5.1e-09   37.4   0.3   1   1   3.9e-11   5.7e-09   37.3   0.3   144   229    12   103     6   105 0.85 -
SOLCI001299000       -            544 EOG09360B40          -            375   5.9e-09   37.2   0.2   1   2     0.074        11    6.7   0.0   222   322   169   275   163   282 0.85 -
SOLCI001299000       -            544 EOG09360B40          -            375   5.9e-09   37.2   0.2   2   2   1.9e-09   2.8e-07   31.7   0.1   219   370   236   394   225   400 0.80 -
SOLCI004925700       -            213 EOG09360B40          -            375   6.4e-09   37.1   0.0   1   3   8.2e-05     0.012   16.5   0.0   220   297     4    86     1    88 0.83 -
SOLCI004925700       -            213 EOG09360B40          -            375   6.4e-09   37.1   0.0   2   3   1.4e-07   2.1e-05   25.5   0.0   202   297    57   156    52   160 0.90 -
SOLCI004925700       -            213 EOG09360B40          -            375   6.4e-09   37.1   0.0   3   3      0.92   1.4e+02    3.1   0.0   201   237   161   199   157   211 0.74 -
SOLCI004861100       -            370 EOG09360B40          -            375   6.8e-09   37.0   0.0   1   3       5.9   8.7e+02    0.5   0.0   220   252     6    40     2    51 0.78 -
SOLCI004861100       -            370 EOG09360B40          -            375   6.8e-09   37.0   0.0   2   3   3.9e-05    0.0057   17.5   0.0   202   297    58   158    47   160 0.87 -
SOLCI004861100       -            370 EOG09360B40          -            375   6.8e-09   37.0   0.0   3   3    0.0043      0.63   10.8   0.0   198   295   257   358   157   363 0.69 -
SOLCI007300500       -            403 EOG09360B40          -            375   9.7e-09   36.5   0.0   1   2   1.5e-05    0.0022   18.9   0.0   206   285   223   306   210   308 0.88 -
SOLCI007300500       -            403 EOG09360B40          -            375   9.7e-09   36.5   0.0   2   2   3.5e-05    0.0052   17.6   0.0   201   298   288   389   279   395 0.89 -
SOLCI001923700       -            387 EOG09360B40          -            375   1.3e-08   36.1   0.0   1   1   1.8e-10   2.7e-08   35.0   0.0   136   295   143   316   113   324 0.78 -
SOLCI003619400       -            591 EOG09360B40          -            375   1.4e-08   36.0   0.8   1   3       0.3        43    4.7   0.0   256   297   127   168   102   181 0.74 -
SOLCI003619400       -            591 EOG09360B40          -            375   1.4e-08   36.0   0.8   2   3   2.2e-06   0.00033   21.6   0.2   172   317   138   296   129   302 0.80 -
SOLCI003619400       -            591 EOG09360B40          -            375   1.4e-08   36.0   0.8   3   3     0.002       0.3   11.9   0.0   143   230   434   529   400   572 0.74 -
SOLCI002464800       -            234 EOG09360B40          -            375   1.8e-08   35.6   0.0   1   2   0.00052     0.076   13.8   0.0   159   248    40   138    24   145 0.83 -
SOLCI002464800       -            234 EOG09360B40          -            375   1.8e-08   35.6   0.0   2   2   4.8e-06   0.00071   20.5   0.0    48   227   144   218   138   234 0.57 -
SOLCI004820900       -            522 EOG09360B40          -            375   1.9e-08   35.6   0.0   1   3      0.15        22    5.7   0.0   230   294   163   233   145   244 0.76 -
SOLCI004820900       -            522 EOG09360B40          -            375   1.9e-08   35.6   0.0   2   3   2.4e-05    0.0036   18.2   0.0   202   295   276   374   267   379 0.89 -
SOLCI004820900       -            522 EOG09360B40          -            375   1.9e-08   35.6   0.0   3   3     0.091        13    6.4   0.0   205   298   385   485   381   509 0.80 -
SOLCI005396300       -            601 EOG09360B40          -            375   2.4e-08   35.2   0.0   1   3     0.021       3.1    8.5   0.0   201   296   126   218   113   235 0.81 -
SOLCI005396300       -            601 EOG09360B40          -            375   2.4e-08   35.2   0.0   2   3      0.11        16    6.1   0.0   204   297   297   394   261   399 0.75 -
SOLCI005396300       -            601 EOG09360B40          -            375   2.4e-08   35.2   0.0   3   3   6.5e-05    0.0095   16.8   0.0   202   297   400   499   396   524 0.82 -
SOLCI007385800       -            583 EOG09360B40          -            375   2.5e-08   35.1   1.6   1   3   1.1e-08   1.6e-06   29.2   0.7   203   367   225   392   209   401 0.81 -
SOLCI007385800       -            583 EOG09360B40          -            375   2.5e-08   35.1   1.6   2   3      0.32        47    4.6   0.0   274   319   365   413   348   434 0.58 -
SOLCI007385800       -            583 EOG09360B40          -            375   2.5e-08   35.1   1.6   3   3       9.8   1.4e+03   -0.3   0.0   109   130   493   514   449   525 0.62 -
SOLCI006142500       -            460 EOG09360B40          -            375     3e-08   34.9   3.9   1   3    0.0015      0.22   12.3   0.0   199   297    42   144     6   150 0.82 -
SOLCI006142500       -            460 EOG09360B40          -            375     3e-08   34.9   3.9   2   3     0.026       3.8    8.2   0.0   213   290   196   277   183   285 0.77 -
SOLCI006142500       -            460 EOG09360B40          -            375     3e-08   34.9   3.9   3   3    0.0017      0.25   12.1   0.2   200   299   288   391   283   407 0.86 -
SOLCI004685900       -            464 EOG09360B40          -            375   3.2e-08   34.8   0.0   1   4      0.44        65    4.2   0.0   201   267    92   160    85   163 0.84 -
SOLCI004685900       -            464 EOG09360B40          -            375   3.2e-08   34.8   0.0   2   4   7.5e-05     0.011   16.6   0.0   199   297   161   263   155   267 0.87 -
SOLCI004685900       -            464 EOG09360B40          -            375   3.2e-08   34.8   0.0   3   4       3.2   4.7e+02    1.3   0.0   201   230   268   297   265   311 0.81 -
SOLCI004685900       -            464 EOG09360B40          -            375   3.2e-08   34.8   0.0   4   4     0.054       7.9    7.2   0.0    75   140   322   392   308   399 0.78 -
SOLCI002643900       -            467 EOG09360B40          -            375     5e-08   34.2   0.0   1   2   3.2e-05    0.0047   17.8   0.0   160   262   220   331   161   351 0.80 -
SOLCI002643900       -            467 EOG09360B40          -            375     5e-08   34.2   0.0   2   2   0.00021     0.031   15.1   0.0   201   291   338   432   328   444 0.89 -
SOLCI001725400       -            484 EOG09360B40          -            375   5.8e-08   34.0   3.5   1   3    0.0065      0.96   10.2   0.1   225   293   122   192    94   198 0.82 -
SOLCI001725400       -            484 EOG09360B40          -            375   5.8e-08   34.0   3.5   2   3   1.7e-05    0.0025   18.7   0.3   203   362   203   370   199   373 0.79 -
SOLCI001725400       -            484 EOG09360B40          -            375   5.8e-08   34.0   3.5   3   3      0.11        16    6.2   0.1   201   298   341   442   326   479 0.80 -
SOLCI000003400       -            652 EOG09360B40          -            375   5.9e-08   33.9   0.1   1   2       3.7   5.5e+02    1.1   0.0   207   230   156   179   104   218 0.68 -
SOLCI000003400       -            652 EOG09360B40          -            375   5.9e-08   33.9   0.1   2   2   7.5e-09   1.1e-06   29.7   0.0   233   366   356   495   341   504 0.82 -
SOLCI000278900       -            237 EOG09360B40          -            375   8.7e-08   33.4   3.4   1   2   7.3e-07   0.00011   23.2   0.3   211   366     3   164     1   174 0.77 -
SOLCI000278900       -            237 EOG09360B40          -            375   8.7e-08   33.4   3.4   2   2   2.7e-05    0.0039   18.1   0.2   197   280    94   179    70   203 0.58 -
SOLCI002785000       -            629 EOG09360B40          -            375     9e-08   33.3   0.2   1   2   2.4e-07   3.5e-05   24.8   0.1   140   294   221   389   197   392 0.77 -
SOLCI002785000       -            629 EOG09360B40          -            375     9e-08   33.3   0.2   2   2   0.00021     0.031   15.1   0.0   201   289   327   419   324   443 0.85 -
SOLCI006791900       -            379 EOG09360B40          -            375   9.6e-08   33.2   0.0   1   3    0.0021      0.31   11.8   0.0   272   312    95   138    78   147 0.79 -
SOLCI006791900       -            379 EOG09360B40          -            375   9.6e-08   33.2   0.0   2   3      0.01       1.5    9.5   0.0   199   309   159   276   147   286 0.78 -
SOLCI006791900       -            379 EOG09360B40          -            375   9.6e-08   33.2   0.0   3   3    0.0089       1.3    9.8   0.0   199   292   264   361   255   364 0.86 -
SOLCI007129300       -            488 EOG09360B40          -            375   1.1e-07   33.0   0.0   1   4      0.58        85    3.8   0.0   105   139   169   205   149   210 0.70 -
SOLCI007129300       -            488 EOG09360B40          -            375   1.1e-07   33.0   0.0   2   4   9.4e-05     0.014   16.3   0.0   200   293   212   309   208   317 0.87 -
SOLCI007129300       -            488 EOG09360B40          -            375   1.1e-07   33.0   0.0   3   4       1.7   2.6e+02    2.2   0.0   254   295   338   381   312   386 0.69 -
SOLCI007129300       -            488 EOG09360B40          -            375   1.1e-07   33.0   0.0   4   4     0.041       6.1    7.6   0.0   219   294   371   450   353   452 0.76 -
SOLCI000270700       -            850 EOG09360B40          -            375     2e-07   32.2   1.2   1   2       3.7   5.5e+02    1.1   0.0   237   293   435   493   412   496 0.75 -
SOLCI000270700       -            850 EOG09360B40          -            375     2e-07   32.2   1.2   2   2   3.8e-08   5.6e-06   27.4   0.1   110   233   498   635   495   710 0.75 -
SOLCI001122100       -            548 EOG09360B40          -            375   2.2e-07   32.0   0.6   1   3       5.9   8.7e+02    0.5   0.0   267   295   135   163   119   199 0.74 -
SOLCI001122100       -            548 EOG09360B40          -            375   2.2e-07   32.0   0.6   2   3   8.8e-08   1.3e-05   26.2   0.2   200   316   277   400   268   456 0.83 -
SOLCI001122100       -            548 EOG09360B40          -            375   2.2e-07   32.0   0.6   3   3       1.7   2.5e+02    2.2   0.0   233   297   414   480   396   483 0.69 -
SOLCI002887100       -            535 EOG09360B40          -            375   2.2e-07   32.0   0.1   1   2   3.7e-08   5.4e-06   27.5   0.0   131   259   296   435   259   446 0.73 -
SOLCI002887100       -            535 EOG09360B40          -            375   2.2e-07   32.0   0.1   2   2       3.6   5.3e+02    1.2   0.0    75   100   471   500   448   512 0.67 -
SOLCI004995400       -            104 EOG09360B40          -            375   2.6e-07   31.8   0.7   1   1   2.5e-08   3.7e-06   28.0   0.7   116   196    11   103     9   104 0.76 -
SOLCI002575800       -            399 EOG09360B40          -            375   3.5e-07   31.4   0.1   1   2      0.74   1.1e+02    3.4   0.0    96   142   135   185    94   189 0.76 -
SOLCI002575800       -            399 EOG09360B40          -            375   3.5e-07   31.4   0.1   2   2   1.2e-07   1.8e-05   25.8   0.0   211   366   211   375   198   383 0.80 -
SOLCI001092000       -            257 EOG09360B40          -            375   3.8e-07   31.3   0.2   1   2    0.0036      0.52   11.1   0.0   204   246    52    96    44   100 0.90 -
SOLCI001092000       -            257 EOG09360B40          -            375   3.8e-07   31.3   0.2   2   2    0.0003     0.044   14.6   0.0   196   297   146   251   131   256 0.64 -
SOLCI006053600       -            404 EOG09360B40          -            375   4.6e-07   31.0   0.1   1   1   3.7e-07   5.4e-05   24.2   0.1    44   259    82   335    41   370 0.60 -
SOLCI003293500       -            500 EOG09360B40          -            375   4.6e-07   31.0   0.3   1   3   0.00024     0.035   14.9   0.0   216   297   191   272   169   276 0.76 -
SOLCI003293500       -            500 EOG09360B40          -            375   4.6e-07   31.0   0.3   2   3   1.4e-06    0.0002   22.3   0.1   199   295   240   340   234   358 0.92 -
SOLCI003293500       -            500 EOG09360B40          -            375   4.6e-07   31.0   0.3   3   3     0.011       1.6    9.5   0.0   201   368   277   452   275   457 0.74 -
SOLCI000805900       -             98 EOG09360B40          -            375   8.3e-07   30.1   0.1   1   1   6.4e-09   9.3e-07   30.0   0.1   174   247     3    80     1    97 0.91 -
SOLCI004337500       -            362 EOG09360B40          -            375   1.6e-06   29.2   0.1   1   3      0.01       1.5    9.5   0.0   201   295    45   143    37   150 0.86 -
SOLCI004337500       -            362 EOG09360B40          -            375   1.6e-06   29.2   0.1   2   3     0.011       1.7    9.4   0.1   217   297   168   250   151   275 0.84 -
SOLCI004337500       -            362 EOG09360B40          -            375   1.6e-06   29.2   0.1   3   3    0.0076       1.1   10.0   0.0   203   308   222   334   219   347 0.82 -
SOLCI004724300       -            691 EOG09360B40          -            375   1.9e-06   28.9   0.1   1   2    0.0023      0.33   11.7   0.0    84   196   270   380   262   388 0.89 -
SOLCI004724300       -            691 EOG09360B40          -            375   1.9e-06   28.9   0.1   2   2   0.00045     0.066   14.0   0.0   200   298   424   526   384   541 0.78 -
SOLCI002689000       -            518 EOG09360B40          -            375   3.6e-06   28.0   0.0   1   1   9.2e-08   1.3e-05   26.2   0.0   106   365   101   388    73   397 0.77 -
SOLCI001339000       -            105 EOG09360B40          -            375     4e-06   27.9   0.1   1   1   3.4e-08     5e-06   27.6   0.1   145   229    13   101     6   103 0.87 -
SOLCI002090700       -            134 EOG09360B40          -            375   4.5e-06   27.7   0.0   1   2    0.0037      0.55   11.0   0.0    50    94     4    55     1    61 0.78 -
SOLCI002090700       -            134 EOG09360B40          -            375   4.5e-06   27.7   0.0   2   2   0.00022     0.032   15.0   0.0   281   327    86   132    81   134 0.88 -
SOLCI006570200       -            426 EOG09360B40          -            375   4.9e-06   27.6   0.0   1   2      0.02       2.9    8.6   0.0   241   295   153   209   146   248 0.83 -
SOLCI006570200       -            426 EOG09360B40          -            375   4.9e-06   27.6   0.0   2   2   6.7e-05    0.0099   16.7   0.0   201   294   264   364   255   376 0.89 -
SOLCI006344900       -            107 EOG09360B40          -            375   5.3e-06   27.5   0.1   1   1   4.6e-08   6.7e-06   27.2   0.1   145   228    13   102     5   105 0.84 -
SOLCI000591300       -            558 EOG09360B40          -            375   7.4e-06   27.0   0.0   1   3     0.087        13    6.5   0.0   230   364   140   281   116   283 0.73 -
SOLCI000591300       -            558 EOG09360B40          -            375   7.4e-06   27.0   0.0   2   3    0.0028      0.42   11.4   0.0   182   298   260   386   254   392 0.83 -
SOLCI000591300       -            558 EOG09360B40          -            375   7.4e-06   27.0   0.0   3   3      0.39        57    4.4   0.0    74   130   408   475   387   488 0.64 -
SOLCI000161600       -            521 EOG09360B40          -            375   7.6e-06   27.0   0.2   1   2      0.02       2.9    8.6   0.0   144   330   115   315   100   319 0.74 -
SOLCI000161600       -            521 EOG09360B40          -            375   7.6e-06   27.0   0.2   2   2   0.00011     0.016   16.0   0.0   200   320   321   450   318   503 0.79 -
SOLCI004389500       -            415 EOG09360B40          -            375   8.8e-06   26.8   0.1   1   2    0.0023      0.34   11.7   0.0   152   251   154   257   146   267 0.58 -
SOLCI004389500       -            415 EOG09360B40          -            375   8.8e-06   26.8   0.1   2   2   0.00018     0.026   15.3   0.0   178   292   246   370   241   375 0.82 -
SOLCI006787700       -            602 EOG09360B40          -            375   9.1e-06   26.7   0.1   1   2   1.7e-05    0.0025   18.7   0.0   201   296   292   391   255   415 0.82 -
SOLCI006787700       -            602 EOG09360B40          -            375   9.1e-06   26.7   0.1   2   2      0.41        60    4.3   0.1   248   299   411   464   396   540 0.61 -
SOLCI005378000       -            625 EOG09360B40          -            375   1.7e-05   25.8   0.4   1   2       3.9   5.8e+02    1.0   0.0   270   351   227   310   206   329 0.76 -
SOLCI005378000       -            625 EOG09360B40          -            375   1.7e-05   25.8   0.4   2   2   1.4e-06    0.0002   22.3   0.3   164   367   353   568   324   577 0.80 -
SOLCI002088500       -            776 EOG09360B40          -            375   1.8e-05   25.8   0.2   1   3   0.00015     0.022   15.6   0.0   296   363   245   313   233   352 0.90 -
SOLCI002088500       -            776 EOG09360B40          -            375   1.8e-05   25.8   0.2   2   3      0.16        23    5.6   0.1   223   288   468   535   445   545 0.78 -
SOLCI002088500       -            776 EOG09360B40          -            375   1.8e-05   25.8   0.2   3   3      0.28        41    4.8   0.1   145   232   483   580   480   610 0.67 -
SOLCI004749700       -            720 EOG09360B40          -            375     2e-05   25.6   5.0   1   3     0.027         4    8.2   0.2   214   296   195   284   192   304 0.83 -
SOLCI004749700       -            720 EOG09360B40          -            375     2e-05   25.6   5.0   2   3     0.013       1.9    9.2   0.0   198   292   322   420   306   428 0.81 -
SOLCI004749700       -            720 EOG09360B40          -            375     2e-05   25.6   5.0   3   3      0.03       4.4    8.0   0.2   203   364   501   671   485   677 0.75 -
SOLCI001094700       -            405 EOG09360B40          -            375   2.2e-05   25.4   0.0   1   4       8.4   1.2e+03   -0.0   0.0   271   307    25    64    19    77 0.76 -
SOLCI001094700       -            405 EOG09360B40          -            375   2.2e-05   25.4   0.0   2   4     0.002      0.29   11.9   0.0   214   297   138   225   123   228 0.80 -
SOLCI001094700       -            405 EOG09360B40          -            375   2.2e-05   25.4   0.0   3   4       0.1        15    6.3   0.0   271   365   234   331   227   340 0.74 -
SOLCI001094700       -            405 EOG09360B40          -            375   2.2e-05   25.4   0.0   4   4       4.6   6.8e+02    0.8   0.0     6    34   337   365   333   382 0.69 -
SOLCI003063200       -            529 EOG09360B40          -            375     3e-05   25.0   3.3   1   3    0.0021      0.31   11.8   0.0   244   370   186   318   175   324 0.81 -
SOLCI003063200       -            529 EOG09360B40          -            375     3e-05   25.0   3.3   2   3      0.34        50    4.5   0.1   243   296   360   415   335   426 0.76 -
SOLCI003063200       -            529 EOG09360B40          -            375     3e-05   25.0   3.3   3   3     0.082        12    6.6   0.0   204   262   425   485   419   492 0.85 -
SOLCI004751900       -             65 EOG09360B40          -            375   3.2e-05   24.9   0.1   1   1   2.2e-07   3.3e-05   24.9   0.1   173   229     3    61     1    64 0.92 -
SOLCI000829700       -            896 EOG09360B40          -            375   3.8e-05   24.7   3.2   1   5     0.093        14    6.4   0.0   205   260   196   253   182   294 0.74 -
SOLCI000829700       -            896 EOG09360B40          -            375   3.8e-05   24.7   3.2   2   5       3.1   4.5e+02    1.4   0.0   242   294   340   395   298   398 0.69 -
SOLCI000829700       -            896 EOG09360B40          -            375   3.8e-05   24.7   3.2   3   5     0.016       2.3    8.9   0.4   205   293   372   464   365   470 0.79 -
SOLCI000829700       -            896 EOG09360B40          -            375   3.8e-05   24.7   3.2   4   5       4.2   6.2e+02    1.0   0.0   206   294   548   640   533   648 0.76 -
SOLCI000829700       -            896 EOG09360B40          -            375   3.8e-05   24.7   3.2   5   5       1.1   1.6e+02    2.9   0.0   208   263   620   677   601   715 0.75 -
SOLCI006509200       -            146 EOG09360B40          -            375     5e-05   24.3   0.1   1   2     8e-06    0.0012   19.8   0.0   271   324    25    78    21    79 0.89 -
SOLCI006509200       -            146 EOG09360B40          -            375     5e-05   24.3   0.1   2   2      0.14        21    5.8   0.0   340   374    72   106    69   107 0.93 -
SOLCI005915100       -            293 EOG09360B40          -            375   5.2e-05   24.2   0.6   1   4      0.47        68    4.1   0.0   271   370     9   114     6   119 0.67 -
SOLCI005915100       -            293 EOG09360B40          -            375   5.2e-05   24.2   0.6   2   4      0.19        27    5.4   0.0   231   293    72   138    40   144 0.71 -
SOLCI005915100       -            293 EOG09360B40          -            375   5.2e-05   24.2   0.6   3   4     0.011       1.6    9.5   0.1   210   297    84   177    72   193 0.75 -
SOLCI005915100       -            293 EOG09360B40          -            375   5.2e-05   24.2   0.6   4   4     0.019       2.7    8.7   0.0    72   129   198   267   180   291 0.72 -
SOLCI000470000       -            479 EOG09360B40          -            375   6.2e-05   24.0   0.2   1   2    0.0015      0.21   12.3   0.0   207   298   215   310   209   313 0.86 -
SOLCI000470000       -            479 EOG09360B40          -            375   6.2e-05   24.0   0.2   2   2     0.035       5.1    7.8   0.0   200   287   313   404   311   411 0.79 -
SOLCI000216700       -             64 EOG09360B40          -            375     8e-05   23.6   0.1   1   1   5.8e-07   8.5e-05   23.5   0.1   166   212    11    59     2    64 0.83 -
SOLCI000650600       -            493 EOG09360B40          -            375   8.7e-05   23.5   5.0   1   1   1.4e-06    0.0002   22.3   2.5   179   364   252   452   237   456 0.73 -
SOLCI002278200       -            639 EOG09360B40          -            375   9.1e-05   23.4   0.1   1   1     4e-06   0.00059   20.8   0.0   230   355   173   304   157   313 0.82 -
SOLCI006342700       -            489 EOG09360B40          -            375   0.00012   23.1   0.9   1   3    0.0002     0.029   15.2   0.1   270   366   117   214    89   222 0.88 -
SOLCI006342700       -            489 EOG09360B40          -            375   0.00012   23.1   0.9   2   3       2.5   3.6e+02    1.7   0.0   271   369   220   323   215   329 0.57 -
SOLCI006342700       -            489 EOG09360B40          -            375   0.00012   23.1   0.9   3   3         1   1.5e+02    3.0   0.0   201   229   356   384   327   393 0.83 -
SOLCI001204300       -            532 EOG09360B40          -            375   0.00015   22.7   0.1   1   2     0.022       3.2    8.5   0.1   219   366   137   306   115   307 0.73 -
SOLCI001204300       -            532 EOG09360B40          -            375   0.00015   22.7   0.1   2   2   0.00097      0.14   12.9   0.0   199   278   306   389   284   437 0.77 -
SOLCI006701200       -             62 EOG09360B40          -            375   0.00017   22.5   0.0   1   1   1.3e-06    0.0002   22.3   0.0    50    97     4    58     2    62 0.82 -
SOLCI002660400       -            653 EOG09360B40          -            375   0.00022   22.2   0.1   1   2      0.26        39    4.9   0.0   241   309   179   252    63   307 0.75 -
SOLCI002660400       -            653 EOG09360B40          -            375   0.00022   22.2   0.1   2   2   0.00026     0.038   14.8   0.0   173   289   483   609   462   615 0.65 -
SOLCI007218300       -            402 EOG09360B40          -            375   0.00034   21.5   0.1   1   2    0.0019      0.28   11.9   0.0   207   309   115   225   111   243 0.80 -
SOLCI007218300       -            402 EOG09360B40          -            375   0.00034   21.5   0.1   2   2     0.055       8.1    7.1   0.1   202   298   286   386   282   396 0.79 -
SOLCI004603700       -            512 EOG09360B40          -            375   0.00039   21.4   0.7   1   2       5.5   8.1e+02    0.6   0.0   115   293   199   224   114   241 0.55 -
SOLCI004603700       -            512 EOG09360B40          -            375   0.00039   21.4   0.7   2   2   0.00038     0.056   14.2   0.2   200   317   304   428   186   430 0.74 -
SOLCI005683500       -            985 EOG09360B40          -            375   0.00058   20.8  10.2   1   4      0.31        45    4.7   0.2   300   358   129   187   120   194 0.83 -
SOLCI005683500       -            985 EOG09360B40          -            375   0.00058   20.8  10.2   2   4   0.00048      0.07   13.9   0.9   216   353   143   284   138   293 0.79 -
SOLCI005683500       -            985 EOG09360B40          -            375   0.00058   20.8  10.2   3   4    0.0016      0.23   12.2   1.1   269   353   198   284   183   394 0.87 -
SOLCI005683500       -            985 EOG09360B40          -            375   0.00058   20.8  10.2   4   4      0.35        51    4.5   0.1   281   360   448   529   443   540 0.75 -
SOLCI003542100       -            437 EOG09360B40          -            375   0.00062   20.7   0.1   1   1   1.9e-05    0.0027   18.6   0.0   232   297   106   173    85   212 0.80 -
SOLCI002878000       -            323 EOG09360B40          -            375   0.00068   20.5   0.0   1   1   6.2e-06   0.00091   20.1   0.0   215   302   167   261   139   292 0.82 -
SOLCI000391400       -            379 EOG09360B40          -            375   0.00075   20.4   0.0   1   1   4.1e-05     0.006   17.4   0.0   189   294   210   319   104   372 0.76 -
SOLCI006342600       -            498 EOG09360B40          -            375   0.00094   20.1   0.1   1   2    0.0012      0.18   12.6   0.0   268   365   118   216    84   225 0.86 -
SOLCI006342600       -            498 EOG09360B40          -            375   0.00094   20.1   0.1   2   2      0.96   1.4e+02    3.1   0.0   202   230   360   388   341   393 0.84 -
SOLCI005237900       -            150 EOG09360B40          -            375    0.0011   19.9   0.0   1   2   2.6e-05    0.0038   18.1   0.0    75   108    58    91    50   123 0.69 -
SOLCI005237900       -            150 EOG09360B40          -            375    0.0011   19.9   0.0   2   2       5.3   7.7e+02    0.6   0.0   139   175   103   139    94   142 0.81 -
SOLCI005734100       -            979 EOG09360B40          -            375    0.0012   19.7   5.0   1   2   0.00019     0.028   15.3   0.2   268   353   191   278   125   291 0.83 -
SOLCI005734100       -            979 EOG09360B40          -            375    0.0012   19.7   5.0   2   2       3.4     5e+02    1.3   0.0   303   355   330   382   326   390 0.84 -
SOLCI004732000       -            116 EOG09360B40          -            375    0.0013   19.7   0.0   1   1     9e-06    0.0013   19.6   0.0   201   287    23   113     3   116 0.84 -
SOLCI004149000       -             64 EOG09360B40          -            375    0.0016   19.4   0.0   1   1   1.3e-05    0.0019   19.1   0.0   297   334    17    54     3    63 0.81 -
SOLCI005377500       -           1237 EOG09360B40          -            375    0.0022   18.9   0.0   1   3       6.4   9.3e+02    0.4   0.0   236   333   362   469   357   503 0.66 -
SOLCI005377500       -           1237 EOG09360B40          -            375    0.0022   18.9   0.0   2   3      0.47        69    4.1   0.0   161   291   940  1080   920  1090 0.58 -
SOLCI005377500       -           1237 EOG09360B40          -            375    0.0022   18.9   0.0   3   3     0.022       3.2    8.5   0.0   208   295  1098  1189  1082  1193 0.87 -
SOLCI004586700       -            198 EOG09360B40          -            375    0.0027   18.6   0.1   1   2    0.0064      0.94   10.2   0.0   241   294    35    90     7    96 0.70 -
SOLCI004586700       -            198 EOG09360B40          -            375    0.0027   18.6   0.1   2   2     0.002      0.29   11.9   0.0   173   269    64   168    62   181 0.80 -
SOLCI001503200       -            492 EOG09360B40          -            375     0.003   18.5   0.1   1   2   0.00082      0.12   13.2   0.0   223   361   219   363   198   376 0.69 -
SOLCI001503200       -            492 EOG09360B40          -            375     0.003   18.5   0.1   2   2       4.7   6.9e+02    0.8   0.0   168   197   331   360   300   397 0.67 -
SOLCI001872400       -            654 EOG09360B40          -            375    0.0045   17.9   0.1   1   3       0.3        44    4.7   0.0   165   263   275   388   245   422 0.66 -
SOLCI001872400       -            654 EOG09360B40          -            375    0.0045   17.9   0.1   2   3     0.016       2.3    9.0   0.0   201   294   429   527   423   531 0.88 -
SOLCI001872400       -            654 EOG09360B40          -            375    0.0045   17.9   0.1   3   3      0.22        33    5.2   0.0   205   243   504   544   500   552 0.88 -
SOLCI001997700       -            525 EOG09360B40          -            375    0.0057   17.5   0.0   1   2       1.2   1.7e+02    2.8   0.0   267   311   304   351   293   368 0.76 -
SOLCI001997700       -            525 EOG09360B40          -            375    0.0057   17.5   0.0   2   2    0.0041       0.6   10.9   0.0   229   298   369   440   359   466 0.80 -
SOLCI006773800       -            504 EOG09360B40          -            375    0.0083   17.0   0.0   1   3       0.1        15    6.3   0.0   218   295   198   278   184   293 0.57 -
SOLCI006773800       -            504 EOG09360B40          -            375    0.0083   17.0   0.0   2   3    0.0037      0.54   11.0   0.0   202   297   251   350   218   352 0.85 -
SOLCI006773800       -            504 EOG09360B40          -            375    0.0083   17.0   0.0   3   3     0.067       9.8    6.9   0.0    69   140   298   383   289   389 0.69 -
SOLCI005419900       -            642 EOG09360B40          -            375      0.01   16.7   0.1   1   2     0.017       2.4    8.9   0.0   240   316   378   460   357   461 0.75 -
SOLCI005419900       -            642 EOG09360B40          -            375      0.01   16.7   0.1   2   2     0.029       4.2    8.1   0.0   201   352   443   599   429   614 0.62 -
SOLCI007104300       -            106 EOG09360B40          -            375     0.011   16.6   0.0   1   1   8.6e-05     0.013   16.4   0.0   197   239    20    64    11    83 0.79 -
SOLCI005501500       -             65 EOG09360B40          -            375     0.012   16.5   0.1   1   2    0.0056      0.82   10.4   0.0   235   254    10    29     4    35 0.84 -
SOLCI005501500       -             65 EOG09360B40          -            375     0.012   16.5   0.1   2   2      0.15        22    5.7   0.0   309   333    30    54    28    64 0.85 -
SOLCI001109100       -            294 EOG09360B40          -            375     0.014   16.2   0.0   1   3      0.75   1.1e+02    3.4   0.0    78   107    30    60    24    65 0.80 -
SOLCI001109100       -            294 EOG09360B40          -            375     0.014   16.2   0.0   2   3     0.069        10    6.8   0.0   177   242    45   115    37   121 0.69 -
SOLCI001109100       -            294 EOG09360B40          -            375     0.014   16.2   0.0   3   3     0.079        12    6.6   0.0    76   103   160   187   127   194 0.76 -
SOLCI001590700       -            588 EOG09360B40          -            375     0.015   16.2   0.0   1   1    0.0009      0.13   13.0   0.0   179   294   427   553   420   587 0.72 -
SOLCI004790300       -             65 EOG09360B40          -            375     0.018   15.9   0.2   1   2      0.89   1.3e+02    3.2   0.1   238   254    13    29     7    33 0.83 -
SOLCI004790300       -             65 EOG09360B40          -            375     0.018   15.9   0.2   2   2    0.0011      0.16   12.7   0.2   308   334    29    55    19    64 0.83 -
SOLCI005294100       -            124 EOG09360B40          -            375      0.02   15.7   0.0   1   2    0.0012      0.17   12.7   0.0    31    88    27    89    20    93 0.72 -
SOLCI005294100       -            124 EOG09360B40          -            375      0.02   15.7   0.0   2   2       3.9   5.7e+02    1.1   0.0   151   180    95   122    90   124 0.85 -
SOLCI004441600       -            343 EOG09360B40          -            375     0.031   15.1   0.0   1   1   0.00032     0.047   14.5   0.0   192   293   189   300   157   311 0.59 -
SOLCI002887700       -            659 EOG09360B40          -            375     0.041   14.7   0.1   1   2    0.0091       1.3    9.7   0.0   200   260   245   306   233   320 0.82 -
SOLCI002887700       -            659 EOG09360B40          -            375     0.041   14.7   0.1   2   2         4   5.9e+02    1.0   0.0   200   235   370   405   358   412 0.87 -
SOLCI006728300       -            871 EOG09360B40          -            375     0.062   14.1   0.2   1   2      0.88   1.3e+02    3.2   0.0   237   297   254   317   224   324 0.73 -
SOLCI006728300       -            871 EOG09360B40          -            375     0.062   14.1   0.2   2   2      0.11        15    6.2   0.1   201   297   336   436   326   462 0.43 -
SOLCI007033000       -            473 EOG09360B40          -            375     0.083   13.7   0.2   1   2     0.015       2.3    9.0   0.0   302   367   139   205   122   212 0.87 -
SOLCI007033000       -            473 EOG09360B40          -            375     0.083   13.7   0.2   2   2       5.7   8.4e+02    0.5   0.0   146   198   318   374   294   448 0.67 -
SOLCI007179400       -            482 EOG09360B40          -            375       0.1   13.4   0.1   1   2     0.013       1.9    9.2   0.0   298   366   143   211   132   220 0.85 -
SOLCI007179400       -            482 EOG09360B40          -            375       0.1   13.4   0.1   2   2         4   5.8e+02    1.0   0.0   337   363   252   278   233   291 0.85 -
SOLCI000063800       -            262 EOG09360B40          -            375      0.12   13.1   0.1   1   1    0.0019      0.28   11.9   0.0   233   282    14    65     3    73 0.78 -
SOLCI004257000       -            198 EOG09360B40          -            375      0.18   12.6   0.0   1   3       2.1   3.1e+02    1.9   0.0    78   114    28    67    20    74 0.62 -
SOLCI004257000       -            198 EOG09360B40          -            375      0.18   12.6   0.0   2   3      0.14        20    5.9   0.0   179   210    93   126    84   134 0.69 -
SOLCI004257000       -            198 EOG09360B40          -            375      0.18   12.6   0.0   3   3       2.7     4e+02    1.6   0.0   169   189   133   153   123   164 0.65 -
SOLCI001388900       -            521 EOG09360B40          -            375      0.21   12.4   0.4   1   3         3   4.3e+02    1.5   0.0   265   353   115   205    95   222 0.64 -
SOLCI001388900       -            521 EOG09360B40          -            375      0.21   12.4   0.4   2   3     0.037       5.5    7.7   0.0   302   366   222   287   189   297 0.72 -
SOLCI001388900       -            521 EOG09360B40          -            375      0.21   12.4   0.4   3   3      0.42        62    4.2   0.0   337   366   258   287   252   380 0.68 -
SOLCI000488700       -            102 EOG09360B40          -            375      0.23   12.2   0.0   1   1    0.0017      0.26   12.1   0.0   246   298     7    61     3    85 0.90 -
SOLCI003795800       -             88 EOG09360B40          -            375      0.26   12.1   0.0   1   1    0.0019      0.28   11.9   0.0   178   228     2    54     1    63 0.66 -
SOLCI006404500       -            256 EOG09360B40          -            375      0.34   11.7   0.0   1   1    0.0031      0.45   11.3   0.0   199   261   139   203   108   205 0.91 -
SOLCI006037400       -             64 EOG09360B40          -            375       0.4   11.4   0.0   1   1    0.0028      0.41   11.4   0.0   200   231    20    51     9    60 0.85 -
SOLCI004581700       -             53 EOG09360B40          -            375      0.67   10.7   0.0   1   1    0.0046      0.68   10.7   0.0   221   248     5    34     2    46 0.87 -
#
# Program:         hmmsearch
# Version:         3.1b2 (February 2015)
# Pipeline mode:   SEARCH
# Query file:      /home/pgsb/tetiana.nosenko/lineages/embryophyta_odb9//hmms/EOG09360B40.hmm
# Target file:     /nfs/pgsb/data/S_chilense/Schilense_genome/Solanum_chilense_v3.3_protein.fa
# Option settings: hmmsearch -o ./tmp/temp_Schil_BUSCO_prot_1362887668 --domtblout /home/ibis/tetiana.nosenko/Documents/S_chilense/11_S_chilense_genome/Schilense_genome_sequence/BUSCO_assessment/run_Schil_BUSCO_prot/hmmer_output/EOG09360B40.out.1 --cpu 1 /home/pgsb/tetiana.nosenko/lineages/embryophyta_odb9//hmms/EOG09360B40.hmm /nfs/pgsb/data/S_chilense/Schilense_genome/Solanum_chilense_v3.3_protein.fa 
# Current dir:     /home/ibis/tetiana.nosenko/Documents/S_chilense/11_S_chilense_genome/Schilense_genome_sequence/BUSCO_assessment
# Date:            Wed Mar  8 09:21:55 2017
# [ok]
```
