## Supplementary material for "The *de novo* reference genome and transcriptome assemblies of the wild tomato species *Solanum chilense*": EOG09360B41.out.1

```
#                                                                            --- full sequence --- -------------- this domain -------------   hmm coord   ali coord   env coord
# target name        accession   tlen query name           accession   qlen   E-value  score  bias   #  of  c-Evalue  i-Evalue  score  bias  from    to  from    to  from    to  acc description of target
#------------------- ---------- ----- -------------------- ---------- ----- --------- ------ ----- --- --- --------- --------- ------ ----- ----- ----- ----- ----- ----- ----- ---- ---------------------
SOLCI006600500       -            406 EOG09360B41          -            293  1.7e-142  475.8   6.6   1   2   6.2e-13   2.8e-09   38.5   0.2     1    46    17    62    17    68 0.94 -
SOLCI006600500       -            406 EOG09360B41          -            293  1.7e-142  475.8   6.6   2   2  5.6e-134  2.5e-130  435.8   2.2    37   293    76   360    67   360 0.88 -
SOLCI001227600       -            418 EOG09360B41          -            293   3.1e-77  261.5   9.2   1   2   9.7e-09   4.4e-05   24.7   0.1     1    47    27    73    27    84 0.91 -
SOLCI001227600       -            418 EOG09360B41          -            293   3.1e-77  261.5   9.2   2   2     2e-73   9.1e-70  237.0   5.1    52   293   111   374    75   374 0.86 -
SOLCI003068800       -            413 EOG09360B41          -            293   1.7e-68  232.8   1.1   1   2   8.6e-08   0.00039   21.6   0.1     3    47    28    72    26    93 0.91 -
SOLCI003068800       -            413 EOG09360B41          -            293   1.7e-68  232.8   1.1   2   2   4.5e-65     2e-61  209.7   0.2    54   288   113   374   109   377 0.87 -
SOLCI005620500       -            522 EOG09360B41          -            293   6.6e-57  194.8   3.7   1   2   0.00065       2.9    8.9   0.0    11    46    34    69    27    84 0.90 -
SOLCI005620500       -            522 EOG09360B41          -            293   6.6e-57  194.8   3.7   2   2   2.1e-57   9.4e-54  184.5   2.1    73   291   135   362    80   364 0.87 -
SOLCI004508900       -            409 EOG09360B41          -            293   4.9e-56  192.0   0.4   1   2    0.0026        12    6.9   0.0     1    44    29    74    29    88 0.77 -
SOLCI004508900       -            409 EOG09360B41          -            293   4.9e-56  192.0   0.4   2   2   4.8e-57   2.2e-53  183.3   0.1    51   291   116   379    96   381 0.84 -
SOLCI004281700       -            409 EOG09360B41          -            293   3.6e-47  162.9   1.3   1   2    0.0028        13    6.8   0.1     3    45    27    69    25    96 0.87 -
SOLCI004281700       -            409 EOG09360B41          -            293   3.6e-47  162.9   1.3   2   2   1.8e-48     8e-45  155.2   0.1    75   290   139   371   113   374 0.87 -
SOLCI003928400       -            552 EOG09360B41          -            293   2.2e-42  147.1   2.9   1   2   0.00046       2.1    9.4   0.0    77   136   131   191    98   194 0.86 -
SOLCI003928400       -            552 EOG09360B41          -            293   2.2e-42  147.1   2.9   2   2   3.3e-43   1.5e-39  137.9   1.3    55   275   189   428   186   443 0.85 -
SOLCI006773700       -            417 EOG09360B41          -            293   1.4e-40  141.3   0.3   1   1   5.9e-44   2.6e-40  140.3   0.3    54   291   106   355    46   358 0.81 -
SOLCI001554400       -            407 EOG09360B41          -            293   1.4e-39  138.0   0.8   1   2      0.15   6.7e+02    1.1   0.0   227   266   100   142    59   151 0.70 -
SOLCI001554400       -            407 EOG09360B41          -            293   1.4e-39  138.0   0.8   2   2     2e-41   8.9e-38  132.0   0.3    61   281   144   391   133   400 0.78 -
SOLCI004463700       -            458 EOG09360B41          -            293   1.6e-36  127.9   2.0   1   3      0.29   1.3e+03    0.2   0.0    16    49    49    82    39    87 0.88 -
SOLCI004463700       -            458 EOG09360B41          -            293   1.6e-36  127.9   2.0   2   3   1.6e-23   7.2e-20   73.3   0.3    51   191   126   274    84   287 0.73 -
SOLCI004463700       -            458 EOG09360B41          -            293   1.6e-36  127.9   2.0   3   3   5.6e-17   2.5e-13   51.8   0.1   202   275   315   388   305   405 0.93 -
SOLCI003355100       -            407 EOG09360B41          -            293   8.8e-36  125.5   2.0   1   2       1.5   6.9e+03   -2.2   0.0    44    88    37    85    16    93 0.60 -
SOLCI003355100       -            407 EOG09360B41          -            293   8.8e-36  125.5   2.0   2   2   1.6e-38     7e-35  122.5   1.2    56   276   112   358   103   377 0.77 -
SOLCI000157800       -            483 EOG09360B41          -            293   2.9e-34  120.5   1.9   1   2      0.56   2.5e+03   -0.7   0.0    79   126    67   114    56   121 0.77 -
SOLCI000157800       -            483 EOG09360B41          -            293   2.9e-34  120.5   1.9   2   2   1.7e-37   7.8e-34  119.1   1.2    55   280   123   372   112   382 0.80 -
SOLCI003806500       -            409 EOG09360B41          -            293   1.7e-32  114.7   5.1   1   2     0.021        93    4.0   0.0   230   260   116   148    91   152 0.69 -
SOLCI003806500       -            409 EOG09360B41          -            293   1.7e-32  114.7   5.1   2   2   4.3e-35   1.9e-31  111.3   2.5    56   270   153   374   148   390 0.91 -
SOLCI004701900       -            472 EOG09360B41          -            293   1.9e-27   98.1   4.1   1   2     0.018        81    4.2   0.0    73   125    56   109    24   113 0.68 -
SOLCI004701900       -            472 EOG09360B41          -            293   1.9e-27   98.1   4.1   2   2     1e-29   4.5e-26   93.6   2.2    54   279   128   363   120   383 0.79 -
SOLCI005054300       -            128 EOG09360B41          -            293     0.016   16.3   0.0   1   2     5e-05      0.22   12.6   0.0    10    46    43    79    32    93 0.87 -
SOLCI005054300       -            128 EOG09360B41          -            293     0.016   16.3   0.0   2   2     0.083   3.7e+02    2.0   0.0    45    67    99   121    84   125 0.79 -
#
# Program:         hmmsearch
# Version:         3.1b2 (February 2015)
# Pipeline mode:   SEARCH
# Query file:      /home/pgsb/tetiana.nosenko/lineages/embryophyta_odb9//hmms/EOG09360B41.hmm
# Target file:     /nfs/pgsb/data/S_chilense/Schilense_genome/Solanum_chilense_v3.3_protein.fa
# Option settings: hmmsearch -o ./tmp/temp_Schil_BUSCO_prot_1362887668 --domtblout /home/ibis/tetiana.nosenko/Documents/S_chilense/11_S_chilense_genome/Schilense_genome_sequence/BUSCO_assessment/run_Schil_BUSCO_prot/hmmer_output/EOG09360B41.out.1 --cpu 1 /home/pgsb/tetiana.nosenko/lineages/embryophyta_odb9//hmms/EOG09360B41.hmm /nfs/pgsb/data/S_chilense/Schilense_genome/Solanum_chilense_v3.3_protein.fa 
# Current dir:     /home/ibis/tetiana.nosenko/Documents/S_chilense/11_S_chilense_genome/Schilense_genome_sequence/BUSCO_assessment
# Date:            Wed Mar  8 09:21:48 2017
# [ok]
```
