## Supplementary material for "The *de novo* reference genome and transcriptome assemblies of the wild tomato species *Solanum chilense*": EOG09360B47.out.1

```
#                                                                            --- full sequence --- -------------- this domain -------------   hmm coord   ali coord   env coord
# target name        accession   tlen query name           accession   qlen   E-value  score  bias   #  of  c-Evalue  i-Evalue  score  bias  from    to  from    to  from    to  acc description of target
#------------------- ---------- ----- -------------------- ---------- ----- --------- ------ ----- --- --- --------- --------- ------ ----- ----- ----- ----- ----- ----- ----- ---- ---------------------
SOLCI003808700       -            394 EOG09360B47          -            306  1.5e-207  689.3   0.2   1   1  1.8e-211  1.8e-207  689.0   0.2     1   306    79   384    79   384 1.00 -
SOLCI002258700       -            340 EOG09360B47          -            306   3.9e-26   93.5   0.1   1   1   5.4e-30   5.2e-26   93.1   0.1    43   295    65   329    31   337 0.78 -
SOLCI005069700       -            340 EOG09360B47          -            306   1.5e-25   91.6   0.1   1   1   2.2e-29   2.1e-25   91.1   0.1    43   294    65   328    32   337 0.77 -
SOLCI003086600       -            408 EOG09360B47          -            306   3.7e-24   87.0   0.2   1   2   7.7e-13   7.4e-09   36.8   0.2    12   124    89   206    81   220 0.84 -
SOLCI003086600       -            408 EOG09360B47          -            306   3.7e-24   87.0   0.2   2   2   2.4e-16   2.3e-12   48.3   0.0   130   299   232   406   224   408 0.77 -
SOLCI000860300       -            409 EOG09360B47          -            306   1.1e-23   85.5   0.1   1   2   3.5e-13   3.4e-09   37.9   0.1    12   128    90   210    82   222 0.82 -
SOLCI000860300       -            409 EOG09360B47          -            306   1.1e-23   85.5   0.1   2   2   1.5e-15   1.4e-11   45.7   0.0   207   299   315   407   226   409 0.74 -
SOLCI004859000       -            407 EOG09360B47          -            306   1.2e-15   59.1   0.0   1   1   2.7e-19   2.6e-15   58.0   0.0    46   293   130   388   117   396 0.74 -
SOLCI000860400       -            364 EOG09360B47          -            306   8.3e-15   56.3   0.1   1   1   3.9e-18   3.8e-14   54.2   0.1    91   296   134   359   117   363 0.74 -
#
# Program:         hmmsearch
# Version:         3.1b2 (February 2015)
# Pipeline mode:   SEARCH
# Query file:      /home/pgsb/tetiana.nosenko/lineages/embryophyta_odb9//hmms/EOG09360B47.hmm
# Target file:     /nfs/pgsb/data/S_chilense/Schilense_genome/Solanum_chilense_v3.3_protein.fa
# Option settings: hmmsearch -o ./tmp/temp_Schil_BUSCO_prot_1362887668 --domtblout /home/ibis/tetiana.nosenko/Documents/S_chilense/11_S_chilense_genome/Schilense_genome_sequence/BUSCO_assessment/run_Schil_BUSCO_prot/hmmer_output/EOG09360B47.out.1 --cpu 1 /home/pgsb/tetiana.nosenko/lineages/embryophyta_odb9//hmms/EOG09360B47.hmm /nfs/pgsb/data/S_chilense/Schilense_genome/Solanum_chilense_v3.3_protein.fa 
# Current dir:     /home/ibis/tetiana.nosenko/Documents/S_chilense/11_S_chilense_genome/Schilense_genome_sequence/BUSCO_assessment
# Date:            Wed Mar  8 09:21:48 2017
# [ok]
```
