## Supplementary material for "The *de novo* reference genome and transcriptome assemblies of the wild tomato species *Solanum chilense*": EOG09360B71.out.1

```
#                                                                            --- full sequence --- -------------- this domain -------------   hmm coord   ali coord   env coord
# target name        accession   tlen query name           accession   qlen   E-value  score  bias   #  of  c-Evalue  i-Evalue  score  bias  from    to  from    to  from    to  acc description of target
#------------------- ---------- ----- -------------------- ---------- ----- --------- ------ ----- --- --- --------- --------- ------ ----- ----- ----- ----- ----- ----- ----- ---- ---------------------
SOLCI002330400       -            410 EOG09360B71          -            285  1.3e-158  528.5   0.7   1   2   8.1e-05      0.42   11.7   0.0     1    32   101   135   101   137 0.86 -
SOLCI002330400       -            410 EOG09360B71          -            285  1.3e-158  528.5   0.7   2   2  2.2e-159  1.2e-155  518.8   0.3    13   285   131   410   129   410 0.96 -
SOLCI006800100       -            311 EOG09360B71          -            285   4.1e-23   83.9   0.5   1   2   1.4e-07   0.00071   20.8   0.0    82   131    41    89    34    97 0.86 -
SOLCI006800100       -            311 EOG09360B71          -            285   4.1e-23   83.9   0.5   2   2   4.8e-19   2.5e-15   58.4   0.2   154   283   170   310   166   311 0.79 -
SOLCI000671700       -            427 EOG09360B71          -            285     3e-22   81.1   0.1   1   3      0.92   4.8e+03   -1.6   0.0    13    41    31    60    19    68 0.72 -
SOLCI000671700       -            427 EOG09360B71          -            285     3e-22   81.1   0.1   2   3   1.4e-06    0.0071   17.5   0.0    80   130   154   203   111   210 0.74 -
SOLCI000671700       -            427 EOG09360B71          -            285     3e-22   81.1   0.1   3   3   5.2e-19   2.7e-15   58.2   0.2   155   283   287   426   282   427 0.76 -
SOLCI006982300       -            411 EOG09360B71          -            285   3.1e-22   81.0   0.0   1   2   3.2e-08   0.00017   22.9   0.0    56   133   126   205   114   228 0.74 -
SOLCI006982300       -            411 EOG09360B71          -            285   3.1e-22   81.0   0.0   2   2   2.4e-18   1.2e-14   56.1   0.0   199   283   323   410   316   411 0.77 -
SOLCI003048000       -            458 EOG09360B71          -            285   4.7e-21   77.2   0.1   1   2   1.2e-06    0.0064   17.6   0.0    80   130   186   235   143   242 0.73 -
SOLCI003048000       -            458 EOG09360B71          -            285   4.7e-21   77.2   0.1   2   2   2.8e-18   1.4e-14   55.9   0.2   153   283   317   457   310   458 0.73 -
SOLCI003942300       -            406 EOG09360B71          -            285     2e-20   75.1   0.0   1   2   4.2e-08   0.00022   22.5   0.0    56   134   127   207   115   239 0.75 -
SOLCI003942300       -            406 EOG09360B71          -            285     2e-20   75.1   0.0   2   2   1.2e-16   6.1e-13   50.5   0.0   201   283   320   405   312   406 0.73 -
SOLCI005541100       -            411 EOG09360B71          -            285   3.3e-20   74.4   0.0   1   2   7.2e-07    0.0037   18.4   0.0    55   132   125   204   114   245 0.83 -
SOLCI005541100       -            411 EOG09360B71          -            285   3.3e-20   74.4   0.0   2   2   1.1e-17   5.9e-14   53.9   0.0   197   283   321   410   294   411 0.77 -
SOLCI004754700       -            400 EOG09360B71          -            285   1.5e-19   72.2   0.0   1   2   3.8e-07     0.002   19.3   0.0    64   133   135   205   116   239 0.70 -
SOLCI004754700       -            400 EOG09360B71          -            285   1.5e-19   72.2   0.0   2   2   9.6e-17     5e-13   50.8   0.0   201   283   314   399   306   400 0.74 -
SOLCI001109300       -            387 EOG09360B71          -            285   1.4e-18   69.0   0.0   1   2    0.0032        16    6.5   0.0    55   131   107   185    94   201 0.76 -
SOLCI001109300       -            387 EOG09360B71          -            285   1.4e-18   69.0   0.0   2   2   1.5e-19   7.5e-16   60.1   0.0   199   283   301   386   274   387 0.78 -
SOLCI004077600       -            386 EOG09360B71          -            285   4.3e-17   64.1   0.0   1   2   2.4e-05      0.12   13.4   0.0    64   133   141   211   108   220 0.73 -
SOLCI004077600       -            386 EOG09360B71          -            285   4.3e-17   64.1   0.0   2   2   5.3e-16   2.7e-12   48.4   0.0   197   283   296   385   274   386 0.74 -
SOLCI001336100       -            422 EOG09360B71          -            285     8e-15   56.7   0.0   1   3       0.9   4.6e+03   -1.6   0.0    56   117   118   181   106   191 0.66 -
SOLCI001336100       -            422 EOG09360B71          -            285     8e-15   56.7   0.0   2   3       3.2   1.6e+04   -3.4   0.0   117   130   207   220   177   228 0.68 -
SOLCI001336100       -            422 EOG09360B71          -            285     8e-15   56.7   0.0   3   3   6.1e-18   3.1e-14   54.8   0.0   189   283   327   421   301   422 0.79 -
SOLCI000571900       -            317 EOG09360B71          -            285      0.13   13.4   0.2   1   1   4.2e-05      0.22   12.6   0.2   168   239    81   156    37   168 0.77 -
SOLCI001376400       -             94 EOG09360B71          -            285       0.4   11.7   0.0   1   1   8.2e-05      0.43   11.7   0.0    10    51    10    50     1    65 0.83 -
#
# Program:         hmmsearch
# Version:         3.1b2 (February 2015)
# Pipeline mode:   SEARCH
# Query file:      /home/pgsb/tetiana.nosenko/lineages/embryophyta_odb9//hmms/EOG09360B71.hmm
# Target file:     /nfs/pgsb/data/S_chilense/Schilense_genome/Solanum_chilense_v3.3_protein.fa
# Option settings: hmmsearch -o ./tmp/temp_Schil_BUSCO_prot_1362887668 --domtblout /home/ibis/tetiana.nosenko/Documents/S_chilense/11_S_chilense_genome/Schilense_genome_sequence/BUSCO_assessment/run_Schil_BUSCO_prot/hmmer_output/EOG09360B71.out.1 --cpu 1 /home/pgsb/tetiana.nosenko/lineages/embryophyta_odb9//hmms/EOG09360B71.hmm /nfs/pgsb/data/S_chilense/Schilense_genome/Solanum_chilense_v3.3_protein.fa 
# Current dir:     /home/ibis/tetiana.nosenko/Documents/S_chilense/11_S_chilense_genome/Schilense_genome_sequence/BUSCO_assessment
# Date:            Wed Mar  8 09:21:50 2017
# [ok]
```
