## Supplementary material for "The *de novo* reference genome and transcriptome assemblies of the wild tomato species *Solanum chilense*": EOG09360BA6.out.1

```
#                                                                            --- full sequence --- -------------- this domain -------------   hmm coord   ali coord   env coord
# target name        accession   tlen query name           accession   qlen   E-value  score  bias   #  of  c-Evalue  i-Evalue  score  bias  from    to  from    to  from    to  acc description of target
#------------------- ---------- ----- -------------------- ---------- ----- --------- ------ ----- --- --- --------- --------- ------ ----- ----- ----- ----- ----- ----- ----- ---- ---------------------
SOLCI000828500       -            410 EOG09360BA6          -            370  3.9e-239  794.9   0.0   1   1  5.2e-243    5e-239  794.6   0.0     1   370    18   408    18   408 0.97 -
SOLCI000469100       -            300 EOG09360BA6          -            370     7e-27   96.4   0.0   1   1   9.7e-31   9.3e-27   96.0   0.0    60   351     4   292     1   294 0.86 -
SOLCI003667900       -            305 EOG09360BA6          -            370   1.1e-15   59.6   0.0   1   2   3.7e-19   3.5e-15   57.9   0.0    64   267    22   230     4   234 0.85 -
SOLCI003667900       -            305 EOG09360BA6          -            370   1.1e-15   59.6   0.0   2   2      0.34   3.3e+03   -1.2   0.0   150   174   234   258   230   272 0.84 -
SOLCI003818200       -            371 EOG09360BA6          -            370   2.8e-13   51.6   0.0   1   2   1.7e-16   1.6e-12   49.2   0.0    65   266    91   296    81   300 0.84 -
SOLCI003818200       -            371 EOG09360BA6          -            370   2.8e-13   51.6   0.0   2   2      0.12   1.1e+03    0.3   0.0   149   176   300   327   295   342 0.83 -
SOLCI006185700       -            376 EOG09360BA6          -            370   5.7e-11   44.1   0.0   1   2   1.3e-14   1.3e-10   42.9   0.0    65   258    93   290    86   309 0.76 -
SOLCI006185700       -            376 EOG09360BA6          -            370   5.7e-11   44.1   0.0   2   2      0.87   8.4e+03   -2.6   0.0   314   347   330   363   324   370 0.86 -
SOLCI000213500       -            281 EOG09360BA6          -            370   2.2e-10   42.1   0.0   1   1   5.5e-14   5.3e-10   40.9   0.0    76   270    17   214     2   268 0.81 -
SOLCI005333500       -            307 EOG09360BA6          -            370   2.4e-09   38.7   0.0   1   1   3.5e-13   3.4e-09   38.2   0.0   116   343    54   273    49   289 0.76 -
#
# Program:         hmmsearch
# Version:         3.1b2 (February 2015)
# Pipeline mode:   SEARCH
# Query file:      /home/pgsb/tetiana.nosenko/lineages/embryophyta_odb9//hmms/EOG09360BA6.hmm
# Target file:     /nfs/pgsb/data/S_chilense/Schilense_genome/Solanum_chilense_v3.3_protein.fa
# Option settings: hmmsearch -o ./tmp/temp_Schil_BUSCO_prot_1362887668 --domtblout /home/ibis/tetiana.nosenko/Documents/S_chilense/11_S_chilense_genome/Schilense_genome_sequence/BUSCO_assessment/run_Schil_BUSCO_prot/hmmer_output/EOG09360BA6.out.1 --cpu 1 /home/pgsb/tetiana.nosenko/lineages/embryophyta_odb9//hmms/EOG09360BA6.hmm /nfs/pgsb/data/S_chilense/Schilense_genome/Solanum_chilense_v3.3_protein.fa 
# Current dir:     /home/ibis/tetiana.nosenko/Documents/S_chilense/11_S_chilense_genome/Schilense_genome_sequence/BUSCO_assessment
# Date:            Wed Mar  8 09:21:51 2017
# [ok]
```
