## Supplementary material for "The *de novo* reference genome and transcriptome assemblies of the wild tomato species *Solanum chilense*": EOG09360BAH.out.1

```
#                                                                            --- full sequence --- -------------- this domain -------------   hmm coord   ali coord   env coord
# target name        accession   tlen query name           accession   qlen   E-value  score  bias   #  of  c-Evalue  i-Evalue  score  bias  from    to  from    to  from    to  acc description of target
#------------------- ---------- ----- -------------------- ---------- ----- --------- ------ ----- --- --- --------- --------- ------ ----- ----- ----- ----- ----- ----- ----- ---- ---------------------
SOLCI004855700       -            529 EOG09360BAH          -            414    2e-198  660.9   0.0   1   1  2.8e-202  3.1e-198  660.3   0.0     1   414     5   476     5   476 0.91 -
SOLCI003074800       -            246 EOG09360BAH          -            414   4.2e-06   27.4   0.0   1   2   1.3e-09   1.5e-05   25.6   0.1   176   277    31   125     8   133 0.81 -
SOLCI003074800       -            246 EOG09360BAH          -            414   4.2e-06   27.4   0.0   2   2      0.14   1.6e+03   -0.8   0.0   182   213   158   189   138   227 0.63 -
SOLCI005582800       -            262 EOG09360BAH          -            414   0.00011   22.8   0.1   1   1   1.3e-08   0.00014   22.4   0.1   194   291    43   140    20   149 0.79 -
SOLCI004854300       -            284 EOG09360BAH          -            414   0.00053   20.5   0.0   1   2     1e-07    0.0011   19.4   0.0   175   277    67   162    33   171 0.82 -
SOLCI004854300       -            284 EOG09360BAH          -            414   0.00053   20.5   0.0   2   2      0.43   4.8e+03   -2.4   0.0   183   213   196   226   174   263 0.57 -
SOLCI002996200       -            142 EOG09360BAH          -            414      0.14   12.6   0.2   1   1   1.6e-05      0.18   12.2   0.1   194   240     5    53     3    93 0.88 -
SOLCI003536300       -            258 EOG09360BAH          -            414      0.23   11.8   1.0   1   2   0.00012       1.3    9.4   0.9   203   278    48   119    12   136 0.71 -
SOLCI003536300       -            258 EOG09360BAH          -            414      0.23   11.8   1.0   2   2     0.064   7.2e+02    0.3   0.0   182   234   147   197   126   208 0.76 -
#
# Program:         hmmsearch
# Version:         3.1b2 (February 2015)
# Pipeline mode:   SEARCH
# Query file:      /home/pgsb/tetiana.nosenko/lineages/embryophyta_odb9//hmms/EOG09360BAH.hmm
# Target file:     /nfs/pgsb/data/S_chilense/Schilense_genome/Solanum_chilense_v3.3_protein.fa
# Option settings: hmmsearch -o ./tmp/temp_Schil_BUSCO_prot_1362887668 --domtblout /home/ibis/tetiana.nosenko/Documents/S_chilense/11_S_chilense_genome/Schilense_genome_sequence/BUSCO_assessment/run_Schil_BUSCO_prot/hmmer_output/EOG09360BAH.out.1 --cpu 1 /home/pgsb/tetiana.nosenko/lineages/embryophyta_odb9//hmms/EOG09360BAH.hmm /nfs/pgsb/data/S_chilense/Schilense_genome/Solanum_chilense_v3.3_protein.fa 
# Current dir:     /home/ibis/tetiana.nosenko/Documents/S_chilense/11_S_chilense_genome/Schilense_genome_sequence/BUSCO_assessment
# Date:            Wed Mar  8 09:21:51 2017
# [ok]
```
