## Supplementary material for "The *de novo* reference genome and transcriptome assemblies of the wild tomato species *Solanum chilense*": EOG09360BAZ.out.1

```
#                                                                            --- full sequence --- -------------- this domain -------------   hmm coord   ali coord   env coord
# target name        accession   tlen query name           accession   qlen   E-value  score  bias   #  of  c-Evalue  i-Evalue  score  bias  from    to  from    to  from    to  acc description of target
#------------------- ---------- ----- -------------------- ---------- ----- --------- ------ ----- --- --- --------- --------- ------ ----- ----- ----- ----- ----- ----- ----- ---- ---------------------
SOLCI002575800       -            399 EOG09360BAZ          -            362  1.5e-186  621.6   1.9   1   1  1.3e-188  1.8e-186  621.3   1.9     7   358    45   399    39   399 0.98 -
SOLCI004221400       -            762 EOG09360BAZ          -            362  2.3e-133  446.6   1.7   1   8   6.2e-16     9e-14   53.2   0.0    41   218    52   219    22   228 0.85 -
SOLCI004221400       -            762 EOG09360BAZ          -            362  2.3e-133  446.6   1.7   2   8   1.4e-14     2e-12   48.7   0.0   189   292   225   327   215   329 0.93 -
SOLCI004221400       -            762 EOG09360BAZ          -            362  2.3e-133  446.6   1.7   3   8   7.5e-18   1.1e-15   59.5   0.0   232   336   302   406   299   408 0.96 -
SOLCI004221400       -            762 EOG09360BAZ          -            362  2.3e-133  446.6   1.7   4   8     1e-25   1.4e-23   85.4   0.1   190   335   331   475   327   478 0.97 -
SOLCI004221400       -            762 EOG09360BAZ          -            362  2.3e-133  446.6   1.7   5   8   2.5e-24   3.6e-22   80.8   0.0   190   328   401   538   395   540 0.96 -
SOLCI004221400       -            762 EOG09360BAZ          -            362  2.3e-133  446.6   1.7   6   8   3.9e-24   5.7e-22   80.1   0.0   194   337   475   617   473   622 0.96 -
SOLCI004221400       -            762 EOG09360BAZ          -            362  2.3e-133  446.6   1.7   7   8   7.9e-21   1.1e-18   69.3   0.0   186   337   537   688   535   709 0.93 -
SOLCI004221400       -            762 EOG09360BAZ          -            362  2.3e-133  446.6   1.7   8   8   2.8e-05     0.004   18.1   0.0   203   280   624   701   620   748 0.74 -
SOLCI000892300       -            913 EOG09360BAZ          -            362  1.9e-109  367.9   6.1   1  11   0.00038     0.055   14.4   0.0    36   104    72   140    45   145 0.86 -
SOLCI000892300       -            913 EOG09360BAZ          -            362  1.9e-109  367.9   6.1   2  11   8.7e-06    0.0012   19.8   0.0   241   336   145   240   134   241 0.93 -
SOLCI000892300       -            913 EOG09360BAZ          -            362  1.9e-109  367.9   6.1   3  11   8.8e-16   1.3e-13   52.7   0.0   195   298   240   342   237   344 0.95 -
SOLCI000892300       -            913 EOG09360BAZ          -            362  1.9e-109  367.9   6.1   4  11   2.1e-13     3e-11   44.9   0.0   231   333   310   412   309   415 0.96 -
SOLCI000892300       -            913 EOG09360BAZ          -            362  1.9e-109  367.9   6.1   5  11   4.5e-12   6.4e-10   40.5   0.0   230   332   344   446   342   449 0.94 -
SOLCI000892300       -            913 EOG09360BAZ          -            362  1.9e-109  367.9   6.1   6  11   1.1e-11   1.6e-09   39.2   0.0   229   324   413   508   399   510 0.91 -
SOLCI000892300       -            913 EOG09360BAZ          -            362  1.9e-109  367.9   6.1   7  11   7.5e-21   1.1e-18   69.3   0.0   186   337   441   591   440   591 0.97 -
SOLCI000892300       -            913 EOG09360BAZ          -            362  1.9e-109  367.9   6.1   8  11   9.5e-18   1.4e-15   59.1   0.0   181   299   506   623   505   624 0.97 -
SOLCI000892300       -            913 EOG09360BAZ          -            362  1.9e-109  367.9   6.1   9  11   1.1e-18   1.5e-16   62.3   0.0   232   337   591   696   589   716 0.90 -
SOLCI000892300       -            913 EOG09360BAZ          -            362  1.9e-109  367.9   6.1  10  11   1.6e-07   2.2e-05   25.5   0.0   230   278   753   801   745   805 0.92 -
SOLCI000892300       -            913 EOG09360BAZ          -            362  1.9e-109  367.9   6.1  11  11   0.00014      0.02   15.8   0.0   249   335   807   893   801   908 0.92 -
SOLCI007328400       -           1121 EOG09360BAZ          -            362  8.5e-108  362.5  12.4   1   9   7.1e-16     1e-13   53.0   0.1   202   336   150   283   102   286 0.94 -
SOLCI007328400       -           1121 EOG09360BAZ          -            362  8.5e-108  362.5  12.4   2   9   1.3e-17   1.9e-15   58.7   0.0   232   336   284   388   282   389 0.97 -
SOLCI007328400       -           1121 EOG09360BAZ          -            362  8.5e-108  362.5  12.4   3   9   1.7e-13   2.4e-11   45.2   0.0   232   333   389   490   386   497 0.96 -
SOLCI007328400       -           1121 EOG09360BAZ          -            362  8.5e-108  362.5  12.4   4   9   1.4e-17     2e-15   58.6   0.2   184   319   447   581   445   593 0.93 -
SOLCI007328400       -           1121 EOG09360BAZ          -            362  8.5e-108  362.5  12.4   5   9   3.4e-15   4.8e-13   50.7   0.1   190   346   488   647   487   651 0.90 -
SOLCI007328400       -           1121 EOG09360BAZ          -            362  8.5e-108  362.5  12.4   6   9   4.4e-08   6.3e-06   27.3   0.0   186   293   589   695   582   728 0.61 -
SOLCI007328400       -           1121 EOG09360BAZ          -            362  8.5e-108  362.5  12.4   7   9     1e-14   1.4e-12   49.2   0.0   185   333   729   876   694   880 0.91 -
SOLCI007328400       -           1121 EOG09360BAZ          -            362  8.5e-108  362.5  12.4   8   9   5.3e-15   7.6e-13   50.1   0.0   190   335   839   983   838   988 0.95 -
SOLCI007328400       -           1121 EOG09360BAZ          -            362  8.5e-108  362.5  12.4   9   9   7.5e-12   1.1e-09   39.7   0.0   195   324   984  1112   978  1120 0.90 -
SOLCI006476700       -           1035 EOG09360BAZ          -            362  4.7e-106  356.8   0.6   1   7   1.7e-13   2.5e-11   45.1   0.2   173   268   213   307    71   309 0.83 -
SOLCI006476700       -           1035 EOG09360BAZ          -            362  4.7e-106  356.8   0.6   2   7   2.3e-19   3.3e-17   64.5   0.0   233   336   307   410   306   411 0.98 -
SOLCI006476700       -           1035 EOG09360BAZ          -            362  4.7e-106  356.8   0.6   3   7   4.1e-15   5.8e-13   50.5   0.0   232   336   411   515   408   516 0.97 -
SOLCI006476700       -           1035 EOG09360BAZ          -            362  4.7e-106  356.8   0.6   4   7   2.5e-15   3.7e-13   51.1   0.0   232   333   516   617   513   623 0.97 -
SOLCI006476700       -           1035 EOG09360BAZ          -            362  4.7e-106  356.8   0.6   5   7     3e-13   4.3e-11   44.3   0.0   232   336   586   690   584   691 0.98 -
SOLCI006476700       -           1035 EOG09360BAZ          -            362  4.7e-106  356.8   0.6   6   7   2.7e-15   3.9e-13   51.1   0.0   232   336   691   795   689   795 0.98 -
SOLCI006476700       -           1035 EOG09360BAZ          -            362  4.7e-106  356.8   0.6   7   7   1.1e-20   1.6e-18   68.8   0.0   185   338   785   936   782   943 0.97 -
SOLCI003829900       -           1169 EOG09360BAZ          -            362  4.4e-102  343.7   1.7   1  10   3.9e-07   5.6e-05   24.2   0.1   215   333   195   312   163   315 0.83 -
SOLCI003829900       -           1169 EOG09360BAZ          -            362  4.4e-102  343.7   1.7   2  10     5e-20   7.2e-18   66.6   0.0   136   337   267   456   265   457 0.95 -
SOLCI003829900       -           1169 EOG09360BAZ          -            362  4.4e-102  343.7   1.7   3  10   4.7e-13   6.8e-11   43.7   0.0   190   291   450   550   448   550 0.97 -
SOLCI003829900       -           1169 EOG09360BAZ          -            362  4.4e-102  343.7   1.7   4  10   3.4e-13   4.9e-11   44.2   0.0   246   336   540   630   536   633 0.96 -
SOLCI003829900       -           1169 EOG09360BAZ          -            362  4.4e-102  343.7   1.7   5  10   6.2e-10   8.9e-08   33.4   0.0   232   297   631   696   629   699 0.96 -
SOLCI003829900       -           1169 EOG09360BAZ          -            362  4.4e-102  343.7   1.7   6  10   6.3e-06    0.0009   20.2   0.0   230   294   699   762   697   812 0.89 -
SOLCI003829900       -           1169 EOG09360BAZ          -            362  4.4e-102  343.7   1.7   7  10   7.6e-12   1.1e-09   39.7   0.0   194   332   840   978   828   979 0.94 -
SOLCI003829900       -           1169 EOG09360BAZ          -            362  4.4e-102  343.7   1.7   8  10   1.4e-09     2e-07   32.3   0.0   229   298   980  1049   977  1052 0.95 -
SOLCI003829900       -           1169 EOG09360BAZ          -            362  4.4e-102  343.7   1.7   9  10   8.5e-17   1.2e-14   56.0   0.0   186   293  1008  1114  1006  1119 0.96 -
SOLCI003829900       -           1169 EOG09360BAZ          -            362  4.4e-102  343.7   1.7  10  10   6.2e-06   0.00089   20.3   0.0   194   239  1121  1165  1113  1168 0.91 -
SOLCI003803600       -           1035 EOG09360BAZ          -            362  1.5e-100  338.7   4.8   1   7   3.3e-10   4.8e-08   34.3   0.0   241   343    62   163    55   168 0.93 -
SOLCI003803600       -           1035 EOG09360BAZ          -            362  1.5e-100  338.7   4.8   2   7   7.8e-11   1.1e-08   36.4   0.1   186   304   178   297   169   302 0.89 -
SOLCI003803600       -           1035 EOG09360BAZ          -            362  1.5e-100  338.7   4.8   3   7   1.1e-12   1.6e-10   42.4   0.0   192   336   321   464   318   481 0.93 -
SOLCI003803600       -           1035 EOG09360BAZ          -            362  1.5e-100  338.7   4.8   4   7   5.6e-29   8.1e-27   96.1   0.3   181   337   485   640   467   655 0.95 -
SOLCI003803600       -           1035 EOG09360BAZ          -            362  1.5e-100  338.7   4.8   5   7   4.6e-13   6.6e-11   43.7   0.0   183   335   661   812   658   814 0.92 -
SOLCI003803600       -           1035 EOG09360BAZ          -            362  1.5e-100  338.7   4.8   6   7   2.6e-23   3.7e-21   77.5   0.0   190   339   808   956   808   964 0.96 -
SOLCI003803600       -           1035 EOG09360BAZ          -            362  1.5e-100  338.7   4.8   7   7      0.12        17    6.2   0.0   233   287   955  1021   954  1029 0.69 -
SOLCI004234600       -            611 EOG09360BAZ          -            362    2e-100  338.3   2.8   1   7       0.6        86    3.9   0.0    35   113    64   147    40   198 0.81 -
SOLCI004234600       -            611 EOG09360BAZ          -            362    2e-100  338.3   2.8   2   7   3.8e-14   5.5e-12   47.3   0.1   229   337   235   343   228   343 0.95 -
SOLCI004234600       -            611 EOG09360BAZ          -            362    2e-100  338.3   2.8   3   7   2.2e-24   3.2e-22   81.0   0.1   182   336   259   412   257   412 0.97 -
SOLCI004234600       -            611 EOG09360BAZ          -            362    2e-100  338.3   2.8   4   7   6.2e-24   8.9e-22   79.5   0.0   181   335   293   446   292   448 0.95 -
SOLCI004234600       -            611 EOG09360BAZ          -            362    2e-100  338.3   2.8   5   7   3.2e-21   4.5e-19   70.6   0.0   187   334   369   515   363   518 0.97 -
SOLCI004234600       -            611 EOG09360BAZ          -            362    2e-100  338.3   2.8   6   7   3.6e-15   5.2e-13   50.7   0.0   234   333   450   549   445   552 0.95 -
SOLCI004234600       -            611 EOG09360BAZ          -            362    2e-100  338.3   2.8   7   7   4.4e-13   6.3e-11   43.8   0.0   190   323   477   606   477   611 0.90 -
SOLCI000152500       -            717 EOG09360BAZ          -            362   1.2e-98  332.4   6.9   1   6   2.2e-29   3.1e-27   97.4   0.2    68   333   123   378   105   382 0.94 -
SOLCI000152500       -            717 EOG09360BAZ          -            362   1.2e-98  332.4   6.9   2   6   9.1e-18   1.3e-15   59.2   0.0   230   336   345   451   339   452 0.98 -
SOLCI000152500       -            717 EOG09360BAZ          -            362   1.2e-98  332.4   6.9   3   6   6.6e-16   9.5e-14   53.1   0.0   233   335   383   485   377   487 0.97 -
SOLCI000152500       -            717 EOG09360BAZ          -            362   1.2e-98  332.4   6.9   4   6   1.1e-16   1.6e-14   55.7   0.0   231   337   451   557   450   558 0.97 -
SOLCI000152500       -            717 EOG09360BAZ          -            362   1.2e-98  332.4   6.9   5   6   9.1e-21   1.3e-18   69.1   0.1   190   335   481   627   480   654 0.91 -
SOLCI000152500       -            717 EOG09360BAZ          -            362   1.2e-98  332.4   6.9   6   6   3.4e-11   4.9e-09   37.6   0.0   187   281   548   643   546   682 0.92 -
SOLCI000725500       -            763 EOG09360BAZ          -            362   1.4e-91  309.1  10.0   1   7   6.9e-26   9.9e-24   85.9   1.2    48   297     5   243     1   247 0.93 -
SOLCI000725500       -            763 EOG09360BAZ          -            362   1.4e-91  309.1  10.0   2   7   1.3e-13   1.8e-11   45.6   0.0   232   331   213   312   210   314 0.97 -
SOLCI000725500       -            763 EOG09360BAZ          -            362   1.4e-91  309.1  10.0   3   7   2.9e-13   4.1e-11   44.4   0.0   232   335   248   351   243   353 0.95 -
SOLCI000725500       -            763 EOG09360BAZ          -            362   1.4e-91  309.1  10.0   4   7   2.3e-15   3.3e-13   51.3   0.0   187   299   309   420   307   421 0.95 -
SOLCI000725500       -            763 EOG09360BAZ          -            362   1.4e-91  309.1  10.0   5   7   3.5e-17   5.1e-15   57.3   0.0   230   337   421   528   420   528 0.98 -
SOLCI000725500       -            763 EOG09360BAZ          -            362   1.4e-91  309.1  10.0   6   7   2.6e-11   3.8e-09   37.9   0.1   229   333   525   630   521   632 0.93 -
SOLCI000725500       -            763 EOG09360BAZ          -            362   1.4e-91  309.1  10.0   7   7   1.4e-10     2e-08   35.6   0.0   186   306   588   708   582   751 0.83 -
SOLCI006204600       -            575 EOG09360BAZ          -            362   1.2e-90  306.1   0.1   1   6   1.2e-16   1.7e-14   55.5   0.0   187   333    80   225    70   228 0.90 -
SOLCI006204600       -            575 EOG09360BAZ          -            362   1.2e-90  306.1   0.1   2   6   7.8e-22   1.1e-19   72.6   0.0   189   355   116   286   112   293 0.91 -
SOLCI006204600       -            575 EOG09360BAZ          -            362   1.2e-90  306.1   0.1   3   6   9.6e-15   1.4e-12   49.2   0.0   231   336   228   334   224   335 0.96 -
SOLCI006204600       -            575 EOG09360BAZ          -            362   1.2e-90  306.1   0.1   4   6   1.2e-20   1.7e-18   68.7   0.0   193   333   261   401   260   403 0.94 -
SOLCI006204600       -            575 EOG09360BAZ          -            362   1.2e-90  306.1   0.1   5   6   1.1e-13   1.5e-11   45.8   0.0   232   336   335   439   333   440 0.98 -
SOLCI006204600       -            575 EOG09360BAZ          -            362   1.2e-90  306.1   0.1   6   6   1.2e-13   1.7e-11   45.7   0.0   231   348   439   555   437   567 0.93 -
SOLCI003872100       -            916 EOG09360BAZ          -            362   6.4e-88  297.1  14.7   1   8     0.061       8.7    7.1   0.0    38   104    75   143    65   162 0.86 -
SOLCI003872100       -            916 EOG09360BAZ          -            362   6.4e-88  297.1  14.7   2   8   2.4e-22   3.4e-20   74.3   3.0   176   335   193   351   183   351 0.94 -
SOLCI003872100       -            916 EOG09360BAZ          -            362   6.4e-88  297.1  14.7   3   8   1.3e-14   1.9e-12   48.8   0.0   218   297   340   418   339   421 0.93 -
SOLCI003872100       -            916 EOG09360BAZ          -            362   6.4e-88  297.1  14.7   4   8   1.6e-21   2.2e-19   71.6   0.0   201   338   393   529   391   539 0.95 -
SOLCI003872100       -            916 EOG09360BAZ          -            362   6.4e-88  297.1  14.7   5   8   1.7e-18   2.4e-16   61.6   0.0   186   336   518   667   516   667 0.97 -
SOLCI003872100       -            916 EOG09360BAZ          -            362   6.4e-88  297.1  14.7   6   8     1e-05    0.0015   19.6   0.1   189   249   661   720   659   724 0.90 -
SOLCI003872100       -            916 EOG09360BAZ          -            362   6.4e-88  297.1  14.7   7   8   2.7e-07   3.9e-05   24.7   0.1   229   279   754   804   741   816 0.89 -
SOLCI003872100       -            916 EOG09360BAZ          -            362   6.4e-88  297.1  14.7   8   8   5.4e-05    0.0078   17.2   0.0   252   335   812   895   804   914 0.93 -
SOLCI001725900       -            891 EOG09360BAZ          -            362   1.5e-87  295.9  11.0   1   7    0.0014       0.2   12.6   0.2    42   104    52   115     6   142 0.72 -
SOLCI001725900       -            891 EOG09360BAZ          -            362   1.5e-87  295.9  11.0   2   7   2.4e-07   3.5e-05   24.9   0.0   180   311   163   292   153   293 0.93 -
SOLCI001725900       -            891 EOG09360BAZ          -            362   1.5e-87  295.9  11.0   3   7   5.3e-12   7.6e-10   40.2   0.0   233   336   284   388   278   389 0.92 -
SOLCI001725900       -            891 EOG09360BAZ          -            362   1.5e-87  295.9  11.0   4   7     3e-15   4.4e-13   50.9   0.0   233   336   390   493   388   493 0.98 -
SOLCI001725900       -            891 EOG09360BAZ          -            362   1.5e-87  295.9  11.0   5   7   7.5e-27   1.1e-24   89.1   0.0   186   336   484   633   482   652 0.95 -
SOLCI001725900       -            891 EOG09360BAZ          -            362   1.5e-87  295.9  11.0   6   7   8.3e-19   1.2e-16   62.6   0.3   185   336   658   807   644   809 0.94 -
SOLCI001725900       -            891 EOG09360BAZ          -            362   1.5e-87  295.9  11.0   7   7   1.4e-08     2e-06   29.0   0.0   233   312   809   888   805   891 0.96 -
SOLCI003320200       -            775 EOG09360BAZ          -            362   1.9e-87  295.5   0.0   1   7   2.5e-07   3.6e-05   24.9   0.0    35   164    37   163     4   171 0.78 -
SOLCI003320200       -            775 EOG09360BAZ          -            362   1.9e-87  295.5   0.0   2   7   8.6e-22   1.2e-19   72.4   0.0   219   335   175   290   169   293 0.93 -
SOLCI003320200       -            775 EOG09360BAZ          -            362   1.9e-87  295.5   0.0   3   7   2.3e-16   3.3e-14   54.6   0.0   232   339   222   329   220   341 0.95 -
SOLCI003320200       -            775 EOG09360BAZ          -            362   1.9e-87  295.5   0.0   4   7   9.2e-12   1.3e-09   39.4   0.0   192   298   288   393   284   395 0.93 -
SOLCI003320200       -            775 EOG09360BAZ          -            362   1.9e-87  295.5   0.0   5   7   3.4e-23   4.8e-21   77.1   0.0   185   337   351   515   349   517 0.87 -
SOLCI003320200       -            775 EOG09360BAZ          -            362   1.9e-87  295.5   0.0   6   7   4.8e-15     7e-13   50.2   0.0   186   319   505   636   504   654 0.85 -
SOLCI003320200       -            775 EOG09360BAZ          -            362   1.9e-87  295.5   0.0   7   7   5.3e-05    0.0076   17.2   0.0   234   335   656   758   650   766 0.92 -
SOLCI005484700       -            754 EOG09360BAZ          -            362   1.5e-86  292.6   2.3   1   8       3.1   4.4e+02    1.5   0.0    52    90   108   147   103   174 0.75 -
SOLCI005484700       -            754 EOG09360BAZ          -            362   1.5e-86  292.6   2.3   2   8     9e-13   1.3e-10   42.8   0.3   199   328   189   317   175   318 0.95 -
SOLCI005484700       -            754 EOG09360BAZ          -            362   1.5e-86  292.6   2.3   3   8   1.4e-10     2e-08   35.6   0.0   230   296   289   355   287   360 0.94 -
SOLCI005484700       -            754 EOG09360BAZ          -            362   1.5e-86  292.6   2.3   4   8   1.6e-21   2.3e-19   71.6   0.0   190   336   320   465   319   466 0.97 -
SOLCI005484700       -            754 EOG09360BAZ          -            362   1.5e-86  292.6   2.3   5   8   3.1e-14   4.5e-12   47.6   0.0   230   335   464   569   461   571 0.94 -
SOLCI005484700       -            754 EOG09360BAZ          -            362   1.5e-86  292.6   2.3   6   8   1.8e-13   2.6e-11   45.1   0.0   232   336   501   605   499   606 0.98 -
SOLCI005484700       -            754 EOG09360BAZ          -            362   1.5e-86  292.6   2.3   7   8   7.5e-15   1.1e-12   49.6   0.0   232   336   571   675   568   675 0.98 -
SOLCI005484700       -            754 EOG09360BAZ          -            362   1.5e-86  292.6   2.3   8   8   1.1e-12   1.6e-10   42.4   0.0   232   321   641   730   638   737 0.95 -
SOLCI000699800       -            720 EOG09360BAZ          -            362   4.1e-86  291.1   3.5   1   5   1.3e-32   1.9e-30  108.0   0.1    45   334    67   345    53   349 0.94 -
SOLCI000699800       -            720 EOG09360BAZ          -            362   4.1e-86  291.1   3.5   2   5   1.4e-10   2.1e-08   35.5   0.0   202   268   350   416   344   416 0.95 -
SOLCI000699800       -            720 EOG09360BAZ          -            362   4.1e-86  291.1   3.5   3   5   2.9e-18   4.1e-16   60.9   0.0   231   337   414   520   412   521 0.97 -
SOLCI000699800       -            720 EOG09360BAZ          -            362   4.1e-86  291.1   3.5   4   5   5.2e-23   7.4e-21   76.5   0.0   180   332   504   655   504   656 0.97 -
SOLCI000699800       -            720 EOG09360BAZ          -            362   4.1e-86  291.1   3.5   5   5   0.00021      0.03   15.2   0.0   185   244   649   707   648   713 0.89 -
SOLCI006582700       -            770 EOG09360BAZ          -            362   6.9e-85  287.1   4.6   1   5     2e-28   2.9e-26   94.2   0.1   114   299   130   306   117   308 0.91 -
SOLCI006582700       -            770 EOG09360BAZ          -            362   6.9e-85  287.1   4.6   2   5   6.6e-24   9.5e-22   79.4   0.0   202   336   280   413   278   413 0.97 -
SOLCI006582700       -            770 EOG09360BAZ          -            362   6.9e-85  287.1   4.6   3   5   5.5e-16   7.9e-14   53.3   0.0   234   334   381   481   379   486 0.95 -
SOLCI006582700       -            770 EOG09360BAZ          -            362   6.9e-85  287.1   4.6   4   5     2e-11   2.8e-09   38.4   0.0   234   326   486   578   484   582 0.93 -
SOLCI006582700       -            770 EOG09360BAZ          -            362   6.9e-85  287.1   4.6   5   5   7.6e-16   1.1e-13   52.9   0.2   188   336   581   745   577   760 0.83 -
SOLCI006753400       -            911 EOG09360BAZ          -            362   3.2e-84  284.9   5.0   1   8     0.006      0.86   10.5   0.0    41   167    96   219    89   229 0.81 -
SOLCI006753400       -            911 EOG09360BAZ          -            362   3.2e-84  284.9   5.0   2   8   1.8e-12   2.5e-10   41.8   0.0   219   332   228   340   224   346 0.94 -
SOLCI006753400       -            911 EOG09360BAZ          -            362   3.2e-84  284.9   5.0   3   8   1.3e-12   1.8e-10   42.3   0.0   215   336   329   448   329   451 0.94 -
SOLCI006753400       -            911 EOG09360BAZ          -            362   3.2e-84  284.9   5.0   4   8   1.9e-17   2.7e-15   58.2   0.0   193   332   446   584   441   587 0.96 -
SOLCI006753400       -            911 EOG09360BAZ          -            362   3.2e-84  284.9   5.0   5   8   6.3e-14   9.1e-12   46.6   0.0   249   336   571   658   569   659 0.98 -
SOLCI006753400       -            911 EOG09360BAZ          -            362   3.2e-84  284.9   5.0   6   8   1.3e-11   1.8e-09   39.0   0.0   230   333   657   760   654   762 0.97 -
SOLCI006753400       -            911 EOG09360BAZ          -            362   3.2e-84  284.9   5.0   7   8   2.3e-16   3.3e-14   54.6   0.0   190   293   723   825   722   832 0.95 -
SOLCI006753400       -            911 EOG09360BAZ          -            362   3.2e-84  284.9   5.0   8   8   5.1e-05    0.0073   17.3   0.0   230   288   832   890   824   907 0.87 -
SOLCI001441700       -            839 EOG09360BAZ          -            362   6.5e-83  280.6   0.5   1   6     7e-17     1e-14   56.3   0.1   185   340   211   364   199   366 0.95 -
SOLCI001441700       -            839 EOG09360BAZ          -            362   6.5e-83  280.6   0.5   2   6   1.7e-12   2.5e-10   41.8   0.0   233   344   362   473   361   475 0.96 -
SOLCI001441700       -            839 EOG09360BAZ          -            362   6.5e-83  280.6   0.5   3   6   1.7e-15   2.4e-13   51.7   0.0   238   336   472   570   461   571 0.94 -
SOLCI001441700       -            839 EOG09360BAZ          -            362   6.5e-83  280.6   0.5   4   6   5.4e-15   7.7e-13   50.1   0.0   232   337   571   676   568   677 0.96 -
SOLCI001441700       -            839 EOG09360BAZ          -            362   6.5e-83  280.6   0.5   5   6   1.5e-09   2.1e-07   32.2   0.0   232   298   676   742   672   744 0.96 -
SOLCI001441700       -            839 EOG09360BAZ          -            362   6.5e-83  280.6   0.5   6   6   1.5e-18   2.2e-16   61.7   0.0   190   315   705   829   705   838 0.93 -
SOLCI004215000       -            767 EOG09360BAZ          -            362   9.1e-81  273.6  11.4   1   5   1.2e-16   1.7e-14   55.5   3.2    42   278    51   295    37   295 0.75 -
SOLCI004215000       -            767 EOG09360BAZ          -            362   9.1e-81  273.6  11.4   2   5   1.2e-20   1.7e-18   68.7   0.0   231   336   283   388   279   389 0.97 -
SOLCI004215000       -            767 EOG09360BAZ          -            362   9.1e-81  273.6  11.4   3   5   8.2e-18   1.2e-15   59.3   0.0   232   336   389   493   380   494 0.96 -
SOLCI004215000       -            767 EOG09360BAZ          -            362   9.1e-81  273.6  11.4   4   5   1.2e-17   1.8e-15   58.8   0.0   232   347   494   613   492   615 0.89 -
SOLCI004215000       -            767 EOG09360BAZ          -            362   9.1e-81  273.6  11.4   5   5     3e-10   4.3e-08   34.5   0.1   203   337   621   754   609   760 0.92 -
SOLCI004667900       -            687 EOG09360BAZ          -            362     1e-79  270.1  12.2   1   7   4.3e-14   6.2e-12   47.1   0.4    42   167     2   125     1   129 0.96 -
SOLCI004667900       -            687 EOG09360BAZ          -            362     1e-79  270.1  12.2   2   7   4.9e-10     7e-08   33.8   0.0   194   297   109   211   108   212 0.92 -
SOLCI004667900       -            687 EOG09360BAZ          -            362     1e-79  270.1  12.2   3   7   4.1e-17     6e-15   57.0   0.0   186   331   206   351   203   367 0.93 -
SOLCI004667900       -            687 EOG09360BAZ          -            362     1e-79  270.1  12.2   4   7   7.4e-11   1.1e-08   36.5   0.0   234   337   289   391   284   391 0.96 -
SOLCI004667900       -            687 EOG09360BAZ          -            362     1e-79  270.1  12.2   5   7   1.4e-28   2.1e-26   94.7   0.5   122   345   329   543   327   551 0.90 -
SOLCI004667900       -            687 EOG09360BAZ          -            362     1e-79  270.1  12.2   6   7       1.3   1.8e+02    2.8   0.0   232   254   531   553   526   558 0.61 -
SOLCI004667900       -            687 EOG09360BAZ          -            362     1e-79  270.1  12.2   7   7   1.9e-13   2.8e-11   45.0   0.0   186   312   556   681   548   686 0.91 -
SOLCI007314000       -            759 EOG09360BAZ          -            362   1.8e-79  269.3   6.1   1   7   1.5e-05    0.0022   19.0   0.1    46   113    95   163    61   172 0.82 -
SOLCI007314000       -            759 EOG09360BAZ          -            362   1.8e-79  269.3   6.1   2   7   2.2e-09   3.2e-07   31.6   0.0   230   332   184   286   169   287 0.95 -
SOLCI007314000       -            759 EOG09360BAZ          -            362   1.8e-79  269.3   6.1   3   7   1.8e-25   2.7e-23   84.5   0.1   182   334   277   428   275   430 0.97 -
SOLCI007314000       -            759 EOG09360BAZ          -            362   1.8e-79  269.3   6.1   4   7   4.1e-13   5.9e-11   43.9   0.0   232   328   361   457   360   458 0.98 -
SOLCI007314000       -            759 EOG09360BAZ          -            362   1.8e-79  269.3   6.1   5   7   2.6e-23   3.7e-21   77.5   0.0   186   336   456   605   454   606 0.97 -
SOLCI007314000       -            759 EOG09360BAZ          -            362   1.8e-79  269.3   6.1   6   7   1.3e-07   1.8e-05   25.8   0.0   215   273   590   647   589   649 0.90 -
SOLCI007314000       -            759 EOG09360BAZ          -            362   1.8e-79  269.3   6.1   7   7   7.5e-10   1.1e-07   33.1   0.0   232   339   641   748   640   757 0.93 -
SOLCI006155700       -            798 EOG09360BAZ          -            362   3.9e-79  268.2   0.6   1   7   1.5e-26   2.2e-24   88.1   0.0   176   336   105   264   101   272 0.96 -
SOLCI006155700       -            798 EOG09360BAZ          -            362   3.9e-79  268.2   0.6   2   7   3.3e-11   4.8e-09   37.6   0.0   232   335   230   333   227   335 0.95 -
SOLCI006155700       -            798 EOG09360BAZ          -            362   3.9e-79  268.2   0.6   3   7   1.5e-25   2.2e-23   84.8   0.1   185   346   289   449   284   461 0.91 -
SOLCI006155700       -            798 EOG09360BAZ          -            362   3.9e-79  268.2   0.6   4   7   1.9e-11   2.7e-09   38.4   0.0   230   336   461   567   458   570 0.98 -
SOLCI006155700       -            798 EOG09360BAZ          -            362   3.9e-79  268.2   0.6   5   7   4.1e-11   5.9e-09   37.3   0.0   230   327   531   628   529   632 0.95 -
SOLCI006155700       -            798 EOG09360BAZ          -            362   3.9e-79  268.2   0.6   6   7    0.0001     0.014   16.3   0.0   232   332   603   702   601   706 0.87 -
SOLCI006155700       -            798 EOG09360BAZ          -            362   3.9e-79  268.2   0.6   7   7      0.55        79    4.0   0.0   254   332   659   737   643   763 0.62 -
SOLCI004840300       -            619 EOG09360BAZ          -            362     6e-78  264.3   0.1   1   6   0.00027     0.039   14.9   0.0   273   335   126   188    97   190 0.86 -
SOLCI004840300       -            619 EOG09360BAZ          -            362     6e-78  264.3   0.1   2   6   9.8e-24   1.4e-21   78.8   0.0   192   331   186   321   184   323 0.97 -
SOLCI004840300       -            619 EOG09360BAZ          -            362     6e-78  264.3   0.1   3   6   5.5e-09   7.9e-07   30.3   0.0   226   296   321   391   317   393 0.93 -
SOLCI004840300       -            619 EOG09360BAZ          -            362     6e-78  264.3   0.1   4   6   2.4e-19   3.4e-17   64.4   0.0   227   336   392   501   389   501 0.98 -
SOLCI004840300       -            619 EOG09360BAZ          -            362     6e-78  264.3   0.1   5   6   1.1e-16   1.6e-14   55.6   0.0   230   330   465   565   464   568 0.97 -
SOLCI004840300       -            619 EOG09360BAZ          -            362     6e-78  264.3   0.1   6   6   1.1e-15   1.6e-13   52.3   0.0   187   310   493   615   492   619 0.92 -
SOLCI000391400       -            379 EOG09360BAZ          -            362   9.9e-77  260.3   0.0   1   1   9.2e-79   1.3e-76  259.9   0.0    31   346    56   369    48   378 0.95 -
SOLCI004441000       -            833 EOG09360BAZ          -            362   1.1e-76  260.2   4.6   1   5     3e-40   4.3e-38  133.2   0.4    40   336   192   477   175   477 0.89 -
SOLCI004441000       -            833 EOG09360BAZ          -            362   1.1e-76  260.2   4.6   2   5   5.8e-13   8.3e-11   43.4   0.0   187   260   469   541   468   545 0.93 -
SOLCI004441000       -            833 EOG09360BAZ          -            362   1.1e-76  260.2   4.6   3   5   2.4e-12   3.4e-10   41.4   0.0   232   331   548   647   544   652 0.97 -
SOLCI004441000       -            833 EOG09360BAZ          -            362   1.1e-76  260.2   4.6   4   5   2.3e-07   3.3e-05   25.0   0.0   210   273   632   694   630   696 0.87 -
SOLCI004441000       -            833 EOG09360BAZ          -            362   1.1e-76  260.2   4.6   5   5   4.3e-08   6.2e-06   27.4   0.0   232   350   688   804   686   818 0.91 -
SOLCI002510100       -            737 EOG09360BAZ          -            362   1.1e-75  256.8   0.1   1   6     2e-10   2.9e-08   35.0   0.3   185   332    66   213    60   215 0.95 -
SOLCI002510100       -            737 EOG09360BAZ          -            362   1.1e-75  256.8   0.1   2   6   8.3e-24   1.2e-21   79.1   0.0   195   335   182   322   180   324 0.97 -
SOLCI002510100       -            737 EOG09360BAZ          -            362   1.1e-75  256.8   0.1   3   6   1.1e-15   1.6e-13   52.4   0.0   231   332   323   424   319   428 0.96 -
SOLCI002510100       -            737 EOG09360BAZ          -            362   1.1e-75  256.8   0.1   4   6    0.0046      0.66   10.8   0.0   185   222   418   457   416   460 0.78 -
SOLCI002510100       -            737 EOG09360BAZ          -            362   1.1e-75  256.8   0.1   5   6   3.7e-18   5.2e-16   60.5   0.0   185   336   455   605   447   606 0.96 -
SOLCI002510100       -            737 EOG09360BAZ          -            362   1.1e-75  256.8   0.1   6   6     6e-11   8.6e-09   36.8   0.0   232   352   606   730   603   736 0.88 -
SOLCI006090100       -            680 EOG09360BAZ          -            362   1.9e-75  256.1   2.7   1   6   4.4e-05    0.0064   17.5   0.0   215   293    63   141    55   148 0.89 -
SOLCI006090100       -            680 EOG09360BAZ          -            362   1.9e-75  256.1   2.7   2   6   3.1e-15   4.5e-13   50.8   0.0   233   338   153   258   144   264 0.94 -
SOLCI006090100       -            680 EOG09360BAZ          -            362   1.9e-75  256.1   2.7   3   6   6.4e-11   9.1e-09   36.7   0.0   233   349   223   348   221   356 0.84 -
SOLCI006090100       -            680 EOG09360BAZ          -            362   1.9e-75  256.1   2.7   4   6   3.4e-16   4.9e-14   54.0   0.2   191   332   327   467   326   472 0.92 -
SOLCI006090100       -            680 EOG09360BAZ          -            362   1.9e-75  256.1   2.7   5   6   1.8e-21   2.6e-19   71.4   0.0   190   327   431   569   430   575 0.96 -
SOLCI006090100       -            680 EOG09360BAZ          -            362   1.9e-75  256.1   2.7   6   6   2.9e-18   4.1e-16   60.8   0.0   182   341   495   653   492   676 0.89 -
SOLCI004247500       -            843 EOG09360BAZ          -            362   5.6e-75  254.5   0.1   1   8       0.9   1.3e+02    3.3   0.0    41   103    50   113    37   144 0.81 -
SOLCI004247500       -            843 EOG09360BAZ          -            362   5.6e-75  254.5   0.1   2   8   1.6e-10   2.3e-08   35.3   0.0   238   336   150   248   132   269 0.89 -
SOLCI004247500       -            843 EOG09360BAZ          -            362   5.6e-75  254.5   0.1   3   8   9.2e-11   1.3e-08   36.2   0.1   172   298   260   381   250   384 0.92 -
SOLCI004247500       -            843 EOG09360BAZ          -            362   5.6e-75  254.5   0.1   4   8   3.8e-14   5.4e-12   47.3   0.0   232   335   385   488   382   496 0.88 -
SOLCI004247500       -            843 EOG09360BAZ          -            362   5.6e-75  254.5   0.1   5   8   8.8e-12   1.3e-09   39.5   0.0   200   335   495   629   479   631 0.89 -
SOLCI004247500       -            843 EOG09360BAZ          -            362   5.6e-75  254.5   0.1   6   8   6.9e-08   9.8e-06   26.7   0.0   238   336   567   665   566   685 0.95 -
SOLCI004247500       -            843 EOG09360BAZ          -            362   5.6e-75  254.5   0.1   7   8   2.8e-05     0.004   18.1   0.0   232   335   631   734   626   736 0.92 -
SOLCI004247500       -            843 EOG09360BAZ          -            362   5.6e-75  254.5   0.1   8   8   5.2e-20   7.4e-18   66.6   0.0   232   334   736   838   731   843 0.95 -
SOLCI001037900       -            594 EOG09360BAZ          -            362   3.2e-73  248.7   6.2   1   5   0.00021      0.03   15.3   2.2   135   220    56   130    50   134 0.75 -
SOLCI001037900       -            594 EOG09360BAZ          -            362   3.2e-73  248.7   6.2   2   5   1.4e-19     2e-17   65.2   0.0   190   320   135   265   122   266 0.95 -
SOLCI001037900       -            594 EOG09360BAZ          -            362   3.2e-73  248.7   6.2   3   5   3.8e-16   5.5e-14   53.9   0.0   232   328   247   343   244   345 0.97 -
SOLCI001037900       -            594 EOG09360BAZ          -            362   3.2e-73  248.7   6.2   4   5   5.3e-23   7.6e-21   76.4   0.0   186   333   342   488   341   492 0.93 -
SOLCI001037900       -            594 EOG09360BAZ          -            362   3.2e-73  248.7   6.2   5   5   3.3e-20   4.7e-18   67.2   0.0   185   336   411   561   409   587 0.91 -
SOLCI004535900       -            814 EOG09360BAZ          -            362   3.8e-73  248.5   9.3   1   7   7.6e-08   1.1e-05   26.6   0.0   197   291   133   232   118   240 0.81 -
SOLCI004535900       -            814 EOG09360BAZ          -            362   3.8e-73  248.5   9.3   2   7   2.1e-15     3e-13   51.4   0.0   230   334   241   345   237   347 0.97 -
SOLCI004535900       -            814 EOG09360BAZ          -            362   3.8e-73  248.5   9.3   3   7   1.1e-11   1.6e-09   39.2   0.0   231   335   347   451   343   452 0.95 -
SOLCI004535900       -            814 EOG09360BAZ          -            362   3.8e-73  248.5   9.3   4   7   1.7e-18   2.5e-16   61.6   0.0   185   335   407   556   407   557 0.96 -
SOLCI004535900       -            814 EOG09360BAZ          -            362   3.8e-73  248.5   9.3   5   7     1e-08   1.5e-06   29.4   0.0   185   260   512   586   510   588 0.91 -
SOLCI004535900       -            814 EOG09360BAZ          -            362   3.8e-73  248.5   9.3   6   7   2.2e-16   3.2e-14   54.6   0.3   181   294   544   655   541   657 0.92 -
SOLCI004535900       -            814 EOG09360BAZ          -            362   3.8e-73  248.5   9.3   7   7   1.6e-10   2.3e-08   35.4   0.0   217   328   649   770   646   784 0.83 -
SOLCI002282700       -            848 EOG09360BAZ          -            362   5.3e-73  248.0   3.3   1   6    0.0059      0.85   10.5   0.0    37   110    83   156    70   161 0.88 -
SOLCI002282700       -            848 EOG09360BAZ          -            362   5.3e-73  248.0   3.3   2   6   1.1e-15   1.5e-13   52.4   0.0   217   342   146   272   144   277 0.94 -
SOLCI002282700       -            848 EOG09360BAZ          -            362   5.3e-73  248.0   3.3   3   6   4.4e-08   6.3e-06   27.3   0.1   235   346   269   380   268   397 0.86 -
SOLCI002282700       -            848 EOG09360BAZ          -            362   5.3e-73  248.0   3.3   4   6   1.3e-12   1.9e-10   42.2   0.1   196   330   455   588   448   589 0.90 -
SOLCI002282700       -            848 EOG09360BAZ          -            362   5.3e-73  248.0   3.3   5   6   1.8e-28   2.6e-26   94.4   0.0   187   333   586   731   581   733 0.96 -
SOLCI002282700       -            848 EOG09360BAZ          -            362   5.3e-73  248.0   3.3   6   6   2.1e-06   0.00029   21.8   0.0   230   322   733   826   730   844 0.91 -
SOLCI004587800       -            588 EOG09360BAZ          -            362   1.1e-72  247.0   1.7   1   6    0.0061      0.87   10.4   0.7   139   211    54   115    42   121 0.71 -
SOLCI004587800       -            588 EOG09360BAZ          -            362   1.1e-72  247.0   1.7   2   6   3.1e-20   4.5e-18   67.3   0.0   191   333   130   272   125   275 0.97 -
SOLCI004587800       -            588 EOG09360BAZ          -            362   1.1e-72  247.0   1.7   3   6   4.8e-10   6.9e-08   33.8   0.0   181   258   261   337   259   338 0.91 -
SOLCI004587800       -            588 EOG09360BAZ          -            362   1.1e-72  247.0   1.7   4   6   3.4e-16   4.9e-14   54.0   0.0   186   275   301   389   295   390 0.94 -
SOLCI004587800       -            588 EOG09360BAZ          -            362   1.1e-72  247.0   1.7   5   6     6e-25   8.6e-23   82.8   0.0   185   337   335   486   332   490 0.97 -
SOLCI004587800       -            588 EOG09360BAZ          -            362   1.1e-72  247.0   1.7   6   6   1.1e-10   1.6e-08   35.8   0.1   235   319   489   573   486   582 0.95 -
SOLCI002121800       -            850 EOG09360BAZ          -            362   1.1e-72  246.9  10.4   1   7   9.3e-06    0.0013   19.7   0.0   238   333   164   259   154   264 0.94 -
SOLCI002121800       -            850 EOG09360BAZ          -            362   1.1e-72  246.9  10.4   2   7    0.0017      0.25   12.2   0.1   240   308   271   339   262   343 0.86 -
SOLCI002121800       -            850 EOG09360BAZ          -            362   1.1e-72  246.9  10.4   3   7   4.8e-07   6.9e-05   23.9   0.2   189   263   326   399   323   401 0.93 -
SOLCI002121800       -            850 EOG09360BAZ          -            362   1.1e-72  246.9  10.4   4   7   1.9e-17   2.8e-15   58.1   0.1   186   335   393   540   388   542 0.96 -
SOLCI002121800       -            850 EOG09360BAZ          -            362   1.1e-72  246.9  10.4   5   7   5.2e-21   7.5e-19   69.9   0.0   180   336   491   647   491   651 0.95 -
SOLCI002121800       -            850 EOG09360BAZ          -            362   1.1e-72  246.9  10.4   6   7   1.7e-20   2.4e-18   68.2   0.0   185   337   602   753   602   754 0.95 -
SOLCI002121800       -            850 EOG09360BAZ          -            362   1.1e-72  246.9  10.4   7   7   8.7e-14   1.2e-11   46.1   0.0   232   313   753   834   751   844 0.94 -
SOLCI002312000       -            829 EOG09360BAZ          -            362     2e-72  246.1  10.3   1   9       2.3   3.4e+02    1.9   0.0   185   209    83   107    46   128 0.85 -
SOLCI002312000       -            829 EOG09360BAZ          -            362     2e-72  246.1  10.3   2   9   9.3e-12   1.3e-09   39.4   0.0   184   332   136   287   134   291 0.89 -
SOLCI002312000       -            829 EOG09360BAZ          -            362     2e-72  246.1  10.3   3   9   5.8e-12   8.3e-10   40.1   0.0   232   336   257   361   254   367 0.97 -
SOLCI002312000       -            829 EOG09360BAZ          -            362     2e-72  246.1  10.3   4   9   3.8e-21   5.4e-19   70.3   0.0   190   336   321   466   320   467 0.97 -
SOLCI002312000       -            829 EOG09360BAZ          -            362     2e-72  246.1  10.3   5   9   1.6e-14   2.2e-12   48.6   0.0   196   293   432   528   431   537 0.92 -
SOLCI002312000       -            829 EOG09360BAZ          -            362     2e-72  246.1  10.3   6   9   3.4e-06   0.00049   21.1   0.0   236   331   537   632   532   637 0.91 -
SOLCI002312000       -            829 EOG09360BAZ          -            362     2e-72  246.1  10.3   7   9   1.8e-05    0.0025   18.8   0.1   241   322   612   693   605   707 0.72 -
SOLCI002312000       -            829 EOG09360BAZ          -            362     2e-72  246.1  10.3   8   9   2.4e-07   3.4e-05   24.9   0.1   232   336   638   757   633   758 0.83 -
SOLCI002312000       -            829 EOG09360BAZ          -            362     2e-72  246.1  10.3   9   9   4.2e-12     6e-10   40.6   0.0   190   276   717   802   706   809 0.89 -
SOLCI002228800       -            752 EOG09360BAZ          -            362   3.8e-72  245.2   0.7   1   5     1e-06   0.00015   22.8   0.0   234   334   185   286   176   287 0.89 -
SOLCI002228800       -            752 EOG09360BAZ          -            362   3.8e-72  245.2   0.7   2   5   6.6e-20   9.5e-18   66.2   0.0   229   335   286   392   282   394 0.96 -
SOLCI002228800       -            752 EOG09360BAZ          -            362   3.8e-72  245.2   0.7   3   5   8.8e-17   1.3e-14   56.0   0.0   230   336   392   498   390   498 0.97 -
SOLCI002228800       -            752 EOG09360BAZ          -            362   3.8e-72  245.2   0.7   4   5   6.7e-20   9.7e-18   66.2   0.3   181   315   484   617   483   623 0.95 -
SOLCI002228800       -            752 EOG09360BAZ          -            362   3.8e-72  245.2   0.7   5   5   5.7e-11   8.2e-09   36.8   0.0   183   274   626   716   617   742 0.87 -
SOLCI004438800       -            786 EOG09360BAZ          -            362   1.2e-70  240.3   9.0   1   5   2.7e-18   3.9e-16   60.9   0.2   106   337    82   303    78   304 0.91 -
SOLCI004438800       -            786 EOG09360BAZ          -            362   1.2e-70  240.3   9.0   2   5   1.2e-17   1.7e-15   58.8   0.0   194   335   301   441   299   442 0.96 -
SOLCI004438800       -            786 EOG09360BAZ          -            362   1.2e-70  240.3   9.0   3   5   8.8e-24   1.3e-21   79.0   0.1   187   337   434   583   432   585 0.97 -
SOLCI004438800       -            786 EOG09360BAZ          -            362   1.2e-70  240.3   9.0   4   5     5e-10   7.2e-08   33.7   0.0   236   292   552   608   546   624 0.84 -
SOLCI004438800       -            786 EOG09360BAZ          -            362   1.2e-70  240.3   9.0   5   5   6.1e-13   8.8e-11   43.3   0.2   194   346   581   733   580   742 0.88 -
SOLCI004565600       -            980 EOG09360BAZ          -            362   1.8e-70  239.7   2.2   1   7      0.29        41    4.9   0.0    37    90   107   160    98   176 0.89 -
SOLCI004565600       -            980 EOG09360BAZ          -            362   1.8e-70  239.7   2.2   2   7   1.9e-05    0.0027   18.7   0.0   240   330   190   280   187   284 0.94 -
SOLCI004565600       -            980 EOG09360BAZ          -            362   1.8e-70  239.7   2.2   3   7   3.8e-19   5.4e-17   63.8   0.3   120   337   289   500   281   500 0.91 -
SOLCI004565600       -            980 EOG09360BAZ          -            362   1.8e-70  239.7   2.2   4   7   4.1e-12   5.9e-10   40.6   0.0   232   332   500   600   498   607 0.95 -
SOLCI004565600       -            980 EOG09360BAZ          -            362   1.8e-70  239.7   2.2   5   7   9.5e-20   1.4e-17   65.7   0.0   183   335   608   759   603   760 0.97 -
SOLCI004565600       -            980 EOG09360BAZ          -            362   1.8e-70  239.7   2.2   6   7     4e-08   5.8e-06   27.5   0.1   189   263   754   827   749   844 0.87 -
SOLCI004565600       -            980 EOG09360BAZ          -            362   1.8e-70  239.7   2.2   7   7   0.00026     0.037   14.9   0.0   237   331   869   965   853   977 0.91 -
SOLCI001309600       -            980 EOG09360BAZ          -            362     1e-69  237.2   6.2   1   8    0.0034      0.48   11.3   0.0   230   291    91   153    85   162 0.88 -
SOLCI001309600       -            980 EOG09360BAZ          -            362     1e-69  237.2   6.2   2   8   5.4e-11   7.7e-09   36.9   0.0   190   337   123   269   116   276 0.93 -
SOLCI001309600       -            980 EOG09360BAZ          -            362     1e-69  237.2   6.2   3   8   6.5e-05    0.0093   16.9   0.0   198   246   271   318   266   323 0.88 -
SOLCI001309600       -            980 EOG09360BAZ          -            362     1e-69  237.2   6.2   4   8   4.5e-10   6.5e-08   33.9   0.0   186   304   329   446   322   450 0.95 -
SOLCI001309600       -            980 EOG09360BAZ          -            362     1e-69  237.2   6.2   5   8   3.4e-10   4.9e-08   34.3   0.0   242   336   489   583   474   593 0.92 -
SOLCI001309600       -            980 EOG09360BAZ          -            362     1e-69  237.2   6.2   6   8   2.3e-15   3.3e-13   51.3   0.1   188   354   576   745   574   753 0.93 -
SOLCI001309600       -            980 EOG09360BAZ          -            362     1e-69  237.2   6.2   7   8   9.8e-06    0.0014   19.6   0.0   254   331   792   869   778   870 0.94 -
SOLCI001309600       -            980 EOG09360BAZ          -            362     1e-69  237.2   6.2   8   8   5.9e-18   8.5e-16   59.8   0.0   189   302   833   945   831   977 0.92 -
SOLCI003344400       -            690 EOG09360BAZ          -            362   7.3e-69  234.4   2.3   1   6   1.2e-13   1.8e-11   45.6   0.1    39   181    79   218    74   222 0.89 -
SOLCI003344400       -            690 EOG09360BAZ          -            362   7.3e-69  234.4   2.3   2   6   8.3e-13   1.2e-10   42.9   0.0   224   327   218   321   214   322 0.95 -
SOLCI003344400       -            690 EOG09360BAZ          -            362   7.3e-69  234.4   2.3   3   6   2.4e-10   3.5e-08   34.8   0.0   230   317   294   381   292   385 0.96 -
SOLCI003344400       -            690 EOG09360BAZ          -            362   7.3e-69  234.4   2.3   4   6   2.2e-09   3.2e-07   31.6   0.0   184   269   319   404   315   405 0.91 -
SOLCI003344400       -            690 EOG09360BAZ          -            362   7.3e-69  234.4   2.3   5   6   7.3e-13     1e-10   43.1   0.0   230   333   400   503   393   506 0.95 -
SOLCI003344400       -            690 EOG09360BAZ          -            362   7.3e-69  234.4   2.3   6   6   1.8e-21   2.5e-19   71.4   0.0   186   317   497   627   495   639 0.96 -
SOLCI004945500       -            663 EOG09360BAZ          -            362   3.2e-68  232.3  10.6   1   4   1.4e-29     2e-27   98.1   2.2    55   322    50   300    14   309 0.87 -
SOLCI004945500       -            663 EOG09360BAZ          -            362   3.2e-68  232.3  10.6   2   4   1.5e-17   2.1e-15   58.5   0.3   186   331   305   449   303   450 0.95 -
SOLCI004945500       -            663 EOG09360BAZ          -            362   3.2e-68  232.3  10.6   3   4   2.1e-21     3e-19   71.2   0.3   181   336   440   594   435   608 0.95 -
SOLCI004945500       -            663 EOG09360BAZ          -            362   3.2e-68  232.3  10.6   4   4    0.0069      0.99   10.2   0.0   177   208   611   642   602   657 0.84 -
SOLCI001873300       -            909 EOG09360BAZ          -            362   2.6e-67  229.3   2.4   1   6   3.8e-13   5.5e-11   44.0   0.1   103   261   189   337   112   338 0.74 -
SOLCI001873300       -            909 EOG09360BAZ          -            362   2.6e-67  229.3   2.4   2   6   2.4e-17   3.5e-15   57.8   0.0   217   336   329   447   327   451 0.95 -
SOLCI001873300       -            909 EOG09360BAZ          -            362   2.6e-67  229.3   2.4   3   6    0.0034      0.48   11.3   0.0   234   284   450   500   443   506 0.86 -
SOLCI001873300       -            909 EOG09360BAZ          -            362   2.6e-67  229.3   2.4   4   6   4.4e-07   6.3e-05   24.0   0.0   249   336   500   587   496   588 0.94 -
SOLCI001873300       -            909 EOG09360BAZ          -            362   2.6e-67  229.3   2.4   5   6   1.3e-15   1.8e-13   52.2   0.0   232   332   588   688   585   690 0.86 -
SOLCI001873300       -            909 EOG09360BAZ          -            362   2.6e-67  229.3   2.4   6   6   1.8e-12   2.7e-10   41.7   0.1   187   324   684   819   681   851 0.84 -
SOLCI004586900       -            590 EOG09360BAZ          -            362   2.1e-66  226.3   9.9   1   6   0.00029     0.041   14.8   0.9   169   220    75   126    46   131 0.83 -
SOLCI004586900       -            590 EOG09360BAZ          -            362   2.1e-66  226.3   9.9   2   6   2.4e-21   3.4e-19   71.0   0.0   190   333   131   274   117   277 0.94 -
SOLCI004586900       -            590 EOG09360BAZ          -            362   2.1e-66  226.3   9.9   3   6   5.5e-14   7.9e-12   46.8   0.0   231   334   207   310   200   310 0.97 -
SOLCI004586900       -            590 EOG09360BAZ          -            362   2.1e-66  226.3   9.9   4   6   6.1e-08   8.8e-06   26.9   0.0   187   225   304   342   303   344 0.93 -
SOLCI004586900       -            590 EOG09360BAZ          -            362   2.1e-66  226.3   9.9   5   6   8.8e-23   1.3e-20   75.7   0.0   187   332   339   483   338   488 0.95 -
SOLCI004586900       -            590 EOG09360BAZ          -            362   2.1e-66  226.3   9.9   6   6   2.1e-09     3e-07   31.7   0.0   185   283   477   574   476   584 0.83 -
SOLCI003635200       -            819 EOG09360BAZ          -            362   3.9e-66  225.4   6.1   1   5   6.6e-06   0.00095   20.2   0.0   235   342   135   251   124   260 0.69 -
SOLCI003635200       -            819 EOG09360BAZ          -            362   3.9e-66  225.4   6.1   2   5   6.5e-22   9.4e-20   72.8   0.0   180   333   262   414   240   417 0.93 -
SOLCI003635200       -            819 EOG09360BAZ          -            362   3.9e-66  225.4   6.1   3   5   6.1e-19   8.8e-17   63.1   0.0   186   333   408   554   407   570 0.95 -
SOLCI003635200       -            819 EOG09360BAZ          -            362   3.9e-66  225.4   6.1   4   5     4e-15   5.7e-13   50.5   0.3   179   337   576   733   556   733 0.93 -
SOLCI003635200       -            819 EOG09360BAZ          -            362   3.9e-66  225.4   6.1   5   5   1.7e-15   2.5e-13   51.7   0.1   232   333   698   799   696   808 0.96 -
SOLCI007477400       -            710 EOG09360BAZ          -            362   8.1e-65  221.1   4.2   1   5   2.9e-34   4.1e-32  113.5   0.1    13   329    42   352    30   355 0.85 -
SOLCI007477400       -            710 EOG09360BAZ          -            362   8.1e-65  221.1   4.2   2   5   2.7e-20   3.9e-18   67.5   0.0   189   339   281   433   279   436 0.93 -
SOLCI007477400       -            710 EOG09360BAZ          -            362   8.1e-65  221.1   4.2   3   5   8.1e-11   1.2e-08   36.3   0.1   194   280   359   444   355   472 0.83 -
SOLCI007477400       -            710 EOG09360BAZ          -            362   8.1e-65  221.1   4.2   4   5   3.8e-08   5.4e-06   27.6   0.1   192   336   434   576   432   588 0.93 -
SOLCI007477400       -            710 EOG09360BAZ          -            362   8.1e-65  221.1   4.2   5   5      0.19        27    5.5   0.0   263   336   640   678   597   707 0.52 -
SOLCI004643200       -            761 EOG09360BAZ          -            362   1.3e-62  213.8   2.8   1   4   1.3e-13   1.8e-11   45.6   0.0    63   334   136   405   104   409 0.83 -
SOLCI004643200       -            761 EOG09360BAZ          -            362   1.3e-62  213.8   2.8   2   4     3e-16   4.2e-14   54.2   0.0   232   333   409   510   404   512 0.97 -
SOLCI004643200       -            761 EOG09360BAZ          -            362   1.3e-62  213.8   2.8   3   4   2.1e-14     3e-12   48.1   0.1   230   331   512   613   510   613 0.98 -
SOLCI004643200       -            761 EOG09360BAZ          -            362   1.3e-62  213.8   2.8   4   4   1.4e-20     2e-18   68.5   0.1   185   323   608   746   604   757 0.93 -
SOLCI000943300       -            731 EOG09360BAZ          -            362   1.9e-62  213.3   0.4   1   4   8.1e-23   1.2e-20   75.8   0.1    35   268    72   293    62   294 0.89 -
SOLCI000943300       -            731 EOG09360BAZ          -            362   1.9e-62  213.3   0.4   2   4   4.7e-23   6.8e-21   76.6   0.0   189   342   285   438   283   458 0.93 -
SOLCI000943300       -            731 EOG09360BAZ          -            362   1.9e-62  213.3   0.4   3   4   1.9e-11   2.7e-09   38.4   0.0   235   347   478   590   466   598 0.94 -
SOLCI000943300       -            731 EOG09360BAZ          -            362   1.9e-62  213.3   0.4   4   4   3.9e-06   0.00056   20.9   0.0   241   330   621   710   611   721 0.80 -
SOLCI003343300       -            526 EOG09360BAZ          -            362   1.9e-62  213.3   3.7   1   5     0.002      0.28   12.0   0.7   162   219     2    60     1    66 0.84 -
SOLCI003343300       -            526 EOG09360BAZ          -            362   1.9e-62  213.3   3.7   2   5   1.1e-19   1.5e-17   65.6   0.1   177   333    50   210    49   214 0.92 -
SOLCI003343300       -            526 EOG09360BAZ          -            362   1.9e-62  213.3   3.7   3   5     4e-13   5.7e-11   43.9   0.0   233   327   180   274   178   275 0.73 -
SOLCI003343300       -            526 EOG09360BAZ          -            362   1.9e-62  213.3   3.7   4   5   7.7e-22   1.1e-19   72.6   0.0   183   337   271   424   269   428 0.96 -
SOLCI003343300       -            526 EOG09360BAZ          -            362   1.9e-62  213.3   3.7   5   5   2.1e-10     3e-08   35.0   0.1   232   315   424   507   421   512 0.95 -
SOLCI001596600       -           1475 EOG09360BAZ          -            362   3.7e-62  212.3  13.9   1   9      0.25        37    5.1   0.0   183   208   279   304   211   315 0.78 -
SOLCI001596600       -           1475 EOG09360BAZ          -            362   3.7e-62  212.3  13.9   2   9   1.4e-10     2e-08   35.6   0.0   232   335   292   397   292   399 0.88 -
SOLCI001596600       -           1475 EOG09360BAZ          -            362   3.7e-62  212.3  13.9   3   9   2.2e-22   3.2e-20   74.4   0.1   192   332   325   464   314   467 0.95 -
SOLCI001596600       -           1475 EOG09360BAZ          -            362   3.7e-62  212.3  13.9   4   9     5e-16   7.2e-14   53.5   0.1   232   335   399   502   396   504 0.97 -
SOLCI001596600       -           1475 EOG09360BAZ          -            362   3.7e-62  212.3  13.9   5   9   2.5e-08   3.6e-06   28.1   0.0   232   336   504   608   502   632 0.93 -
SOLCI001596600       -           1475 EOG09360BAZ          -            362   3.7e-62  212.3  13.9   6   9   9.1e-05     0.013   16.4   0.0   187   335   530   673   530   683 0.90 -
SOLCI001596600       -           1475 EOG09360BAZ          -            362   3.7e-62  212.3  13.9   7   9      0.01       1.4    9.7   0.0   240   338   717   817   689   820 0.79 -
SOLCI001596600       -           1475 EOG09360BAZ          -            362   3.7e-62  212.3  13.9   8   9   9.1e-09   1.3e-06   29.6   0.2   200   335   819   953   816   955 0.96 -
SOLCI001596600       -           1475 EOG09360BAZ          -            362   3.7e-62  212.3  13.9   9   9   1.6e-09   2.3e-07   32.0   0.1   186   336   980  1129   959  1165 0.66 -
SOLCI002768000       -            618 EOG09360BAZ          -            362   6.8e-62  211.5   0.2   1   5   7.5e-08   1.1e-05   26.6   0.0   236   332   141   237   137   240 0.94 -
SOLCI002768000       -            618 EOG09360BAZ          -            362   6.8e-62  211.5   0.2   2   5   3.1e-22   4.4e-20   73.9   0.0   190   337   236   382   235   383 0.97 -
SOLCI002768000       -            618 EOG09360BAZ          -            362   6.8e-62  211.5   0.2   3   5   3.6e-12   5.1e-10   40.8   0.0   235   336   315   416   315   417 0.97 -
SOLCI002768000       -            618 EOG09360BAZ          -            362   6.8e-62  211.5   0.2   4   5     3e-14   4.2e-12   47.6   0.1   232   336   417   521   413   521 0.97 -
SOLCI002768000       -            618 EOG09360BAZ          -            362   6.8e-62  211.5   0.2   5   5   1.6e-14   2.2e-12   48.6   0.0   192   279   518   604   516   609 0.94 -
SOLCI002010100       -           1097 EOG09360BAZ          -            362     1e-61  210.9  11.5   1   7      0.13        18    6.1   0.0    61   145   232   316   211   318 0.86 -
SOLCI002010100       -           1097 EOG09360BAZ          -            362     1e-61  210.9  11.5   2   7   1.3e-12   1.8e-10   42.3   0.0   201   337   291   426   273   434 0.90 -
SOLCI002010100       -           1097 EOG09360BAZ          -            362     1e-61  210.9  11.5   3   7   7.3e-08   1.1e-05   26.6   0.3   235   336   429   529   425   535 0.92 -
SOLCI002010100       -           1097 EOG09360BAZ          -            362     1e-61  210.9  11.5   4   7   7.6e-08   1.1e-05   26.6   0.1   239   327   537   625   529   631 0.92 -
SOLCI002010100       -           1097 EOG09360BAZ          -            362     1e-61  210.9  11.5   5   7   3.4e-13   4.9e-11   44.1   0.2    37   295   697   945   689   948 0.86 -
SOLCI002010100       -           1097 EOG09360BAZ          -            362     1e-61  210.9  11.5   6   7    0.0021      0.31   11.9   0.0   236   299   921   984   919   985 0.92 -
SOLCI002010100       -           1097 EOG09360BAZ          -            362     1e-61  210.9  11.5   7   7   2.5e-20   3.6e-18   67.6   0.0   188   330   944  1085   936  1094 0.94 -
SOLCI004716200       -            932 EOG09360BAZ          -            362   1.6e-61  210.2  16.1   1   6   4.5e-11   6.5e-09   37.2   0.2   247   334   304   391   289   397 0.93 -
SOLCI004716200       -            932 EOG09360BAZ          -            362   1.6e-61  210.2  16.1   2   6   7.5e-11   1.1e-08   36.5   0.3   179   333   412   565   405   568 0.96 -
SOLCI004716200       -            932 EOG09360BAZ          -            362   1.6e-61  210.2  16.1   3   6   1.2e-17   1.7e-15   58.8   0.1   128   335   477   672   477   673 0.89 -
SOLCI004716200       -            932 EOG09360BAZ          -            362   1.6e-61  210.2  16.1   4   6   3.4e-16   4.9e-14   54.0   0.0   202   336   575   708   569   711 0.95 -
SOLCI004716200       -            932 EOG09360BAZ          -            362   1.6e-61  210.2  16.1   5   6     2e-16   2.9e-14   54.8   0.1   187   335   665   812   664   813 0.96 -
SOLCI004716200       -            932 EOG09360BAZ          -            362   1.6e-61  210.2  16.1   6   6   1.2e-05    0.0017   19.4   0.0   229   307   776   860   775   878 0.81 -
SOLCI002522700       -           1014 EOG09360BAZ          -            362   8.1e-61  207.9   3.8   1   6   5.6e-11   8.1e-09   36.9   0.0   217   331   160   274   153   292 0.93 -
SOLCI002522700       -           1014 EOG09360BAZ          -            362   8.1e-61  207.9   3.8   2   6   4.3e-08   6.1e-06   27.4   0.0   268   336   327   395   286   396 0.85 -
SOLCI002522700       -           1014 EOG09360BAZ          -            362   8.1e-61  207.9   3.8   3   6   4.9e-15     7e-13   50.2   0.0   199   338   329   467   326   479 0.93 -
SOLCI002522700       -           1014 EOG09360BAZ          -            362   8.1e-61  207.9   3.8   4   6     1e-16   1.5e-14   55.7   0.0   199   351   539   690   531   697 0.94 -
SOLCI002522700       -           1014 EOG09360BAZ          -            362   8.1e-61  207.9   3.8   5   6   7.6e-10   1.1e-07   33.1   0.1   184   327   699   840   694   860 0.91 -
SOLCI002522700       -           1014 EOG09360BAZ          -            362   8.1e-61  207.9   3.8   6   6   4.3e-07   6.1e-05   24.1   0.0   194   323   881  1011   875  1013 0.86 -
SOLCI007287600       -            842 EOG09360BAZ          -            362   6.1e-60  205.0   0.7   1   5     5e-16   7.1e-14   53.5   0.0   181   336   247   402   231   403 0.94 -
SOLCI007287600       -            842 EOG09360BAZ          -            362   6.1e-60  205.0   0.7   2   5   4.7e-09   6.7e-07   30.5   0.1   232   333   403   504   401   506 0.91 -
SOLCI007287600       -            842 EOG09360BAZ          -            362   6.1e-60  205.0   0.7   3   5     2e-13   2.9e-11   44.9   0.0   220   346   497   622   493   627 0.94 -
SOLCI007287600       -            842 EOG09360BAZ          -            362   6.1e-60  205.0   0.7   4   5   0.00026     0.037   14.9   0.0   257   334   638   715   633   717 0.93 -
SOLCI007287600       -            842 EOG09360BAZ          -            362   6.1e-60  205.0   0.7   5   5   1.9e-17   2.7e-15   58.2   0.0   232   337   718   823   715   840 0.94 -
SOLCI002498400       -            654 EOG09360BAZ          -            362   1.1e-59  204.1   7.0   1   6       1.2   1.7e+02    2.9   0.2   202   226   105   129    84   145 0.87 -
SOLCI002498400       -            654 EOG09360BAZ          -            362   1.1e-59  204.1   7.0   2   6   2.5e-05    0.0035   18.3   0.1   221   280   159   217   152   220 0.91 -
SOLCI002498400       -            654 EOG09360BAZ          -            362   1.1e-59  204.1   7.0   3   6   1.4e-20     2e-18   68.5   0.1   177   333   217   375   214   379 0.94 -
SOLCI002498400       -            654 EOG09360BAZ          -            362   1.1e-59  204.1   7.0   4   6   2.9e-13   4.2e-11   44.4   0.0   228   335   375   482   370   487 0.96 -
SOLCI002498400       -            654 EOG09360BAZ          -            362   1.1e-59  204.1   7.0   5   6   5.2e-18   7.4e-16   60.0   0.0   192   329   445   583   443   588 0.94 -
SOLCI002498400       -            654 EOG09360BAZ          -            362   1.1e-59  204.1   7.0   6   6     4e-10   5.7e-08   34.1   0.0   204   275   580   650   574   653 0.50 -
SOLCI001270900       -           1047 EOG09360BAZ          -            362     2e-59  203.4   0.9   1  10       1.3   1.9e+02    2.8   0.0   299   332    54    87    16   105 0.68 -
SOLCI001270900       -           1047 EOG09360BAZ          -            362     2e-59  203.4   0.9   2  10   8.8e-08   1.3e-05   26.4   0.0   218   334   110   229   107   232 0.86 -
SOLCI001270900       -           1047 EOG09360BAZ          -            362     2e-59  203.4   0.9   3  10   5.3e-08   7.6e-06   27.1   0.0   228   335   228   335   226   337 0.96 -
SOLCI001270900       -           1047 EOG09360BAZ          -            362     2e-59  203.4   0.9   4  10   5.9e-08   8.5e-06   26.9   0.0   231   292   336   397   333   416 0.87 -
SOLCI001270900       -           1047 EOG09360BAZ          -            362     2e-59  203.4   0.9   5  10         3   4.2e+02    1.6   0.0   191   212   397   418   390   431 0.87 -
SOLCI001270900       -           1047 EOG09360BAZ          -            362     2e-59  203.4   0.9   6  10   2.7e-06   0.00039   21.5   0.2   194   316   435   555   414   581 0.81 -
SOLCI001270900       -           1047 EOG09360BAZ          -            362     2e-59  203.4   0.9   7  10       0.7     1e+02    3.6   0.0   280   335   691   746   654   747 0.73 -
SOLCI001270900       -           1047 EOG09360BAZ          -            362     2e-59  203.4   0.9   8  10   1.6e-11   2.3e-09   38.6   0.0   235   334   716   815   710   816 0.96 -
SOLCI001270900       -           1047 EOG09360BAZ          -            362     2e-59  203.4   0.9   9  10   4.5e-19   6.4e-17   63.5   0.0   192   335   744   886   742   889 0.96 -
SOLCI001270900       -           1047 EOG09360BAZ          -            362     2e-59  203.4   0.9  10  10   3.9e-06   0.00056   20.9   0.0   232   297   888   963   884   969 0.80 -
SOLCI002498500       -            605 EOG09360BAZ          -            362   6.7e-59  201.6   5.3   1   5       3.2   4.6e+02    1.5   0.0   202   226   141   165    16   175 0.87 -
SOLCI002498500       -            605 EOG09360BAZ          -            362   6.7e-59  201.6   5.3   2   5   1.1e-13   1.6e-11   45.7   0.8   174   336   148   309   142   309 0.88 -
SOLCI002498500       -            605 EOG09360BAZ          -            362   6.7e-59  201.6   5.3   3   5   4.4e-23   6.3e-21   76.7   0.0   187   335   266   413   258   416 0.96 -
SOLCI002498500       -            605 EOG09360BAZ          -            362   6.7e-59  201.6   5.3   4   5   2.3e-13   3.3e-11   44.7   0.1   232   336   415   519   412   519 0.97 -
SOLCI002498500       -            605 EOG09360BAZ          -            362   6.7e-59  201.6   5.3   5   5     1e-15   1.5e-13   52.4   0.0   192   280   516   603   509   604 0.90 -
SOLCI004260400       -            461 EOG09360BAZ          -            362     5e-58  198.8   0.0   1   5   2.6e-07   3.7e-05   24.8   0.0   171   293    28   151    14   156 0.81 -
SOLCI004260400       -            461 EOG09360BAZ          -            362     5e-58  198.8   0.0   2   5   3.3e-20   4.8e-18   67.2   0.0   181   334   110   262   109   263 0.98 -
SOLCI004260400       -            461 EOG09360BAZ          -            362     5e-58  198.8   0.0   3   5   2.1e-13   2.9e-11   44.9   0.0   232   336   195   299   193   310 0.93 -
SOLCI004260400       -            461 EOG09360BAZ          -            362     5e-58  198.8   0.0   4   5   3.1e-14   4.5e-12   47.6   0.0   191   331   225   369   224   373 0.91 -
SOLCI004260400       -            461 EOG09360BAZ          -            362     5e-58  198.8   0.0   5   5   2.2e-11   3.2e-09   38.2   0.0   185   349   289   457   289   461 0.91 -
SOLCI002498300       -            514 EOG09360BAZ          -            362   1.5e-57  197.2   1.5   1   4       1.6   2.2e+02    2.5   0.0   293   345     8    61     4    69 0.73 -
SOLCI002498300       -            514 EOG09360BAZ          -            362   1.5e-57  197.2   1.5   2   4   9.4e-21   1.4e-18   69.0   0.0   183   334    71   221    59   222 0.96 -
SOLCI002498300       -            514 EOG09360BAZ          -            362   1.5e-57  197.2   1.5   3   4   3.8e-20   5.5e-18   67.0   0.0   186   335   214   362   213   363 0.94 -
SOLCI002498300       -            514 EOG09360BAZ          -            362   1.5e-57  197.2   1.5   4   4   5.1e-19   7.3e-17   63.3   0.1   190   311   358   478   357   486 0.94 -
SOLCI004840200       -            511 EOG09360BAZ          -            362   3.9e-57  195.8   0.5   1   4     1e-07   1.5e-05   26.1   0.0   206   335    16   144    12   145 0.96 -
SOLCI004840200       -            511 EOG09360BAZ          -            362   3.9e-57  195.8   0.5   2   4   5.7e-15   8.2e-13   50.0   0.0   232   331   146   245   143   248 0.95 -
SOLCI004840200       -            511 EOG09360BAZ          -            362   3.9e-57  195.8   0.5   3   4   4.1e-21   5.9e-19   70.2   0.3   190   350   245   404   239   412 0.94 -
SOLCI004840200       -            511 EOG09360BAZ          -            362   3.9e-57  195.8   0.5   4   4   8.2e-14   1.2e-11   46.2   0.0   185   280   415   509   409   510 0.94 -
SOLCI003978800       -            716 EOG09360BAZ          -            362     4e-57  195.8   9.3   1   5     2e-12   2.9e-10   41.6   0.3   241   339   163   261   154   271 0.94 -
SOLCI003978800       -            716 EOG09360BAZ          -            362     4e-57  195.8   9.3   2   5   8.6e-14   1.2e-11   46.1   0.1   190   337   253   400   253   400 0.89 -
SOLCI003978800       -            716 EOG09360BAZ          -            362     4e-57  195.8   9.3   3   5   4.4e-24   6.3e-22   80.0   0.1   186   334   319   467   318   482 0.92 -
SOLCI003978800       -            716 EOG09360BAZ          -            362     4e-57  195.8   9.3   4   5   5.5e-17   7.9e-15   56.6   0.1   189   336   463   609   459   609 0.89 -
SOLCI003978800       -            716 EOG09360BAZ          -            362     4e-57  195.8   9.3   5   5       3.2   4.6e+02    1.5   0.0   273   324   648   699   624   709 0.81 -
SOLCI002532300       -            470 EOG09360BAZ          -            362   1.2e-56  194.2  10.4   1   5   1.8e-11   2.5e-09   38.5   0.1    49   178     8   142     3   146 0.85 -
SOLCI002532300       -            470 EOG09360BAZ          -            362   1.2e-56  194.2  10.4   2   5   1.8e-07   2.6e-05   25.3   0.0   232   292   151   211   148   217 0.93 -
SOLCI002532300       -            470 EOG09360BAZ          -            362   1.2e-56  194.2  10.4   3   5   3.2e-23   4.6e-21   77.1   0.3   184   335   174   325   169   326 0.98 -
SOLCI002532300       -            470 EOG09360BAZ          -            362   1.2e-56  194.2  10.4   4   5     2e-12   2.9e-10   41.6   0.0   181   262   277   357   277   360 0.95 -
SOLCI002532300       -            470 EOG09360BAZ          -            362   1.2e-56  194.2  10.4   5   5   1.3e-13   1.8e-11   45.6   0.1   194   335   325   464   324   469 0.93 -
SOLCI005303000       -            711 EOG09360BAZ          -            362     3e-56  192.9   6.8   1   5   0.00017     0.024   15.6   0.0   218   288   191   261   188   266 0.86 -
SOLCI005303000       -            711 EOG09360BAZ          -            362     3e-56  192.9   6.8   2   5   5.9e-19   8.5e-17   63.1   0.1   185   336   264   414   258   414 0.96 -
SOLCI005303000       -            711 EOG09360BAZ          -            362     3e-56  192.9   6.8   3   5   2.2e-11   3.2e-09   38.2   0.0   235   333   383   481   367   486 0.88 -
SOLCI005303000       -            711 EOG09360BAZ          -            362     3e-56  192.9   6.8   4   5   4.8e-19   6.9e-17   63.4   0.1   172   289   426   542   425   544 0.95 -
SOLCI005303000       -            711 EOG09360BAZ          -            362     3e-56  192.9   6.8   5   5   1.3e-13   1.9e-11   45.5   0.0   185   328   544   685   540   689 0.89 -
SOLCI007109300       -            736 EOG09360BAZ          -            362     5e-56  192.2   3.7   1   4   1.5e-22   2.2e-20   74.9   0.0    24   261    36   262    18   266 0.90 -
SOLCI007109300       -            736 EOG09360BAZ          -            362     5e-56  192.2   3.7   2   4   3.6e-12   5.2e-10   40.8   0.0   216   349   253   386   252   394 0.92 -
SOLCI007109300       -            736 EOG09360BAZ          -            362     5e-56  192.2   3.7   3   4   4.7e-15   6.8e-13   50.3   0.1   184   328   393   535   389   544 0.94 -
SOLCI007109300       -            736 EOG09360BAZ          -            362     5e-56  192.2   3.7   4   4   2.8e-08     4e-06   28.0   0.2   201   350   549   702   542   712 0.84 -
SOLCI006204500       -            581 EOG09360BAZ          -            362   1.7e-55  190.4   0.1   1   5   2.3e-11   3.3e-09   38.1   0.0   234   346   126   242   123   251 0.87 -
SOLCI006204500       -            581 EOG09360BAZ          -            362   1.7e-55  190.4   0.1   2   5   2.4e-09   3.5e-07   31.5   0.0   197   332   195   329   195   333 0.95 -
SOLCI006204500       -            581 EOG09360BAZ          -            362   1.7e-55  190.4   0.1   3   5   2.5e-09   3.6e-07   31.4   0.0   153   325   229   392   227   394 0.88 -
SOLCI006204500       -            581 EOG09360BAZ          -            362   1.7e-55  190.4   0.1   4   5   1.5e-11   2.1e-09   38.8   0.0   230   331   332   433   325   437 0.96 -
SOLCI006204500       -            581 EOG09360BAZ          -            362   1.7e-55  190.4   0.1   5   5   7.8e-23   1.1e-20   75.9   0.1   186   331   394   538   391   547 0.97 -
SOLCI004294500       -            577 EOG09360BAZ          -            362   2.2e-55  190.1   0.3   1   4     3e-15   4.3e-13   50.9   0.2   189   332    95   237    89   241 0.94 -
SOLCI004294500       -            577 EOG09360BAZ          -            362   2.2e-55  190.1   0.3   2   4   4.3e-18   6.2e-16   60.3   0.0   231   331   241   341   237   346 0.97 -
SOLCI004294500       -            577 EOG09360BAZ          -            362   2.2e-55  190.1   0.3   3   4   6.1e-07   8.7e-05   23.6   0.0   232   334   348   449   343   452 0.93 -
SOLCI004294500       -            577 EOG09360BAZ          -            362   2.2e-55  190.1   0.3   4   4   1.4e-15     2e-13   52.0   0.0   229   343   449   563   439   576 0.91 -
SOLCI006142500       -            460 EOG09360BAZ          -            362   9.7e-55  187.9   3.9   1   5   0.00046     0.067   14.1   0.1   193   244    39    89     8    99 0.65 -
SOLCI006142500       -            460 EOG09360BAZ          -            362   9.7e-55  187.9   3.9   2   5   2.2e-21   3.2e-19   71.1   0.0   184   335   100   250    90   250 0.94 -
SOLCI006142500       -            460 EOG09360BAZ          -            362   9.7e-55  187.9   3.9   3   5   1.7e-13   2.5e-11   45.1   0.0   233   327   183   277   182   280 0.96 -
SOLCI006142500       -            460 EOG09360BAZ          -            362   9.7e-55  187.9   3.9   4   5   1.4e-09     2e-07   32.3   0.0   256   336   241   321   237   326 0.96 -
SOLCI006142500       -            460 EOG09360BAZ          -            362   9.7e-55  187.9   3.9   5   5   7.1e-16     1e-13   53.0   0.0   191   328   282   414   280   429 0.92 -
SOLCI003885900       -            709 EOG09360BAZ          -            362   1.1e-54  187.7   0.9   1   4   6.7e-20   9.6e-18   66.2   0.0   186   335   237   385   213   411 0.88 -
SOLCI003885900       -            709 EOG09360BAZ          -            362   1.1e-54  187.7   0.9   2   4      0.24        35    5.1   0.0   257   325   412   480   398   482 0.88 -
SOLCI003885900       -            709 EOG09360BAZ          -            362   1.1e-54  187.7   0.9   3   4   9.2e-23   1.3e-20   75.6   0.0   180   336   476   631   472   632 0.93 -
SOLCI003885900       -            709 EOG09360BAZ          -            362   1.1e-54  187.7   0.9   4   4   5.9e-18   8.4e-16   59.8   0.0   186   307   587   707   586   709 0.96 -
SOLCI006697300       -            543 EOG09360BAZ          -            362   1.2e-54  187.6  14.5   1   4   9.4e-17   1.3e-14   55.9   0.0   195   331   188   322   178   322 0.94 -
SOLCI006697300       -            543 EOG09360BAZ          -            362   1.2e-54  187.6  14.5   2   4   1.4e-19     2e-17   65.1   0.2   193   335   255   396   253   397 0.97 -
SOLCI006697300       -            543 EOG09360BAZ          -            362   1.2e-54  187.6  14.5   3   4   1.8e-16   2.6e-14   54.9   1.0   186   335   318   466   312   467 0.97 -
SOLCI006697300       -            543 EOG09360BAZ          -            362   1.2e-54  187.6  14.5   4   4   7.8e-13   1.1e-10   43.0   0.6   190   339   392   541   388   543 0.94 -
SOLCI000848000       -            479 EOG09360BAZ          -            362   4.8e-54  185.6   0.5   1   3   5.5e-36   7.9e-34  119.1   0.1    46   332    11   288     5   293 0.88 -
SOLCI000848000       -            479 EOG09360BAZ          -            362   4.8e-54  185.6   0.5   2   3   3.3e-10   4.8e-08   34.3   0.0   232   307   293   368   285   374 0.92 -
SOLCI000848000       -            479 EOG09360BAZ          -            362   4.8e-54  185.6   0.5   3   3     2e-08   2.9e-06   28.5   0.0   241   329   379   467   373   475 0.94 -
SOLCI001336900       -            834 EOG09360BAZ          -            362     6e-53  182.0  10.1   1   7       2.3   3.4e+02    1.9   0.0   129   160   133   162   120   168 0.80 -
SOLCI001336900       -            834 EOG09360BAZ          -            362     6e-53  182.0  10.1   2   7   3.3e-14   4.8e-12   47.5   0.1   203   325   162   283   157   293 0.91 -
SOLCI001336900       -            834 EOG09360BAZ          -            362     6e-53  182.0  10.1   3   7   3.1e-19   4.4e-17   64.0   0.2   185   325   284   425   277   427 0.94 -
SOLCI001336900       -            834 EOG09360BAZ          -            362     6e-53  182.0  10.1   4   7   3.7e-11   5.3e-09   37.5   0.0   218   334   389   504   389   506 0.93 -
SOLCI001336900       -            834 EOG09360BAZ          -            362     6e-53  182.0  10.1   5   7   4.1e-12     6e-10   40.6   0.3   193   337   504   647   493   660 0.94 -
SOLCI001336900       -            834 EOG09360BAZ          -            362     6e-53  182.0  10.1   6   7   6.9e-06     0.001   20.1   0.0   246   346   591   691   586   706 0.91 -
SOLCI001336900       -            834 EOG09360BAZ          -            362     6e-53  182.0  10.1   7   7      0.23        34    5.2   0.0   222   274   742   794   717   812 0.71 -
SOLCI005511700       -            678 EOG09360BAZ          -            362     1e-52  181.3   3.0   1   6       2.3   3.3e+02    1.9   0.1    35   110    22    96     5   119 0.76 -
SOLCI005511700       -            678 EOG09360BAZ          -            362     1e-52  181.3   3.0   2   6     6e-12   8.6e-10   40.1   0.0   214   336   140   258   110   259 0.91 -
SOLCI005511700       -            678 EOG09360BAZ          -            362     1e-52  181.3   3.0   3   6   1.5e-14   2.1e-12   48.6   0.0   185   298   213   325   210   328 0.95 -
SOLCI005511700       -            678 EOG09360BAZ          -            362     1e-52  181.3   3.0   4   6   3.6e-12   5.2e-10   40.8   0.1   227   327   324   424   319   427 0.95 -
SOLCI005511700       -            678 EOG09360BAZ          -            362     1e-52  181.3   3.0   5   6   2.3e-14   3.3e-12   48.0   0.0   180   299   418   536   417   545 0.95 -
SOLCI005511700       -            678 EOG09360BAZ          -            362     1e-52  181.3   3.0   6   6   1.9e-08   2.7e-06   28.6   0.0   233   351   553   672   547   676 0.92 -
SOLCI002323100       -            664 EOG09360BAZ          -            362   2.3e-52  180.1   8.6   1   6   3.2e-07   4.6e-05   24.5   0.0   217   336    32   158    14   170 0.89 -
SOLCI002323100       -            664 EOG09360BAZ          -            362   2.3e-52  180.1   8.6   2   6   5.4e-06   0.00078   20.5   0.0   236   322   163   249   160   263 0.79 -
SOLCI002323100       -            664 EOG09360BAZ          -            362   2.3e-52  180.1   8.6   3   6   2.6e-18   3.7e-16   61.0   0.1   188   337   256   404   244   406 0.96 -
SOLCI002323100       -            664 EOG09360BAZ          -            362   2.3e-52  180.1   8.6   4   6   1.4e-11   2.1e-09   38.8   0.1   232   337   404   509   402   512 0.97 -
SOLCI002323100       -            664 EOG09360BAZ          -            362   2.3e-52  180.1   8.6   5   6     2e-14   2.8e-12   48.2   0.2   197   335   440   586   439   587 0.88 -
SOLCI002323100       -            664 EOG09360BAZ          -            362   2.3e-52  180.1   8.6   6   6     3e-09   4.3e-07   31.2   0.6   121   263   524   654   524   663 0.80 -
SOLCI007296100       -            819 EOG09360BAZ          -            362   3.1e-52  179.7   4.0   1   4   7.5e-06    0.0011   20.0   0.0    62   295    86   318    68   321 0.70 -
SOLCI007296100       -            819 EOG09360BAZ          -            362   3.1e-52  179.7   4.0   2   4   1.4e-18   2.1e-16   61.8   0.0   193   335   324   467   322   468 0.93 -
SOLCI007296100       -            819 EOG09360BAZ          -            362   3.1e-52  179.7   4.0   3   4   3.3e-18   4.7e-16   60.7   0.0   187   337   353   504   352   508 0.94 -
SOLCI007296100       -            819 EOG09360BAZ          -            362   3.1e-52  179.7   4.0   4   4     2e-18   2.9e-16   61.4   0.1   185   355   633   805   626   812 0.90 -
SOLCI003908300       -            617 EOG09360BAZ          -            362   4.3e-52  179.2   3.6   1   5   1.8e-05    0.0026   18.7   0.0   215   343    70   197    59   201 0.93 -
SOLCI003908300       -            617 EOG09360BAZ          -            362   4.3e-52  179.2   3.6   2   5   9.1e-10   1.3e-07   32.9   0.1   192   300   152   260   145   262 0.96 -
SOLCI003908300       -            617 EOG09360BAZ          -            362   4.3e-52  179.2   3.6   3   5   1.8e-16   2.5e-14   55.0   0.0   232   334   262   364   260   366 0.97 -
SOLCI003908300       -            617 EOG09360BAZ          -            362   4.3e-52  179.2   3.6   4   5   2.8e-10     4e-08   34.6   0.0   190   264   361   434   359   436 0.95 -
SOLCI003908300       -            617 EOG09360BAZ          -            362   4.3e-52  179.2   3.6   5   5   5.5e-19   7.9e-17   63.2   0.0   185   337   426   577   422   590 0.92 -
SOLCI000557300       -            511 EOG09360BAZ          -            362   8.5e-52  178.2   0.7   1   3   3.1e-23   4.4e-21   77.2   1.1     7   298    18   300    12   302 0.88 -
SOLCI000557300       -            511 EOG09360BAZ          -            362   8.5e-52  178.2   0.7   2   3   9.2e-22   1.3e-19   72.3   0.0   230   332   302   404   298   413 0.96 -
SOLCI000557300       -            511 EOG09360BAZ          -            362   8.5e-52  178.2   0.7   3   3   6.1e-07   8.7e-05   23.6   0.0   237   331   414   508   407   510 0.96 -
SOLCI005896200       -            700 EOG09360BAZ          -            362   1.2e-51  177.7   0.6   1   4   1.8e-05    0.0025   18.8   0.0   231   322   155   241   137   247 0.79 -
SOLCI005896200       -            700 EOG09360BAZ          -            362   1.2e-51  177.7   0.6   2   4     6e-18   8.6e-16   59.8   0.0   193   336   255   397   245   418 0.91 -
SOLCI005896200       -            700 EOG09360BAZ          -            362   1.2e-51  177.7   0.6   3   4   5.4e-17   7.7e-15   56.7   0.0   187   335   424   571   417   572 0.96 -
SOLCI005896200       -            700 EOG09360BAZ          -            362   1.2e-51  177.7   0.6   4   4   1.4e-17     2e-15   58.6   0.0   181   341   523   682   519   696 0.93 -
SOLCI006449600       -            852 EOG09360BAZ          -            362   1.1e-50  174.6   9.3   1   7       1.7   2.5e+02    2.3   0.0   230   280     5    55     2    58 0.93 -
SOLCI006449600       -            852 EOG09360BAZ          -            362   1.1e-50  174.6   9.3   2   7   4.6e-16   6.6e-14   53.6   0.0   182   342    63   222    58   228 0.96 -
SOLCI006449600       -            852 EOG09360BAZ          -            362   1.1e-50  174.6   9.3   3   7     8e-07   0.00012   23.2   0.0   218   335   169   285   160   288 0.92 -
SOLCI006449600       -            852 EOG09360BAZ          -            362   1.1e-50  174.6   9.3   4   7   0.00021     0.031   15.2   0.1   216   338   237   357   236   370 0.91 -
SOLCI006449600       -            852 EOG09360BAZ          -            362   1.1e-50  174.6   9.3   5   7   2.7e-10   3.8e-08   34.6   0.2   185   331   444   588   402   588 0.94 -
SOLCI006449600       -            852 EOG09360BAZ          -            362   1.1e-50  174.6   9.3   6   7   4.2e-11   6.1e-09   37.3   0.2   186   298   584   695   581   697 0.94 -
SOLCI006449600       -            852 EOG09360BAZ          -            362   1.1e-50  174.6   9.3   7   7   1.2e-15   1.7e-13   52.2   0.1   186   331   654   798   654   810 0.91 -
SOLCI004372400       -            657 EOG09360BAZ          -            362   1.5e-50  174.2   2.7   1   3   1.2e-08   1.7e-06   29.2   0.2    18   243    64   284    50   294 0.81 -
SOLCI004372400       -            657 EOG09360BAZ          -            362   1.5e-50  174.2   2.7   2   3   1.1e-18   1.6e-16   62.2   0.2   185   341   297   449   293   465 0.89 -
SOLCI004372400       -            657 EOG09360BAZ          -            362   1.5e-50  174.2   2.7   3   3   4.5e-22   6.5e-20   73.4   0.0   185   339   469   622   463   644 0.94 -
SOLCI000672200       -            552 EOG09360BAZ          -            362   2.6e-50  173.4   0.0   1   5   0.00032     0.045   14.6   0.0   237   329   108   204   104   213 0.84 -
SOLCI000672200       -            552 EOG09360BAZ          -            362   2.6e-50  173.4   0.0   2   5   1.3e-18   1.9e-16   62.0   0.0   195   330   213   348   203   350 0.93 -
SOLCI000672200       -            552 EOG09360BAZ          -            362   2.6e-50  173.4   0.0   3   5   3.1e-13   4.4e-11   44.3   0.0   232   336   285   389   281   390 0.97 -
SOLCI000672200       -            552 EOG09360BAZ          -            362   2.6e-50  173.4   0.0   4   5   1.4e-16     2e-14   55.3   0.0   186   311   345   470   339   471 0.94 -
SOLCI000672200       -            552 EOG09360BAZ          -            362   2.6e-50  173.4   0.0   5   5   1.8e-06   0.00025   22.1   0.0   230   292   459   521   457   524 0.96 -
SOLCI000829700       -            896 EOG09360BAZ          -            362   4.8e-50  172.5   4.0   1   9   2.3e-11   3.2e-09   38.2   0.2    39   168   112   240   100   242 0.89 -
SOLCI000829700       -            896 EOG09360BAZ          -            362   4.8e-50  172.5   4.0   2   9   1.5e-11   2.1e-09   38.8   0.1   202   349   196   342   193   351 0.91 -
SOLCI000829700       -            896 EOG09360BAZ          -            362   4.8e-50  172.5   4.0   3   9   4.7e-10   6.8e-08   33.8   0.1   241   340   304   404   298   411 0.91 -
SOLCI000829700       -            896 EOG09360BAZ          -            362   4.8e-50  172.5   4.0   4   9   7.7e-07   0.00011   23.2   0.1   205   332   339   466   335   475 0.91 -
SOLCI000829700       -            896 EOG09360BAZ          -            362   4.8e-50  172.5   4.0   5   9   9.3e-05     0.013   16.4   0.0   241   331   410   500   402   506 0.88 -
SOLCI000829700       -            896 EOG09360BAZ          -            362   4.8e-50  172.5   4.0   6   9   2.6e-07   3.7e-05   24.8   0.0   235   342   474   581   469   597 0.93 -
SOLCI000829700       -            896 EOG09360BAZ          -            362   4.8e-50  172.5   4.0   7   9   4.7e-06   0.00068   20.7   0.0   231   298   610   677   591   685 0.91 -
SOLCI000829700       -            896 EOG09360BAZ          -            362   4.8e-50  172.5   4.0   8   9     0.001      0.15   12.9   0.0   240   305   688   753   684   781 0.83 -
SOLCI000829700       -            896 EOG09360BAZ          -            362   4.8e-50  172.5   4.0   9   9   9.7e-07   0.00014   22.9   0.0   194   271   816   891   808   896 0.77 -
SOLCI005641500       -            381 EOG09360BAZ          -            362   6.5e-50  172.0   0.8   1   3   4.9e-20     7e-18   66.7   0.0   183   336    14   166    12   167 0.95 -
SOLCI005641500       -            381 EOG09360BAZ          -            362   6.5e-50  172.0   0.8   2   3   9.5e-14   1.4e-11   46.0   0.0   233   336   133   236   128   237 0.97 -
SOLCI005641500       -            381 EOG09360BAZ          -            362   6.5e-50  172.0   0.8   3   3   1.6e-18   2.4e-16   61.7   0.0   178   301   254   376   247   381 0.94 -
SOLCI006109700       -            605 EOG09360BAZ          -            362     1e-49  171.4   7.8   1   4   9.2e-11   1.3e-08   36.2   0.3   105   280   102   267    89   274 0.80 -
SOLCI006109700       -            605 EOG09360BAZ          -            362     1e-49  171.4   7.8   2   4   6.9e-21   9.9e-19   69.5   0.1   182   333   278   428   273   435 0.94 -
SOLCI006109700       -            605 EOG09360BAZ          -            362     1e-49  171.4   7.8   3   4   9.5e-13   1.4e-10   42.7   0.1   233   334   433   534   430   537 0.96 -
SOLCI006109700       -            605 EOG09360BAZ          -            362     1e-49  171.4   7.8   4   4   1.8e-07   2.6e-05   25.3   0.0   232   274   537   579   532   600 0.91 -
SOLCI007117300       -            561 EOG09360BAZ          -            362   3.5e-49  169.7   0.0   1   5   0.00018     0.026   15.4   0.0   253   335   111   192    94   194 0.88 -
SOLCI007117300       -            561 EOG09360BAZ          -            362   3.5e-49  169.7   0.0   2   5    0.0039      0.55   11.1   0.0   198   269   161   231   157   232 0.89 -
SOLCI007117300       -            561 EOG09360BAZ          -            362   3.5e-49  169.7   0.0   3   5   2.5e-18   3.6e-16   61.0   0.0   218   335   216   332   192   334 0.89 -
SOLCI007117300       -            561 EOG09360BAZ          -            362   3.5e-49  169.7   0.0   4   5   1.4e-20     2e-18   68.5   0.0   189   335   327   472   326   474 0.97 -
SOLCI007117300       -            561 EOG09360BAZ          -            362   3.5e-49  169.7   0.0   5   5   1.3e-06   0.00019   22.5   0.0   228   298   470   540   464   556 0.91 -
SOLCI002894100       -            860 EOG09360BAZ          -            362   8.7e-49  168.3   3.0   1   5     3e-10   4.2e-08   34.5   0.0   218   319   119   220   105   225 0.96 -
SOLCI002894100       -            860 EOG09360BAZ          -            362   8.7e-49  168.3   3.0   2   5   2.4e-19   3.4e-17   64.4   0.1   185   333   228   375   223   377 0.93 -
SOLCI002894100       -            860 EOG09360BAZ          -            362   8.7e-49  168.3   3.0   3   5   5.1e-14   7.3e-12   46.9   0.0   181   327   364   509   363   515 0.93 -
SOLCI002894100       -            860 EOG09360BAZ          -            362   8.7e-49  168.3   3.0   4   5   1.2e-06   0.00017   22.6   0.0   152   300   483   622   477   635 0.75 -
SOLCI002894100       -            860 EOG09360BAZ          -            362   8.7e-49  168.3   3.0   5   5      0.17        25    5.6   0.0   256   300   649   693   632   708 0.81 -
SOLCI000806300       -            588 EOG09360BAZ          -            362   1.5e-48  167.6   6.2   1   5       2.8     4e+02    1.7   0.0   245   279    85   119    61   126 0.84 -
SOLCI000806300       -            588 EOG09360BAZ          -            362   1.5e-48  167.6   6.2   2   5   3.9e-14   5.5e-12   47.3   0.2   186   334   116   261   110   263 0.90 -
SOLCI000806300       -            588 EOG09360BAZ          -            362   1.5e-48  167.6   6.2   3   5   1.2e-20   1.8e-18   68.6   0.4   189   335   257   400   250   402 0.95 -
SOLCI000806300       -            588 EOG09360BAZ          -            362   1.5e-48  167.6   6.2   4   5     2e-15   2.9e-13   51.5   0.0   232   337   402   507   399   516 0.92 -
SOLCI000806300       -            588 EOG09360BAZ          -            362   1.5e-48  167.6   6.2   5   5       2.2   3.1e+02    2.0   0.0   236   279   511   554   507   584 0.76 -
SOLCI002689000       -            518 EOG09360BAZ          -            362     3e-48  166.6   5.6   1   5      0.24        34    5.2   0.0   285   331    21    67    13    67 0.90 -
SOLCI002689000       -            518 EOG09360BAZ          -            362     3e-48  166.6   5.6   2   5     3e-14   4.3e-12   47.6   0.0   187   298    64   174    61   176 0.95 -
SOLCI002689000       -            518 EOG09360BAZ          -            362     3e-48  166.6   5.6   3   5     6e-22   8.7e-20   72.9   0.1   184   337   131   283   128   283 0.97 -
SOLCI002689000       -            518 EOG09360BAZ          -            362     3e-48  166.6   5.6   4   5   9.2e-11   1.3e-08   36.2   0.1   229   333   280   385   276   387 0.88 -
SOLCI002689000       -            518 EOG09360BAZ          -            362     3e-48  166.6   5.6   5   5   5.3e-10   7.6e-08   33.7   0.1   181   306   338   463   333   500 0.89 -
SOLCI002673900       -            530 EOG09360BAZ          -            362   9.4e-48  165.0   1.5   1   4     0.085        12    6.6   0.0    42   128    72   160    57   166 0.87 -
SOLCI002673900       -            530 EOG09360BAZ          -            362   9.4e-48  165.0   1.5   2   4   3.5e-14     5e-12   47.4   0.0   237   335   169   267   159   272 0.91 -
SOLCI002673900       -            530 EOG09360BAZ          -            362   9.4e-48  165.0   1.5   3   4     9e-24   1.3e-21   78.9   0.3   196   337   269   409   265   409 0.96 -
SOLCI002673900       -            530 EOG09360BAZ          -            362   9.4e-48  165.0   1.5   4   4   9.9e-09   1.4e-06   29.5   0.0   232   337   409   514   406   517 0.96 -
SOLCI000358700       -            460 EOG09360BAZ          -            362   2.8e-47  163.4   0.0   1   4   1.5e-15   2.1e-13   51.9   0.0   194   334    40   179    33   181 0.97 -
SOLCI000358700       -            460 EOG09360BAZ          -            362   2.8e-47  163.4   0.0   2   4   1.2e-20   1.7e-18   68.7   0.0   186   335   102   250    91   252 0.96 -
SOLCI000358700       -            460 EOG09360BAZ          -            362   2.8e-47  163.4   0.0   3   4   1.4e-08     2e-06   29.0   0.0   233   336   218   321   218   325 0.93 -
SOLCI000358700       -            460 EOG09360BAZ          -            362   2.8e-47  163.4   0.0   4   4     2e-09   2.9e-07   31.7   0.0   232   329   322   415   320   431 0.91 -
SOLCI003331200       -            579 EOG09360BAZ          -            362   5.5e-47  162.4   4.4   1   4   4.1e-07   5.9e-05   24.1   0.0   276   331   130   185   122   189 0.93 -
SOLCI003331200       -            579 EOG09360BAZ          -            362   5.5e-47  162.4   4.4   2   4   4.5e-11   6.5e-09   37.2   0.2   187   284   182   276   180   283 0.90 -
SOLCI003331200       -            579 EOG09360BAZ          -            362   5.5e-47  162.4   4.4   3   4   4.4e-16   6.3e-14   53.7   0.1   185   330   288   432   282   433 0.94 -
SOLCI003331200       -            579 EOG09360BAZ          -            362   5.5e-47  162.4   4.4   4   4   4.1e-15   5.9e-13   50.5   0.0   189   331   432   573   427   577 0.94 -
SOLCI004587600       -            470 EOG09360BAZ          -            362     7e-47  162.1   1.7   1   5     0.033       4.8    8.0   0.1   215   265    28    77    26    80 0.91 -
SOLCI004587600       -            470 EOG09360BAZ          -            362     7e-47  162.1   1.7   2   5     0.013       1.9    9.3   0.1   174   211    57    94    50   105 0.85 -
SOLCI004587600       -            470 EOG09360BAZ          -            362     7e-47  162.1   1.7   3   5     2e-19   2.9e-17   64.6   0.1   177   321    92   242    85   245 0.88 -
SOLCI004587600       -            470 EOG09360BAZ          -            362     7e-47  162.1   1.7   4   5   1.9e-19   2.8e-17   64.7   0.0   187   334   245   387   242   389 0.95 -
SOLCI004587600       -            470 EOG09360BAZ          -            362     7e-47  162.1   1.7   5   5   3.7e-07   5.4e-05   24.3   0.0   233   339   356   457   355   463 0.85 -
SOLCI004445500       -            492 EOG09360BAZ          -            362   9.7e-47  161.6   1.3   1   4    0.0014       0.2   12.5   0.1    47   145    65   164    49   166 0.80 -
SOLCI004445500       -            492 EOG09360BAZ          -            362   9.7e-47  161.6   1.3   2   4   1.9e-21   2.7e-19   71.3   0.0   187   336   160   307   159   309 0.96 -
SOLCI004445500       -            492 EOG09360BAZ          -            362   9.7e-47  161.6   1.3   3   4   2.8e-11     4e-09   37.9   0.1   232   299   308   375   303   376 0.95 -
SOLCI004445500       -            492 EOG09360BAZ          -            362   9.7e-47  161.6   1.3   4   4   5.5e-13   7.9e-11   43.5   0.0   189   296   371   480   369   486 0.91 -
SOLCI002785000       -            629 EOG09360BAZ          -            362   1.1e-46  161.4   1.0   1   6       1.4     2e+02    2.7   0.0    44   102    94   153    74   178 0.76 -
SOLCI002785000       -            629 EOG09360BAZ          -            362   1.1e-46  161.4   1.0   2   6   1.2e-13   1.8e-11   45.6   0.1   198   331   187   319   168   323 0.92 -
SOLCI002785000       -            629 EOG09360BAZ          -            362   1.1e-46  161.4   1.0   3   6   1.1e-22   1.5e-20   75.4   0.0   190   335   284   428   283   435 0.95 -
SOLCI002785000       -            629 EOG09360BAZ          -            362   1.1e-46  161.4   1.0   4   6   3.9e-10   5.6e-08   34.1   0.0   238   336   436   534   431   547 0.95 -
SOLCI002785000       -            629 EOG09360BAZ          -            362   1.1e-46  161.4   1.0   5   6   8.8e-08   1.3e-05   26.4   0.0   237   351   470   588   464   602 0.83 -
SOLCI002785000       -            629 EOG09360BAZ          -            362   1.1e-46  161.4   1.0   6   6       4.3   6.2e+02    1.0   0.0   235   280   573   618   571   626 0.73 -
SOLCI000591300       -            558 EOG09360BAZ          -            362   1.8e-46  160.7   1.3   1   5   4.3e-08   6.2e-06   27.4   0.1    32   172    58   196    36   204 0.83 -
SOLCI000591300       -            558 EOG09360BAZ          -            362   1.8e-46  160.7   1.3   2   5   1.2e-07   1.8e-05   25.8   0.0   194   298   175   279   167   283 0.94 -
SOLCI000591300       -            558 EOG09360BAZ          -            362   1.8e-46  160.7   1.3   3   5   2.6e-14   3.7e-12   47.8   0.0   232   332   283   383   278   386 0.95 -
SOLCI000591300       -            558 EOG09360BAZ          -            362   1.8e-46  160.7   1.3   4   5   7.2e-16     1e-13   53.0   0.0   228   334   384   489   380   489 0.95 -
SOLCI000591300       -            558 EOG09360BAZ          -            362   1.8e-46  160.7   1.3   5   5     2e-08   2.8e-06   28.5   0.0   230   280   455   505   452   526 0.90 -
SOLCI005377500       -           1237 EOG09360BAZ          -            362   2.5e-46  160.2   7.0   1   9   2.9e-06   0.00042   21.3   0.1    68   201   134   267   124   276 0.89 -
SOLCI005377500       -           1237 EOG09360BAZ          -            362   2.5e-46  160.2   7.0   2   9      0.24        34    5.2   0.0   183   248   278   339   274   344 0.89 -
SOLCI005377500       -           1237 EOG09360BAZ          -            362   2.5e-46  160.2   7.0   3   9   1.3e-05    0.0019   19.2   0.0   234   338   360   464   354   468 0.95 -
SOLCI005377500       -           1237 EOG09360BAZ          -            362   2.5e-46  160.2   7.0   4   9    0.0096       1.4    9.8   0.0   180   329   547   696   520   700 0.77 -
SOLCI005377500       -           1237 EOG09360BAZ          -            362   2.5e-46  160.2   7.0   5   9    0.0083       1.2   10.0   0.0   214   326   687   798   670   802 0.86 -
SOLCI005377500       -           1237 EOG09360BAZ          -            362   2.5e-46  160.2   7.0   6   9     2e-05    0.0028   18.6   0.0   241   327   818   904   813   927 0.93 -
SOLCI005377500       -           1237 EOG09360BAZ          -            362   2.5e-46  160.2   7.0   7   9   1.5e-10   2.2e-08   35.4   0.0   234   337   951  1054   944  1058 0.96 -
SOLCI005377500       -           1237 EOG09360BAZ          -            362   2.5e-46  160.2   7.0   8   9    0.0002     0.029   15.3   0.0   231   279  1052  1101  1047  1103 0.90 -
SOLCI005377500       -           1237 EOG09360BAZ          -            362   2.5e-46  160.2   7.0   9   9   4.2e-09     6e-07   30.7   0.0   233   358  1090  1219  1087  1222 0.92 -
SOLCI004169300       -            609 EOG09360BAZ          -            362   3.9e-46  159.6   6.6   1   5   9.3e-07   0.00013   23.0   0.0   261   337     1    77     1    87 0.95 -
SOLCI004169300       -            609 EOG09360BAZ          -            362   3.9e-46  159.6   6.6   2   5     1e-10   1.4e-08   36.0   0.4   177   337    93   252    79   259 0.94 -
SOLCI004169300       -            609 EOG09360BAZ          -            362   3.9e-46  159.6   6.6   3   5   6.2e-17     9e-15   56.4   0.0   201   336   257   391   253   393 0.95 -
SOLCI004169300       -            609 EOG09360BAZ          -            362   3.9e-46  159.6   6.6   4   5     5e-10   7.2e-08   33.7   0.0   234   336   394   496   390   497 0.95 -
SOLCI004169300       -            609 EOG09360BAZ          -            362   3.9e-46  159.6   6.6   5   5     0.011       1.6    9.6   0.0   141   199   488   542   481   547 0.82 -
SOLCI005396300       -            601 EOG09360BAZ          -            362   3.2e-45  156.6   0.4   1   4     5e-06   0.00071   20.6   0.0   192   331   116   251    92   255 0.85 -
SOLCI005396300       -            601 EOG09360BAZ          -            362   3.2e-45  156.6   0.4   2   4   5.8e-12   8.4e-10   40.1   0.1   186   300   247   360   244   362 0.90 -
SOLCI005396300       -            601 EOG09360BAZ          -            362   3.2e-45  156.6   0.4   3   4   9.2e-18   1.3e-15   59.2   0.0   232   336   362   466   359   467 0.96 -
SOLCI005396300       -            601 EOG09360BAZ          -            362   3.2e-45  156.6   0.4   4   4   1.9e-10   2.7e-08   35.1   0.0   232   352   467   587   464   597 0.90 -
SOLCI000710400       -            478 EOG09360BAZ          -            362     4e-45  156.3   0.9   1   4   6.4e-05    0.0092   16.9   0.0    46   109    57   121    15   131 0.88 -
SOLCI000710400       -            478 EOG09360BAZ          -            362     4e-45  156.3   0.9   2   4   1.1e-15   1.6e-13   52.4   0.0   200   332   130   260   125   263 0.95 -
SOLCI000710400       -            478 EOG09360BAZ          -            362     4e-45  156.3   0.9   3   4   4.3e-11   6.2e-09   37.2   0.0   194   294   263   362   260   364 0.62 -
SOLCI000710400       -            478 EOG09360BAZ          -            362     4e-45  156.3   0.9   4   4     2e-18   2.9e-16   61.3   0.2   182   329   321   462   317   476 0.88 -
SOLCI001725400       -            484 EOG09360BAZ          -            362   6.8e-45  155.5   8.4   1   4   3.8e-10   5.5e-08   34.1   0.2    18   178    37   189    24   196 0.82 -
SOLCI001725400       -            484 EOG09360BAZ          -            362   6.8e-45  155.5   8.4   2   4   6.7e-15   9.6e-13   49.8   0.1   234   335   201   302   186   316 0.91 -
SOLCI001725400       -            484 EOG09360BAZ          -            362   6.8e-45  155.5   8.4   3   4   1.1e-21   1.6e-19   72.0   0.2   183   332   221   369   218   372 0.96 -
SOLCI001725400       -            484 EOG09360BAZ          -            362   6.8e-45  155.5   8.4   4   4   1.4e-07     2e-05   25.7   0.0   229   322   371   464   368   483 0.93 -
SOLCI000470000       -            479 EOG09360BAZ          -            362     9e-45  155.1   1.3   1   2   4.4e-32   6.3e-30  106.3   1.0    31   331    53   341    26   343 0.90 -
SOLCI000470000       -            479 EOG09360BAZ          -            362     9e-45  155.1   1.3   2   2   1.5e-16   2.1e-14   55.2   0.0   228   330   308   410   305   442 0.94 -
SOLCI004749700       -            720 EOG09360BAZ          -            362   1.7e-43  151.0   4.2   1   6   3.8e-07   5.4e-05   24.3   0.0    45   169   112   234   106   246 0.90 -
SOLCI004749700       -            720 EOG09360BAZ          -            362   1.7e-43  151.0   4.2   2   6   3.8e-08   5.5e-06   27.5   0.2   187   298   209   319   208   322 0.91 -
SOLCI004749700       -            720 EOG09360BAZ          -            362   1.7e-43  151.0   4.2   3   6     4e-18   5.7e-16   60.4   0.0   180   333   272   424   272   428 0.96 -
SOLCI004749700       -            720 EOG09360BAZ          -            362   1.7e-43  151.0   4.2   4   6   0.00015     0.021   15.8   0.0   186   293   418   523   416   529 0.91 -
SOLCI004749700       -            720 EOG09360BAZ          -            362   1.7e-43  151.0   4.2   5   6   1.5e-12   2.2e-10   42.0   0.2   203   333   504   631   500   635 0.87 -
SOLCI004749700       -            720 EOG09360BAZ          -            362   1.7e-43  151.0   4.2   6   6   0.00049     0.071   14.0   0.1   286   344   622   680   608   696 0.75 -
SOLCI005497300       -            647 EOG09360BAZ          -            362   9.6e-43  148.5   0.1   1   4     2e-07   2.8e-05   25.2   0.0   232   297   116   181   111   182 0.95 -
SOLCI005497300       -            647 EOG09360BAZ          -            362   9.6e-43  148.5   0.1   2   4   2.4e-21   3.5e-19   70.9   0.0   187   357   177   347   174   352 0.95 -
SOLCI005497300       -            647 EOG09360BAZ          -            362   9.6e-43  148.5   0.1   3   4   2.1e-05    0.0031   18.5   0.0   231   314   291   374   288   379 0.93 -
SOLCI005497300       -            647 EOG09360BAZ          -            362   9.6e-43  148.5   0.1   4   4   1.9e-15   2.7e-13   51.6   0.0   179   329   380   528   369   554 0.87 -
SOLCI004689400       -            966 EOG09360BAZ          -            362     8e-42  145.4   7.2   1   7       2.3   3.3e+02    1.9   0.0    42   105   250   313   238   321 0.79 -
SOLCI004689400       -            966 EOG09360BAZ          -            362     8e-42  145.4   7.2   2   7   3.2e-07   4.6e-05   24.5   0.1   234   331   290   387   273   397 0.81 -
SOLCI004689400       -            966 EOG09360BAZ          -            362     8e-42  145.4   7.2   3   7   9.5e-07   0.00014   23.0   0.0   265   332   415   482   408   485 0.93 -
SOLCI004689400       -            966 EOG09360BAZ          -            362     8e-42  145.4   7.2   4   7   5.7e-08   8.1e-06   27.0   0.0   230   317   485   572   483   587 0.93 -
SOLCI004689400       -            966 EOG09360BAZ          -            362     8e-42  145.4   7.2   5   7   9.8e-09   1.4e-06   29.5   0.0   198   296   627   724   618   726 0.70 -
SOLCI004689400       -            966 EOG09360BAZ          -            362     8e-42  145.4   7.2   6   7   2.8e-07     4e-05   24.7   0.0   252   333   715   796   710   800 0.94 -
SOLCI004689400       -            966 EOG09360BAZ          -            362     8e-42  145.4   7.2   7   7   6.3e-06   0.00091   20.2   0.1   197   335   801   937   795   952 0.94 -
SOLCI007129300       -            488 EOG09360BAZ          -            362   1.6e-41  144.4   0.5   1   4     5e-07   7.2e-05   23.9   0.2    25   146    36   171    23   175 0.77 -
SOLCI007129300       -            488 EOG09360BAZ          -            362   1.6e-41  144.4   0.5   2   4   1.5e-21   2.2e-19   71.6   0.0   196   338   176   317   172   319 0.97 -
SOLCI007129300       -            488 EOG09360BAZ          -            362   1.6e-41  144.4   0.5   3   4   2.9e-10   4.2e-08   34.5   0.0   232   327   316   411   314   420 0.95 -
SOLCI007129300       -            488 EOG09360BAZ          -            362   1.6e-41  144.4   0.5   4   4    0.0033      0.47   11.3   0.0   232   269   421   458   411   462 0.91 -
SOLCI003435400       -            841 EOG09360BAZ          -            362   6.2e-41  142.5   0.9   1   4     1e-18   1.5e-16   62.3   0.0   185   337   192   344   186   347 0.94 -
SOLCI003435400       -            841 EOG09360BAZ          -            362   6.2e-41  142.5   0.9   2   4   1.5e-15   2.1e-13   51.9   0.1   231   335   343   447   341   448 0.97 -
SOLCI003435400       -            841 EOG09360BAZ          -            362   6.2e-41  142.5   0.9   3   4   9.4e-09   1.3e-06   29.5   0.1   182   281   435   533   432   591 0.86 -
SOLCI003435400       -            841 EOG09360BAZ          -            362   6.2e-41  142.5   0.9   4   4       1.8   2.6e+02    2.3   0.0   294   332   598   636   579   651 0.84 -
SOLCI004536100       -            550 EOG09360BAZ          -            362   1.4e-40  141.4   1.0   1   3     2e-17   2.9e-15   58.0   0.0   209   336   183   308   170   309 0.92 -
SOLCI004536100       -            550 EOG09360BAZ          -            362   1.4e-40  141.4   1.0   2   3   4.6e-15   6.5e-13   50.3   0.0   233   333   310   410   306   412 0.93 -
SOLCI004536100       -            550 EOG09360BAZ          -            362   1.4e-40  141.4   1.0   3   3   7.6e-14   1.1e-11   46.3   0.2   186   307   369   490   368   529 0.85 -
SOLCI000383600       -            739 EOG09360BAZ          -            362   2.7e-40  140.4   4.1   1   4      0.86   1.2e+02    3.4   0.0   249   285   154   190   137   199 0.85 -
SOLCI000383600       -            739 EOG09360BAZ          -            362   2.7e-40  140.4   4.1   2   4   7.9e-09   1.1e-06   29.8   0.1   196   318   220   341   205   348 0.91 -
SOLCI000383600       -            739 EOG09360BAZ          -            362   2.7e-40  140.4   4.1   3   4   1.9e-31   2.7e-29  104.2   0.7   117   336   371   582   363   600 0.95 -
SOLCI000383600       -            739 EOG09360BAZ          -            362   2.7e-40  140.4   4.1   4   4   2.3e-05    0.0033   18.4   0.0   239   298   555   613   553   617 0.90 -
SOLCI003929300       -            742 EOG09360BAZ          -            362     3e-40  140.3   5.3   1   6   1.3e-11   1.9e-09   38.9   0.0   217   334    28   132    20   137 0.89 -
SOLCI003929300       -            742 EOG09360BAZ          -            362     3e-40  140.3   5.3   2   6   1.9e-05    0.0027   18.7   0.0   238   343   138   235   131   239 0.88 -
SOLCI003929300       -            742 EOG09360BAZ          -            362     3e-40  140.3   5.3   3   6     6e-07   8.6e-05   23.6   0.1   196   344   194   329   189   341 0.89 -
SOLCI003929300       -            742 EOG09360BAZ          -            362     3e-40  140.3   5.3   4   6   5.7e-08   8.3e-06   27.0   0.0   190   312   343   456   329   462 0.88 -
SOLCI003929300       -            742 EOG09360BAZ          -            362     3e-40  140.3   5.3   5   6   5.3e-06   0.00076   20.5   0.0   198   297   413   511   411   516 0.92 -
SOLCI003929300       -            742 EOG09360BAZ          -            362     3e-40  140.3   5.3   6   6   1.4e-09     2e-07   32.3   0.1   202   338   487   619   479   625 0.83 -
SOLCI007385600       -            503 EOG09360BAZ          -            362   3.3e-40  140.1   5.2   1   4   2.9e-13   4.1e-11   44.4   0.4    45   261     6   212     3   212 0.89 -
SOLCI007385600       -            503 EOG09360BAZ          -            362   3.3e-40  140.1   5.2   2   4   1.7e-09   2.4e-07   32.0   0.4   202   336   118   256   114   268 0.82 -
SOLCI007385600       -            503 EOG09360BAZ          -            362   3.3e-40  140.1   5.2   3   4   5.2e-09   7.5e-07   30.4   0.0   250   334   276   361   259   364 0.91 -
SOLCI007385600       -            503 EOG09360BAZ          -            362   3.3e-40  140.1   5.2   4   4   1.8e-16   2.5e-14   55.0   0.1   189   325   357   493   353   502 0.94 -
SOLCI004685900       -            464 EOG09360BAZ          -            362   4.5e-38  133.1   0.3   1   4       2.3   3.3e+02    2.0   0.1   172   211    66   105    31   116 0.83 -
SOLCI004685900       -            464 EOG09360BAZ          -            362   4.5e-38  133.1   0.3   2   4   2.4e-19   3.4e-17   64.4   0.0   181   336   110   265    94   266 0.92 -
SOLCI004685900       -            464 EOG09360BAZ          -            362   4.5e-38  133.1   0.3   3   4   1.5e-08   2.2e-06   28.9   0.0   231   314   265   348   263   350 0.96 -
SOLCI004685900       -            464 EOG09360BAZ          -            362   4.5e-38  133.1   0.3   4   4   6.5e-11   9.4e-09   36.6   0.0   253   337   348   432   346   458 0.87 -
SOLCI007385800       -            583 EOG09360BAZ          -            362   5.5e-38  132.8   8.3   1   7       1.1   1.6e+02    3.0   0.0    41   109    53   124    35   138 0.80 -
SOLCI007385800       -            583 EOG09360BAZ          -            362   5.5e-38  132.8   8.3   2   7   2.3e-05    0.0033   18.4   0.0   259   338   178   257   147   259 0.86 -
SOLCI007385800       -            583 EOG09360BAZ          -            362   5.5e-38  132.8   8.3   3   7   4.3e-11   6.2e-09   37.2   0.0   235   327   259   351   255   359 0.96 -
SOLCI007385800       -            583 EOG09360BAZ          -            362   5.5e-38  132.8   8.3   4   7     3e-09   4.3e-07   31.2   0.1   233   336   292   390   291   391 0.95 -
SOLCI007385800       -            583 EOG09360BAZ          -            362   5.5e-38  132.8   8.3   5   7   1.8e-08   2.6e-06   28.6   0.2   241   331   365   455   361   473 0.89 -
SOLCI007385800       -            583 EOG09360BAZ          -            362   5.5e-38  132.8   8.3   6   7   1.9e-08   2.7e-06   28.5   0.0   232   337   391   496   389   499 0.97 -
SOLCI007385800       -            583 EOG09360BAZ          -            362   5.5e-38  132.8   8.3   7   7   2.2e-08   3.1e-06   28.3   0.0   233   317   497   581   493   583 0.74 -
SOLCI000411300       -            588 EOG09360BAZ          -            362     6e-38  132.7   0.0   1   3   1.8e-21   2.5e-19   71.4   0.0   147   335    62   242    48   244 0.88 -
SOLCI000411300       -            588 EOG09360BAZ          -            362     6e-38  132.7   0.0   2   3   6.6e-11   9.4e-09   36.6   0.0   185   331   233   378   230   380 0.97 -
SOLCI000411300       -            588 EOG09360BAZ          -            362     6e-38  132.7   0.0   3   3   2.3e-09   3.2e-07   31.6   0.0   183   292   371   479   368   490 0.93 -
SOLCI004191200       -            937 EOG09360BAZ          -            362   1.8e-37  131.2  16.0   1   6       2.9   4.2e+02    1.6   0.0   275   332   177   234   169   244 0.62 -
SOLCI004191200       -            937 EOG09360BAZ          -            362   1.8e-37  131.2  16.0   2   6   6.8e-06   0.00098   20.1   0.7   187   300   266   377   260   379 0.91 -
SOLCI004191200       -            937 EOG09360BAZ          -            362   1.8e-37  131.2  16.0   3   6   1.8e-08   2.6e-06   28.6   0.0   190   299   373   481   371   489 0.89 -
SOLCI004191200       -            937 EOG09360BAZ          -            362   1.8e-37  131.2  16.0   4   6     5e-08   7.2e-06   27.1   0.6   183   351   505   672   495   682 0.86 -
SOLCI004191200       -            937 EOG09360BAZ          -            362   1.8e-37  131.2  16.0   5   6   3.9e-12   5.6e-10   40.7   0.1   178   335   710   865   696   870 0.91 -
SOLCI004191200       -            937 EOG09360BAZ          -            362   1.8e-37  131.2  16.0   6   6     3e-06   0.00043   21.3   0.0   269   327   870   928   866   937 0.88 -
SOLCI006405400       -            576 EOG09360BAZ          -            362   3.1e-37  130.4   6.6   1   4   4.4e-06   0.00063   20.8   0.1   195   280   151   235   111   244 0.90 -
SOLCI006405400       -            576 EOG09360BAZ          -            362   3.1e-37  130.4   6.6   2   4   8.1e-19   1.2e-16   62.7   0.3   185   334   211   359   210   360 0.97 -
SOLCI006405400       -            576 EOG09360BAZ          -            362   3.1e-37  130.4   6.6   3   4   1.3e-17   1.8e-15   58.7   0.1   187   332   318   462   316   468 0.95 -
SOLCI006405400       -            576 EOG09360BAZ          -            362   3.1e-37  130.4   6.6   4   4   0.00088      0.13   13.2   0.0   197   305   468   575   459   576 0.92 -
SOLCI004957900       -            922 EOG09360BAZ          -            362   4.3e-37  129.9   0.6   1   3   0.00027     0.039   14.9   0.0    37    98   380   441   352   447 0.84 -
SOLCI004957900       -            922 EOG09360BAZ          -            362   4.3e-37  129.9   0.6   2   3   7.5e-22   1.1e-19   72.6   0.4   182   335   444   596   441   597 0.97 -
SOLCI004957900       -            922 EOG09360BAZ          -            362   4.3e-37  129.9   0.6   3   3     6e-17   8.7e-15   56.5   0.0   186   336   553   702   552   725 0.94 -
SOLCI003784400       -            884 EOG09360BAZ          -            362   2.5e-36  127.4   0.8   1   5     0.045       6.5    7.6   0.1   233   344   138   249    33   262 0.85 -
SOLCI003784400       -            884 EOG09360BAZ          -            362   2.5e-36  127.4   0.8   2   5     5e-07   7.2e-05   23.9   0.1   194   299   205   305   192   308 0.88 -
SOLCI003784400       -            884 EOG09360BAZ          -            362   2.5e-36  127.4   0.8   3   5   2.6e-14   3.8e-12   47.8   0.0   186   343   263   419   259   425 0.93 -
SOLCI003784400       -            884 EOG09360BAZ          -            362   2.5e-36  127.4   0.8   4   5   1.5e-09   2.1e-07   32.2   0.0   186   281   434   529   429   544 0.94 -
SOLCI003784400       -            884 EOG09360BAZ          -            362   2.5e-36  127.4   0.8   5   5   1.3e-09   1.9e-07   32.3   0.0   197   300   582   685   570   692 0.93 -
SOLCI001094700       -            405 EOG09360BAZ          -            362   2.5e-36  127.4   0.5   1   4   2.1e-08     3e-06   28.4   0.0   249   328    36   115    16   134 0.84 -
SOLCI001094700       -            405 EOG09360BAZ          -            362   2.5e-36  127.4   0.5   2   4   9.8e-16   1.4e-13   52.5   0.0   185   265   182   261   177   262 0.96 -
SOLCI001094700       -            405 EOG09360BAZ          -            362   2.5e-36  127.4   0.5   3   4     0.064       9.2    7.1   0.0   230   298   263   327   262   331 0.84 -
SOLCI001094700       -            405 EOG09360BAZ          -            362   2.5e-36  127.4   0.5   4   4   1.3e-06   0.00018   22.5   0.0   233   289   333   388   330   403 0.83 -
SOLCI004603700       -            512 EOG09360BAZ          -            362   5.3e-36  126.3   3.1   1   4     0.013       1.9    9.3   0.6     7   166    21   173    12   183 0.79 -
SOLCI004603700       -            512 EOG09360BAZ          -            362   5.3e-36  126.3   3.1   2   4   0.00011     0.016   16.2   0.0   196   301   160   263   158   279 0.78 -
SOLCI004603700       -            512 EOG09360BAZ          -            362   5.3e-36  126.3   3.1   3   4   2.9e-10   4.2e-08   34.5   0.1   246   332   282   368   268   369 0.90 -
SOLCI004603700       -            512 EOG09360BAZ          -            362   5.3e-36  126.3   3.1   4   4   2.4e-27   3.5e-25   90.7   0.1   186   357   328   502   326   507 0.93 -
SOLCI007422500       -            622 EOG09360BAZ          -            362   8.7e-36  125.6   0.3   1   5     0.075        11    6.8   0.0    65   142   104   182    85   184 0.72 -
SOLCI007422500       -            622 EOG09360BAZ          -            362   8.7e-36  125.6   0.3   2   5   2.1e-08     3e-06   28.4   0.0   204   299   163   256   140   257 0.92 -
SOLCI007422500       -            622 EOG09360BAZ          -            362   8.7e-36  125.6   0.3   3   5   8.5e-12   1.2e-09   39.6   0.1   188   263   251   325   247   327 0.94 -
SOLCI007422500       -            622 EOG09360BAZ          -            362   8.7e-36  125.6   0.3   4   5   5.6e-13     8e-11   43.5   0.0   216   336   314   433   312   435 0.96 -
SOLCI007422500       -            622 EOG09360BAZ          -            362   8.7e-36  125.6   0.3   5   5   0.00059     0.084   13.8   0.0   230   346   432   550   422   561 0.63 -
SOLCI005915100       -            293 EOG09360BAZ          -            362   1.5e-35  124.8   0.4   1   4   7.9e-11   1.1e-08   36.4   0.0   236   331     7   103     4   109 0.91 -
SOLCI005915100       -            293 EOG09360BAZ          -            362   1.5e-35  124.8   0.4   2   4   1.3e-12   1.9e-10   42.2   0.0   232   345    73   192    71   195 0.86 -
SOLCI005915100       -            293 EOG09360BAZ          -            362   1.5e-35  124.8   0.4   3   4   8.4e-11   1.2e-08   36.3   0.0   193   296   107   208   106   218 0.87 -
SOLCI005915100       -            293 EOG09360BAZ          -            362   1.5e-35  124.8   0.4   4   4   9.7e-08   1.4e-05   26.2   0.0   177   273   196   291   191   293 0.91 -
SOLCI001299000       -            544 EOG09360BAZ          -            362   2.3e-35  124.2   2.9   1   4    0.0013      0.19   12.6   0.0    34   106    99   172    91   175 0.90 -
SOLCI001299000       -            544 EOG09360BAZ          -            362   2.3e-35  124.2   2.9   2   4   3.2e-18   4.5e-16   60.7   0.1   186   345   171   328   167   344 0.91 -
SOLCI001299000       -            544 EOG09360BAZ          -            362   2.3e-35  124.2   2.9   3   4   1.5e-09   2.1e-07   32.2   0.0   229   335   352   458   325   464 0.93 -
SOLCI001299000       -            544 EOG09360BAZ          -            362   2.3e-35  124.2   2.9   4   4   3.7e-05    0.0054   17.7   0.0   234   287   462   515   458   531 0.85 -
SOLCI004861100       -            370 EOG09360BAZ          -            362     3e-35  123.8   1.1   1   5         1   1.4e+02    3.1   0.1   181   211     5    35     2    42 0.87 -
SOLCI004861100       -            370 EOG09360BAZ          -            362     3e-35  123.8   1.1   2   5   5.4e-05    0.0077   17.2   0.0   192   262    51   121    42   127 0.89 -
SOLCI004861100       -            370 EOG09360BAZ          -            362     3e-35  123.8   1.1   3   5   5.8e-13   8.4e-11   43.4   0.0   232   326   126   220   123   223 0.97 -
SOLCI004861100       -            370 EOG09360BAZ          -            362     3e-35  123.8   1.1   4   5   1.1e-05    0.0016   19.4   0.0   231   265   222   256   220   260 0.92 -
SOLCI004861100       -            370 EOG09360BAZ          -            362     3e-35  123.8   1.1   5   5   6.4e-12   9.2e-10   40.0   0.1   190   308   252   369   251   370 0.94 -
SOLCI003063200       -            529 EOG09360BAZ          -            362   9.7e-35  122.1   4.9   1   4   6.9e-06   0.00099   20.1   0.0    29   146    88   205    66   210 0.83 -
SOLCI003063200       -            529 EOG09360BAZ          -            362   9.7e-35  122.1   4.9   2   4   4.7e-10   6.7e-08   33.8   0.1   214   338   192   315   187   332 0.88 -
SOLCI003063200       -            529 EOG09360BAZ          -            362   9.7e-35  122.1   4.9   3   4   1.5e-08   2.1e-06   28.9   0.1   193   262   346   414   334   417 0.93 -
SOLCI003063200       -            529 EOG09360BAZ          -            362   9.7e-35  122.1   4.9   4   4   3.5e-15     5e-13   50.7   0.1   195   300   383   488   383   521 0.92 -
SOLCI006787700       -            602 EOG09360BAZ          -            362   1.4e-34  121.6   0.0   1   3   1.1e-14   1.6e-12   49.1   0.0    65   293   130   351   117   356 0.76 -
SOLCI006787700       -            602 EOG09360BAZ          -            362   1.4e-34  121.6   0.0   2   3     3e-09   4.3e-07   31.2   0.0   230   312   358   440   352   441 0.95 -
SOLCI006787700       -            602 EOG09360BAZ          -            362   1.4e-34  121.6   0.0   3   3   3.2e-13   4.6e-11   44.3   0.1   234   331   432   529   429   536 0.96 -
SOLCI004841700       -            661 EOG09360BAZ          -            362   1.9e-34  121.2   0.8   1   5     0.064       9.2    7.1   0.0   202   267    49   109    20   140 0.64 -
SOLCI004841700       -            661 EOG09360BAZ          -            362   1.9e-34  121.2   0.8   2   5     1e-10   1.4e-08   36.0   0.0   185   329   132   265   110   270 0.87 -
SOLCI004841700       -            661 EOG09360BAZ          -            362   1.9e-34  121.2   0.8   3   5   0.00082      0.12   13.3   0.0   193   261   235   311   231   313 0.65 -
SOLCI004841700       -            661 EOG09360BAZ          -            362   1.9e-34  121.2   0.8   4   5   1.2e-08   1.7e-06   29.2   0.0   184   312   305   420   300   428 0.90 -
SOLCI004841700       -            661 EOG09360BAZ          -            362   1.9e-34  121.2   0.8   5   5   8.7e-13   1.3e-10   42.8   0.0   188   331   436   576   424   581 0.93 -
SOLCI002643900       -            467 EOG09360BAZ          -            362   3.7e-34  120.2   0.3   1   4      0.86   1.2e+02    3.3   0.0   111   163    81   133    61   148 0.57 -
SOLCI002643900       -            467 EOG09360BAZ          -            362   3.7e-34  120.2   0.3   2   4   2.7e-09   3.8e-07   31.3   0.0   230   334   158   263   123   265 0.87 -
SOLCI002643900       -            467 EOG09360BAZ          -            362   3.7e-34  120.2   0.3   3   4   2.9e-15   4.2e-13   51.0   0.1   195   334   230   368   230   369 0.92 -
SOLCI002643900       -            467 EOG09360BAZ          -            362   3.7e-34  120.2   0.3   4   4   5.3e-11   7.6e-09   36.9   0.1   229   314   368   453   358   466 0.86 -
SOLCI005629100       -            493 EOG09360BAZ          -            362   8.2e-34  119.1   0.0   1   4   2.2e-07   3.2e-05   25.0   0.0   232   331    29   128    13   128 0.93 -
SOLCI005629100       -            493 EOG09360BAZ          -            362   8.2e-34  119.1   0.0   2   4   1.1e-11   1.6e-09   39.2   0.0   180   283   118   220   117   226 0.96 -
SOLCI005629100       -            493 EOG09360BAZ          -            362   8.2e-34  119.1   0.0   3   4   1.4e-07     2e-05   25.7   0.0   231   330   235   334   229   340 0.80 -
SOLCI005629100       -            493 EOG09360BAZ          -            362   8.2e-34  119.1   0.0   4   4   6.1e-11   8.8e-09   36.7   0.0   190   352   300   461   296   473 0.87 -
SOLCI002568200       -            491 EOG09360BAZ          -            362   1.1e-33  118.6   2.9   1   2   3.3e-17   4.7e-15   57.4   0.1    58   288   141   359   108   363 0.87 -
SOLCI002568200       -            491 EOG09360BAZ          -            362   1.1e-33  118.6   2.9   2   2   6.9e-19   9.9e-17   62.9   0.7   181   306   358   482   356   486 0.95 -
SOLCI006091900       -            457 EOG09360BAZ          -            362   1.9e-33  117.9   3.5   1   3   3.6e-18   5.2e-16   60.5   0.1   185   336   126   278    88   278 0.94 -
SOLCI006091900       -            457 EOG09360BAZ          -            362   1.9e-33  117.9   3.5   2   3   1.1e-07   1.6e-05   26.0   0.0   194   281   277   363   275   366 0.95 -
SOLCI006091900       -            457 EOG09360BAZ          -            362   1.9e-33  117.9   3.5   3   3   3.6e-09   5.2e-07   30.9   0.2   179   262   367   449   362   453 0.95 -
SOLCI002562700       -            480 EOG09360BAZ          -            362   2.4e-33  117.6   1.0   1   5     0.001      0.15   13.0   0.0    34   106    57   127    31   166 0.71 -
SOLCI002562700       -            480 EOG09360BAZ          -            362   2.4e-33  117.6   1.0   2   5    0.0034      0.49   11.3   0.1   276   332   142   201   121   205 0.70 -
SOLCI002562700       -            480 EOG09360BAZ          -            362   2.4e-33  117.6   1.0   3   5   1.4e-13     2e-11   45.4   0.1   223   334   163   273   153   276 0.92 -
SOLCI002562700       -            480 EOG09360BAZ          -            362   2.4e-33  117.6   1.0   4   5   6.6e-15   9.4e-13   49.8   0.0   196   329   278   409   275   412 0.94 -
SOLCI002562700       -            480 EOG09360BAZ          -            362   2.4e-33  117.6   1.0   5   5   2.8e-05     0.004   18.1   0.0   186   275   372   459   370   475 0.88 -
SOLCI004734200       -            707 EOG09360BAZ          -            362   2.4e-33  117.6   1.0   1   3   1.1e-12   1.6e-10   42.4   0.1   186   349   246   409   223   416 0.91 -
SOLCI004734200       -            707 EOG09360BAZ          -            362   2.4e-33  117.6   1.0   2   3   8.5e-13   1.2e-10   42.9   0.1   181   299   417   534   407   538 0.91 -
SOLCI004734200       -            707 EOG09360BAZ          -            362   2.4e-33  117.6   1.0   3   3   1.2e-08   1.7e-06   29.2   0.0   236   337   542   643   536   669 0.87 -
SOLCI004724300       -            691 EOG09360BAZ          -            362   7.1e-33  116.0   1.1   1   5    0.0034      0.49   11.3   0.2    65   147   270   351   236   367 0.76 -
SOLCI004724300       -            691 EOG09360BAZ          -            362   7.1e-33  116.0   1.1   2   5    0.0022      0.31   11.9   0.2    75   333   280   385   271   411 0.58 -
SOLCI004724300       -            691 EOG09360BAZ          -            362   7.1e-33  116.0   1.1   3   5   6.2e-12   8.9e-10   40.0   0.0   186   278   413   504   403   506 0.92 -
SOLCI004724300       -            691 EOG09360BAZ          -            362   7.1e-33  116.0   1.1   4   5   2.5e-05    0.0036   18.3   0.0   230   278   491   539   488   542 0.95 -
SOLCI004724300       -            691 EOG09360BAZ          -            362   7.1e-33  116.0   1.1   5   5   1.3e-12   1.8e-10   42.3   0.0   180   285   548   651   541   667 0.91 -
SOLCI004830600       -            765 EOG09360BAZ          -            362   2.9e-32  114.0   2.4   1   5   3.3e-14   4.8e-12   47.5   0.0   188   313    31   147    15   159 0.93 -
SOLCI004830600       -            765 EOG09360BAZ          -            362   2.9e-32  114.0   2.4   2   5       5.1   7.3e+02    0.8   0.0   199   274   174   244   159   254 0.55 -
SOLCI004830600       -            765 EOG09360BAZ          -            362   2.9e-32  114.0   2.4   3   5   7.9e-05     0.011   16.6   0.1   197   312   318   428   293   445 0.81 -
SOLCI004830600       -            765 EOG09360BAZ          -            362   2.9e-32  114.0   2.4   4   5   3.2e-05    0.0046   17.9   0.0   195   346   452   598   436   608 0.90 -
SOLCI004830600       -            765 EOG09360BAZ          -            362   2.9e-32  114.0   2.4   5   5   1.2e-07   1.7e-05   25.9   0.0   186   335   610   755   603   760 0.84 -
SOLCI004337500       -            362 EOG09360BAZ          -            362     4e-32  113.5   0.4   1   4   1.3e-07   1.9e-05   25.8   0.0   264   334     5    75     2    76 0.93 -
SOLCI004337500       -            362 EOG09360BAZ          -            362     4e-32  113.5   0.4   2   4   5.5e-11   7.9e-09   36.9   0.1   230   333    76   181    74   182 0.90 -
SOLCI004337500       -            362 EOG09360BAZ          -            362     4e-32  113.5   0.4   3   4     1e-11   1.5e-09   39.3   0.1   199   334   153   285   145   286 0.93 -
SOLCI004337500       -            362 EOG09360BAZ          -            362     4e-32  113.5   0.4   4   4   2.4e-06   0.00035   21.6   0.0   233   319   254   340   251   355 0.90 -
SOLCI004525400       -           1057 EOG09360BAZ          -            362   6.1e-32  112.9   0.3   1   5     0.001      0.15   13.0   0.0   193   279   209   290   148   310 0.80 -
SOLCI004525400       -           1057 EOG09360BAZ          -            362   6.1e-32  112.9   0.3   2   5   7.4e-05     0.011   16.7   0.0   198   327   315   439   301   450 0.83 -
SOLCI004525400       -           1057 EOG09360BAZ          -            362   6.1e-32  112.9   0.3   3   5   6.5e-07   9.3e-05   23.5   0.0   199   337   448   581   441   590 0.94 -
SOLCI004525400       -           1057 EOG09360BAZ          -            362   6.1e-32  112.9   0.3   4   5   2.6e-08   3.7e-06   28.1   0.0   197   301   648   751   642   753 0.95 -
SOLCI004525400       -           1057 EOG09360BAZ          -            362   6.1e-32  112.9   0.3   5   5   2.3e-07   3.2e-05   25.0   0.0   234   344   750   862   748   876 0.86 -
SOLCI000003400       -            652 EOG09360BAZ          -            362   9.1e-32  112.4   0.5   1   3   1.6e-11   2.3e-09   38.7   0.1    28   273    27   261     8   338 0.81 -
SOLCI000003400       -            652 EOG09360BAZ          -            362   9.1e-32  112.4   0.5   2   3   2.9e-11   4.2e-09   37.8   0.0   232   331   355   454   341   454 0.94 -
SOLCI000003400       -            652 EOG09360BAZ          -            362   9.1e-32  112.4   0.5   3   3   2.6e-12   3.8e-10   41.2   0.0   232   328   425   521   423   540 0.91 -
SOLCI003208000       -            804 EOG09360BAZ          -            362   1.9e-31  111.3   2.2   1   5     0.086        12    6.6   0.0   182   260    42   115     5   119 0.80 -
SOLCI003208000       -            804 EOG09360BAZ          -            362   1.9e-31  111.3   2.2   2   5   3.3e-05    0.0047   17.9   0.0   197   284    88   172    87   182 0.83 -
SOLCI003208000       -            804 EOG09360BAZ          -            362   1.9e-31  111.3   2.2   3   5   5.4e-09   7.8e-07   30.3   0.1   176   344   215   374   185   386 0.88 -
SOLCI003208000       -            804 EOG09360BAZ          -            362   1.9e-31  111.3   2.2   4   5   2.7e-07   3.9e-05   24.7   0.0   198   348   365   510   364   517 0.95 -
SOLCI003208000       -            804 EOG09360BAZ          -            362   1.9e-31  111.3   2.2   5   5   1.7e-09   2.4e-07   32.0   0.0   184   336   518   666   510   671 0.85 -
SOLCI002862400       -            700 EOG09360BAZ          -            362   5.7e-31  109.7   2.3   1   5       3.2   4.6e+02    1.5   0.1   185   223    79   117    58   121 0.76 -
SOLCI002862400       -            700 EOG09360BAZ          -            362   5.7e-31  109.7   2.3   2   5   4.7e-10   6.7e-08   33.8   0.1   193   344   118   264   113   274 0.92 -
SOLCI002862400       -            700 EOG09360BAZ          -            362   5.7e-31  109.7   2.3   3   5    0.0066      0.94   10.3   0.0   186   226   274   314   266   329 0.88 -
SOLCI002862400       -            700 EOG09360BAZ          -            362   5.7e-31  109.7   2.3   4   5   8.6e-07   0.00012   23.1   0.0   191   288   380   472   359   477 0.90 -
SOLCI002862400       -            700 EOG09360BAZ          -            362   5.7e-31  109.7   2.3   5   5   6.3e-11     9e-09   36.7   0.0   203   349   493   638   479   650 0.88 -
SOLCI001462000       -            731 EOG09360BAZ          -            362   1.2e-30  108.6   3.0   1   4   5.3e-10   7.6e-08   33.7   0.0   196   343    87   229    80   230 0.90 -
SOLCI001462000       -            731 EOG09360BAZ          -            362   1.2e-30  108.6   3.0   2   4   1.8e-11   2.6e-09   38.5   0.0   196   338   188   325   181   326 0.92 -
SOLCI001462000       -            731 EOG09360BAZ          -            362   1.2e-30  108.6   3.0   3   4   3.2e-06   0.00045   21.2   0.1   189   226   312   350   297   361 0.86 -
SOLCI001462000       -            731 EOG09360BAZ          -            362   1.2e-30  108.6   3.0   4   4   9.7e-11   1.4e-08   36.1   0.1   203   332   398   523   388   526 0.92 -
SOLCI006352600       -            419 EOG09360BAZ          -            362   2.7e-30  107.5   0.0   1   4   6.3e-08   9.1e-06   26.8   0.0   230   333    11   114     1   117 0.90 -
SOLCI006352600       -            419 EOG09360BAZ          -            362   2.7e-30  107.5   0.0   2   4   1.8e-09   2.7e-07   31.9   0.0   234   336   120   222   115   222 0.98 -
SOLCI006352600       -            419 EOG09360BAZ          -            362   2.7e-30  107.5   0.0   3   4   7.7e-10   1.1e-07   33.1   0.0   186   294   178   285   175   295 0.94 -
SOLCI006352600       -            419 EOG09360BAZ          -            362   2.7e-30  107.5   0.0   4   4   7.3e-10     1e-07   33.2   0.0   241   342   302   403   292   417 0.91 -
SOLCI005911000       -            652 EOG09360BAZ          -            362   2.8e-30  107.5   3.9   1   4   1.1e-07   1.5e-05   26.1   0.3   145   266   125   238    95   242 0.92 -
SOLCI005911000       -            652 EOG09360BAZ          -            362   2.8e-30  107.5   3.9   2   4   6.2e-05    0.0089   17.0   0.0   234   332   241   343   239   351 0.88 -
SOLCI005911000       -            652 EOG09360BAZ          -            362   2.8e-30  107.5   3.9   3   4   7.4e-13   1.1e-10   43.0   0.0   237   336   358   457   351   459 0.93 -
SOLCI005911000       -            652 EOG09360BAZ          -            362   2.8e-30  107.5   3.9   4   4   2.5e-06   0.00035   21.6   0.1   229   333   455   559   443   569 0.81 -
SOLCI002658000       -            667 EOG09360BAZ          -            362     3e-30  107.3   6.9   1   5       2.2   3.1e+02    2.0   0.0    49    97   115   163    91   167 0.84 -
SOLCI002658000       -            667 EOG09360BAZ          -            362     3e-30  107.3   6.9   2   5   4.4e-05    0.0063   17.5   0.0   232   331   146   245   139   247 0.89 -
SOLCI002658000       -            667 EOG09360BAZ          -            362     3e-30  107.3   6.9   3   5   2.2e-11   3.2e-09   38.2   0.1   185   334   240   388   233   388 0.95 -
SOLCI002658000       -            667 EOG09360BAZ          -            362     3e-30  107.3   6.9   4   5   1.1e-12   1.5e-10   42.5   0.1   185   330   380   520   374   525 0.95 -
SOLCI002658000       -            667 EOG09360BAZ          -            362     3e-30  107.3   6.9   5   5   8.3e-05     0.012   16.6   0.7   185   335   516   665   510   667 0.86 -
SOLCI006791900       -            379 EOG09360BAZ          -            362   4.6e-30  106.7   0.3   1   3   1.1e-07   1.6e-05   26.0   0.1    52   168    24   138     4   145 0.88 -
SOLCI006791900       -            379 EOG09360BAZ          -            362   4.6e-30  106.7   0.3   2   3   3.9e-12   5.6e-10   40.7   0.0   229   332   156   259   143   264 0.90 -
SOLCI006791900       -            379 EOG09360BAZ          -            362   4.6e-30  106.7   0.3   3   3   4.9e-11     7e-09   37.1   0.0   229   329   261   361   259   373 0.95 -
SOLCI004925700       -            213 EOG09360BAZ          -            362   7.1e-30  106.1   0.1   1   3   3.9e-16   5.7e-14   53.8   0.0   215   334     2   121     1   124 0.97 -
SOLCI004925700       -            213 EOG09360BAZ          -            362   7.1e-30  106.1   0.1   2   3   8.4e-10   1.2e-07   33.0   0.0   230   292   122   184   115   186 0.92 -
SOLCI004925700       -            213 EOG09360BAZ          -            362   7.1e-30  106.1   0.1   3   3   1.1e-05    0.0016   19.4   0.0   184   210   182   208   179   210 0.91 -
SOLCI001923700       -            387 EOG09360BAZ          -            362   7.5e-30  106.0   0.2   1   2   4.4e-21   6.3e-19   70.1   0.3    47   263    41   247    20   249 0.90 -
SOLCI001923700       -            387 EOG09360BAZ          -            362   7.5e-30  106.0   0.2   2   2   1.7e-11   2.4e-09   38.6   0.0   185   300   240   354   239   362 0.95 -
SOLCI003928300       -            929 EOG09360BAZ          -            362   8.4e-30  105.9   0.0   1   3   3.3e-09   4.8e-07   31.0   0.0   186   344   303   460   272   465 0.91 -
SOLCI003928300       -            929 EOG09360BAZ          -            362   8.4e-30  105.9   0.0   2   3   2.3e-16   3.3e-14   54.6   0.0   186   343   474   630   467   634 0.86 -
SOLCI003928300       -            929 EOG09360BAZ          -            362   8.4e-30  105.9   0.0   3   3   4.3e-05    0.0062   17.5   0.0   238   331   626   720   624   739 0.80 -
SOLCI001204300       -            532 EOG09360BAZ          -            362   8.6e-30  105.9   0.0   1   3   1.1e-07   1.6e-05   26.0   0.1   186   322   142   281   135   294 0.87 -
SOLCI001204300       -            532 EOG09360BAZ          -            362   8.6e-30  105.9   0.0   2   3   8.5e-11   1.2e-08   36.3   0.0   186   291   251   365   241   367 0.89 -
SOLCI001204300       -            532 EOG09360BAZ          -            362   8.6e-30  105.9   0.0   3   3   1.5e-15   2.1e-13   51.9   0.0   186   335   366   515   364   517 0.97 -
SOLCI006452300       -            624 EOG09360BAZ          -            362   8.8e-30  105.8   3.0   1   4   2.5e-09   3.6e-07   31.4   0.2   226   339    43   149    18   151 0.90 -
SOLCI006452300       -            624 EOG09360BAZ          -            362   8.8e-30  105.8   3.0   2   4   2.8e-12   4.1e-10   41.1   0.1   197   342   144   276   143   285 0.91 -
SOLCI006452300       -            624 EOG09360BAZ          -            362   8.8e-30  105.8   3.0   3   4   0.00063      0.09   13.7   0.2   196   301   298   403   288   412 0.88 -
SOLCI006452300       -            624 EOG09360BAZ          -            362   8.8e-30  105.8   3.0   4   4   5.7e-06   0.00082   20.4   0.0   236   331   406   502   401   516 0.88 -
SOLCI005158000       -            837 EOG09360BAZ          -            362   1.2e-29  105.4  10.1   1   4    0.0025      0.36   11.7   0.0   198   250    94   145    68   154 0.84 -
SOLCI005158000       -            837 EOG09360BAZ          -            362   1.2e-29  105.4  10.1   2   4     1e-14   1.5e-12   49.1   0.3   194   345   160   306   150   315 0.96 -
SOLCI005158000       -            837 EOG09360BAZ          -            362   1.2e-29  105.4  10.1   3   4     6e-08   8.6e-06   26.9   1.0   186   338   390   533   369   547 0.83 -
SOLCI005158000       -            837 EOG09360BAZ          -            362   1.2e-29  105.4  10.1   4   4     5e-06   0.00072   20.6   0.0   185   336   552   699   537   704 0.73 -
SOLCI005575200       -            755 EOG09360BAZ          -            362   1.5e-29  105.1   2.1   1   5   0.00043     0.061   14.2   0.0   187   270    53   135    21   147 0.89 -
SOLCI005575200       -            755 EOG09360BAZ          -            362   1.5e-29  105.1   2.1   2   5     7e-12     1e-09   39.8   0.1   186   321   153   280   146   290 0.94 -
SOLCI005575200       -            755 EOG09360BAZ          -            362   1.5e-29  105.1   2.1   3   5     1e-05    0.0015   19.5   0.2   189   338   289   433   283   434 0.84 -
SOLCI005575200       -            755 EOG09360BAZ          -            362   1.5e-29  105.1   2.1   4   5   7.3e-06     0.001   20.0   0.1   197   297   429   528   426   534 0.93 -
SOLCI005575200       -            755 EOG09360BAZ          -            362   1.5e-29  105.1   2.1   5   5    0.0079       1.1   10.0   0.0   238   326   535   624   527   632 0.86 -
SOLCI002033500       -            704 EOG09360BAZ          -            362   2.5e-29  104.3   4.3   1   5       1.1   1.6e+02    3.0   0.0   242   265    24    47     8    51 0.62 -
SOLCI002033500       -            704 EOG09360BAZ          -            362   2.5e-29  104.3   4.3   2   5   2.2e-12   3.2e-10   41.5   0.0   189   343    38   179    20   182 0.90 -
SOLCI002033500       -            704 EOG09360BAZ          -            362   2.5e-29  104.3   4.3   3   5   3.9e-06   0.00056   20.9   0.0   241   331   178   260   176   264 0.89 -
SOLCI002033500       -            704 EOG09360BAZ          -            362   2.5e-29  104.3   4.3   4   5     4e-05    0.0058   17.6   0.0   205   333   209   324   208   330 0.89 -
SOLCI002033500       -            704 EOG09360BAZ          -            362   2.5e-29  104.3   4.3   5   5   3.3e-09   4.7e-07   31.0   0.1   195   306   393   501   368   529 0.85 -
SOLCI007024500       -            574 EOG09360BAZ          -            362   3.2e-29  104.0   0.5   1   4      0.26        37    5.1   0.0   263   335   171   243   166   244 0.91 -
SOLCI007024500       -            574 EOG09360BAZ          -            362   3.2e-29  104.0   0.5   2   4   4.6e-09   6.5e-07   30.6   0.0   181   280   231   328   228   331 0.90 -
SOLCI007024500       -            574 EOG09360BAZ          -            362   3.2e-29  104.0   0.5   3   4   7.1e-17     1e-14   56.3   0.0   182   332   336   485   332   492 0.94 -
SOLCI007024500       -            574 EOG09360BAZ          -            362   3.2e-29  104.0   0.5   4   4    0.0016      0.23   12.3   0.0   237   306   495   564   488   571 0.82 -
SOLCI002303500       -            577 EOG09360BAZ          -            362   7.3e-29  102.8   1.0   1   3   1.1e-05    0.0015   19.5   0.0   239   335   145   241   138   247 0.92 -
SOLCI002303500       -            577 EOG09360BAZ          -            362   7.3e-29  102.8   1.0   2   3     1e-17   1.5e-15   59.0   0.9   124   332   217   413   214   414 0.83 -
SOLCI002303500       -            577 EOG09360BAZ          -            362   7.3e-29  102.8   1.0   3   3     1e-07   1.5e-05   26.1   0.0   173   292   395   513   392   529 0.89 -
SOLCI003293500       -            500 EOG09360BAZ          -            362   7.5e-29  102.8   2.3   1   4       2.7   3.9e+02    1.7   0.0    34    96    57   119    45   132 0.79 -
SOLCI003293500       -            500 EOG09360BAZ          -            362   7.5e-29  102.8   2.3   2   4     0.053       7.6    7.3   0.1   273   333   145   205   106   226 0.56 -
SOLCI003293500       -            500 EOG09360BAZ          -            362   7.5e-29  102.8   2.3   3   4   1.8e-22   2.6e-20   74.7   0.0   184   315   228   358   221   377 0.91 -
SOLCI003293500       -            500 EOG09360BAZ          -            362   7.5e-29  102.8   2.3   4   4   2.8e-08     4e-06   28.0   0.1   185   330   334   477   333   496 0.89 -
SOLCI001122100       -            548 EOG09360BAZ          -            362   1.3e-28  102.0   2.8   1   3   2.8e-18     4e-16   60.9   0.3    37   347    89   395    76   399 0.84 -
SOLCI001122100       -            548 EOG09360BAZ          -            362   1.3e-28  102.0   2.8   2   3   1.2e-08   1.7e-06   29.3   0.0   232   333   346   444   339   447 0.86 -
SOLCI001122100       -            548 EOG09360BAZ          -            362   1.3e-28  102.0   2.8   3   3   6.5e-08   9.3e-06   26.8   0.0   187   302   372   483   372   522 0.79 -
SOLCI005415700       -            819 EOG09360BAZ          -            362   1.5e-28  101.8   3.7   1   5   1.3e-08   1.9e-06   29.1   0.0   187   337    65   210    50   212 0.95 -
SOLCI005415700       -            819 EOG09360BAZ          -            362   1.5e-28  101.8   3.7   2   5   0.00052     0.075   13.9   0.0   198   239   208   248   205   256 0.90 -
SOLCI005415700       -            819 EOG09360BAZ          -            362   1.5e-28  101.8   3.7   3   5       7.6   1.1e+03    0.2   0.0   175   211   290   322   277   341 0.73 -
SOLCI005415700       -            819 EOG09360BAZ          -            362   1.5e-28  101.8   3.7   4   5   1.8e-05    0.0026   18.8   0.1   199   349   380   525   367   534 0.91 -
SOLCI005415700       -            819 EOG09360BAZ          -            362   1.5e-28  101.8   3.7   5   5     2e-11   2.9e-09   38.3   0.1   187   337   535   682   528   695 0.92 -
SOLCI006773800       -            504 EOG09360BAZ          -            362   1.8e-28  101.5   0.4   1   3     8e-11   1.2e-08   36.3   0.0   237   332   184   278   144   281 0.87 -
SOLCI006773800       -            504 EOG09360BAZ          -            362   1.8e-28  101.5   0.4   2   3   6.3e-17   9.1e-15   56.4   0.0   217   347   269   398   267   410 0.94 -
SOLCI006773800       -            504 EOG09360BAZ          -            362   1.8e-28  101.5   0.4   3   3   2.8e-05     0.004   18.1   0.1   183   297   375   487   371   494 0.76 -
SOLCI006277600       -            556 EOG09360BAZ          -            362     2e-28  101.3   7.3   1   7     0.051       7.4    7.4   0.0    56   114    90   148    66   158 0.79 -
SOLCI006277600       -            556 EOG09360BAZ          -            362     2e-28  101.3   7.3   2   7     0.014         2    9.2   0.0   252   330   189   267   164   274 0.72 -
SOLCI006277600       -            556 EOG09360BAZ          -            362     2e-28  101.3   7.3   3   7   9.5e-06    0.0014   19.7   0.1   232   333   239   340   200   343 0.88 -
SOLCI006277600       -            556 EOG09360BAZ          -            362     2e-28  101.3   7.3   4   7   3.9e-06   0.00056   20.9   0.2   239   333   281   375   272   379 0.93 -
SOLCI006277600       -            556 EOG09360BAZ          -            362     2e-28  101.3   7.3   5   7   3.2e-12   4.6e-10   41.0   0.1   187   300   335   447   329   452 0.85 -
SOLCI006277600       -            556 EOG09360BAZ          -            362     2e-28  101.3   7.3   6   7   3.9e-10   5.7e-08   34.1   0.1   190   277   443   529   439   531 0.93 -
SOLCI006277600       -            556 EOG09360BAZ          -            362     2e-28  101.3   7.3   7   7      0.11        15    6.4   0.0   152   180   518   546   516   550 0.93 -
SOLCI004600900       -            642 EOG09360BAZ          -            362   2.1e-28  101.3   7.1   1   4   2.7e-06   0.00038   21.5   0.1   234   336   121   224    86   226 0.88 -
SOLCI004600900       -            642 EOG09360BAZ          -            362   2.1e-28  101.3   7.1   2   4   9.9e-14   1.4e-11   45.9   0.1   186   334   179   327   178   334 0.92 -
SOLCI004600900       -            642 EOG09360BAZ          -            362   2.1e-28  101.3   7.1   3   4   2.1e-11   3.1e-09   38.2   0.3   238   335   336   433   329   435 0.95 -
SOLCI004600900       -            642 EOG09360BAZ          -            362   2.1e-28  101.3   7.1   4   4   0.00065     0.093   13.6   0.0    79   149   434   504   430   529 0.86 -
SOLCI002675600       -            914 EOG09360BAZ          -            362   3.1e-28  100.7   0.3   1   5    0.0023      0.34   11.8   0.0   187   303    91   205    59   207 0.86 -
SOLCI002675600       -            914 EOG09360BAZ          -            362   3.1e-28  100.7   0.3   2   5   7.1e-06     0.001   20.1   0.0   178   336   182   336   175   347 0.88 -
SOLCI002675600       -            914 EOG09360BAZ          -            362   3.1e-28  100.7   0.3   3   5   0.00013     0.018   15.9   0.0   191   351   266   421   259   435 0.88 -
SOLCI002675600       -            914 EOG09360BAZ          -            362   3.1e-28  100.7   0.3   4   5   0.00014     0.021   15.8   0.1   191   281   468   553   458   564 0.88 -
SOLCI002675600       -            914 EOG09360BAZ          -            362   3.1e-28  100.7   0.3   5   5   3.1e-13   4.5e-11   44.3   0.0   190   331   568   705   559   718 0.92 -
SOLCI003478900       -            616 EOG09360BAZ          -            362   4.9e-28  100.1   0.1   1   4   2.6e-07   3.7e-05   24.8   0.0   196   348    62   209    55   222 0.89 -
SOLCI003478900       -            616 EOG09360BAZ          -            362   4.9e-28  100.1   0.1   2   4    0.0023      0.32   11.8   0.0   233   293   226   282   213   291 0.76 -
SOLCI003478900       -            616 EOG09360BAZ          -            362   4.9e-28  100.1   0.1   3   4   3.9e-09   5.7e-07   30.8   0.0   196   298   287   389   279   394 0.93 -
SOLCI003478900       -            616 EOG09360BAZ          -            362   4.9e-28  100.1   0.1   4   4   1.4e-08   2.1e-06   28.9   0.0   237   345   394   504   392   518 0.90 -
SOLCI005683600       -            472 EOG09360BAZ          -            362   5.7e-28   99.9   0.0   1   2   1.7e-23   2.5e-21   78.0   0.0    46   330    85   360    67   366 0.90 -
SOLCI005683600       -            472 EOG09360BAZ          -            362   5.7e-28   99.9   0.0   2   2   0.00037     0.053   14.4   0.0   247   327   382   462   365   471 0.69 -
SOLCI005606200       -            794 EOG09360BAZ          -            362   1.7e-27   98.3   1.0   1   2   5.5e-23     8e-21   76.4   0.0    52   337   131   408   118   410 0.89 -
SOLCI005606200       -            794 EOG09360BAZ          -            362   1.7e-27   98.3   1.0   2   2   2.4e-08   3.5e-06   28.2   0.0   203   336   380   511   370   536 0.58 -
SOLCI004506500       -            843 EOG09360BAZ          -            362   2.2e-27   97.9   6.5   1   5      0.11        15    6.3   0.0   200   243    81   123    77   129 0.89 -
SOLCI004506500       -            843 EOG09360BAZ          -            362   2.2e-27   97.9   6.5   2   5   2.2e-06   0.00031   21.8   0.1   190   344   141   296   130   307 0.88 -
SOLCI004506500       -            843 EOG09360BAZ          -            362   2.2e-27   97.9   6.5   3   5   4.5e-05    0.0064   17.4   0.0   185   303   309   433   303   437 0.73 -
SOLCI004506500       -            843 EOG09360BAZ          -            362   2.2e-27   97.9   6.5   4   5    0.0018      0.26   12.2   0.0   198   239   432   474   410   483 0.85 -
SOLCI004506500       -            843 EOG09360BAZ          -            362   2.2e-27   97.9   6.5   5   5   4.3e-12   6.2e-10   40.5   0.1   190   332   496   635   488   664 0.87 -
SOLCI002660400       -            653 EOG09360BAZ          -            362   2.4e-27   97.8   1.7   1   4   2.3e-11   3.4e-09   38.1   0.6    48   301    66   308    30   316 0.90 -
SOLCI002660400       -            653 EOG09360BAZ          -            362   2.4e-27   97.8   1.7   2   4      0.35        51    4.6   0.0    48   100   374   426   364   435 0.85 -
SOLCI002660400       -            653 EOG09360BAZ          -            362   2.4e-27   97.8   1.7   3   4   1.2e-08   1.7e-06   29.2   0.0   181   299   426   546   423   549 0.87 -
SOLCI002660400       -            653 EOG09360BAZ          -            362   2.4e-27   97.8   1.7   4   4   5.4e-07   7.7e-05   23.8   0.0   225   291   543   609   539   616 0.76 -
SOLCI002774900       -            751 EOG09360BAZ          -            362   4.1e-27   97.1   2.1   1   5   9.6e-08   1.4e-05   26.2   0.1   188   341   114   262   113   268 0.91 -
SOLCI002774900       -            751 EOG09360BAZ          -            362   4.1e-27   97.1   2.1   2   5     0.003      0.43   11.4   0.0   268   312   326   370   246   378 0.77 -
SOLCI002774900       -            751 EOG09360BAZ          -            362   4.1e-27   97.1   2.1   3   5    0.0021      0.31   11.9   0.0   233   279   326   372   286   448 0.65 -
SOLCI002774900       -            751 EOG09360BAZ          -            362   4.1e-27   97.1   2.1   4   5      0.78   1.1e+02    3.5   0.1   122   218   402   486   397   493 0.73 -
SOLCI002774900       -            751 EOG09360BAZ          -            362   4.1e-27   97.1   2.1   5   5     2e-14   2.8e-12   48.2   0.0   191   358   492   655   489   659 0.91 -
SOLCI004820900       -            522 EOG09360BAZ          -            362   7.4e-27   96.2   0.1   1   4   1.8e-05    0.0026   18.7   0.0   224   332   129   234   119   237 0.88 -
SOLCI004820900       -            522 EOG09360BAZ          -            362   7.4e-27   96.2   0.1   2   4   2.1e-10   3.1e-08   35.0   0.0   233   333   239   339   235   341 0.92 -
SOLCI004820900       -            522 EOG09360BAZ          -            362   7.4e-27   96.2   0.1   3   4   4.7e-08   6.8e-06   27.2   0.0   218   297   330   409   328   453 0.65 -
SOLCI004820900       -            522 EOG09360BAZ          -            362   7.4e-27   96.2   0.1   4   4   0.00029     0.041   14.8   0.0   236   278   456   498   446   519 0.90 -
SOLCI001888600       -           1018 EOG09360BAZ          -            362   7.9e-27   96.1   0.0   1   6     0.012       1.7    9.4   0.0   184   282   161   254   150   264 0.88 -
SOLCI001888600       -           1018 EOG09360BAZ          -            362   7.9e-27   96.1   0.0   2   6   1.8e-06   0.00025   22.1   0.1   197   343   275   416   262   417 0.91 -
SOLCI001888600       -           1018 EOG09360BAZ          -            362   7.9e-27   96.1   0.0   3   6   1.4e-05     0.002   19.1   0.0   241   350   415   524   411   535 0.94 -
SOLCI001888600       -           1018 EOG09360BAZ          -            362   7.9e-27   96.1   0.0   4   6         6   8.7e+02    0.6   0.0   186   206   532   552   530   560 0.84 -
SOLCI001888600       -           1018 EOG09360BAZ          -            362   7.9e-27   96.1   0.0   5   6   2.4e-09   3.4e-07   31.5   0.0   196   333   608   740   606   743 0.90 -
SOLCI001888600       -           1018 EOG09360BAZ          -            362   7.9e-27   96.1   0.0   6   6    0.0054      0.77   10.6   0.0   198   322   711   832   708   847 0.81 -
SOLCI002881200       -            569 EOG09360BAZ          -            362   1.1e-26   95.7   5.1   1   2   1.4e-21   1.9e-19   71.8   2.2    35   351   111   427    98   431 0.85 -
SOLCI002881200       -            569 EOG09360BAZ          -            362   1.1e-26   95.7   5.1   2   2   2.1e-08   3.1e-06   28.4   0.1   234   336   411   513   408   533 0.93 -
SOLCI006474500       -            499 EOG09360BAZ          -            362   1.1e-26   95.6   1.0   1   4     2e-16   2.9e-14   54.8   0.0   184   326   153   296   150   303 0.93 -
SOLCI006474500       -            499 EOG09360BAZ          -            362   1.1e-26   95.6   1.0   2   4   0.00048     0.069   14.1   0.0   194   310   305   385   298   387 0.54 -
SOLCI006474500       -            499 EOG09360BAZ          -            362   1.1e-26   95.6   1.0   3   4    0.0052      0.74   10.7   0.0   186   211   367   392   363   397 0.91 -
SOLCI006474500       -            499 EOG09360BAZ          -            362   1.1e-26   95.6   1.0   4   4   8.8e-05     0.013   16.5   0.1   264   327   408   472   397   483 0.76 -
SOLCI000296400       -            540 EOG09360BAZ          -            362   1.3e-26   95.4   0.1   1   4       4.2     6e+02    1.1   0.1    34    93   111   170    81   178 0.62 -
SOLCI000296400       -            540 EOG09360BAZ          -            362   1.3e-26   95.4   0.1   2   4   4.7e-07   6.8e-05   23.9   0.0   181   273   177   268   172   280 0.87 -
SOLCI000296400       -            540 EOG09360BAZ          -            362   1.3e-26   95.4   0.1   3   4   1.4e-12     2e-10   42.1   0.0   198   333   264   398   259   401 0.96 -
SOLCI000296400       -            540 EOG09360BAZ          -            362   1.3e-26   95.4   0.1   4   4   3.9e-08   5.5e-06   27.5   0.0   219   304   390   477   389   510 0.66 -
SOLCI007218300       -            402 EOG09360BAZ          -            362   1.9e-26   94.9   0.2   1   3      0.09        13    6.6   0.0    56   145    48   137    34   139 0.94 -
SOLCI007218300       -            402 EOG09360BAZ          -            362   1.9e-26   94.9   0.2   2   3   3.7e-14   5.4e-12   47.3   0.1   185   335   131   281   126   284 0.89 -
SOLCI007218300       -            402 EOG09360BAZ          -            362   1.9e-26   94.9   0.2   3   3   1.9e-12   2.7e-10   41.7   0.0   232   334   283   385   279   393 0.96 -
SOLCI000442200       -            742 EOG09360BAZ          -            362   2.2e-26   94.6   0.0   1   5      0.57        81    3.9   0.0   247   299    60   108    47   115 0.70 -
SOLCI000442200       -            742 EOG09360BAZ          -            362   2.2e-26   94.6   0.0   2   5   6.6e-07   9.5e-05   23.5   0.0   184   328   130   257   119   260 0.75 -
SOLCI000442200       -            742 EOG09360BAZ          -            362   2.2e-26   94.6   0.0   3   5   4.8e-10   6.9e-08   33.8   0.0   190   343   256   397   253   405 0.86 -
SOLCI000442200       -            742 EOG09360BAZ          -            362   2.2e-26   94.6   0.0   4   5     0.003      0.43   11.4   0.0   197   227   356   386   347   457 0.64 -
SOLCI000442200       -            742 EOG09360BAZ          -            362   2.2e-26   94.6   0.0   5   5     6e-07   8.5e-05   23.6   0.0   198   331   427   556   413   573 0.85 -
SOLCI006508900       -            600 EOG09360BAZ          -            362   3.1e-26   94.2   0.1   1   5   1.7e-08   2.4e-06   28.7   0.0   200   338    74   207    68   218 0.93 -
SOLCI006508900       -            600 EOG09360BAZ          -            362   3.1e-26   94.2   0.1   2   5      0.25        35    5.1   0.0   241   292   250   297   245   307 0.78 -
SOLCI006508900       -            600 EOG09360BAZ          -            362   3.1e-26   94.2   0.1   3   5   1.8e-07   2.6e-05   25.3   0.0   198   300   305   406   295   410 0.91 -
SOLCI006508900       -            600 EOG09360BAZ          -            362   3.1e-26   94.2   0.1   4   5   2.1e-08   3.1e-06   28.4   0.0   234   335   406   508   403   536 0.88 -
SOLCI006508900       -            600 EOG09360BAZ          -            362   3.1e-26   94.2   0.1   5   5   0.00079      0.11   13.3   0.0   220   335   463   577   458   581 0.93 -
SOLCI002051400       -            666 EOG09360BAZ          -            362   4.5e-26   93.6   0.2   1   4       1.4     2e+02    2.6   0.0   198   248    90   139    83   143 0.72 -
SOLCI002051400       -            666 EOG09360BAZ          -            362   4.5e-26   93.6   0.2   2   4     6e-09   8.7e-07   30.2   0.1   191   304   153   261   148   264 0.93 -
SOLCI002051400       -            666 EOG09360BAZ          -            362   4.5e-26   93.6   0.2   3   4   1.1e-05    0.0015   19.5   0.0   234   338   258   362   256   366 0.95 -
SOLCI002051400       -            666 EOG09360BAZ          -            362   4.5e-26   93.6   0.2   4   4   9.1e-13   1.3e-10   42.7   0.0   196   296   357   457   350   465 0.92 -
SOLCI001691100       -            844 EOG09360BAZ          -            362   4.6e-26   93.6   2.7   1   4     2e-05    0.0028   18.6   0.1   200   346   222   363   206   380 0.90 -
SOLCI001691100       -            844 EOG09360BAZ          -            362   4.6e-26   93.6   2.7   2   4     0.026       3.7    8.4   0.0   203   345   326   463   314   473 0.88 -
SOLCI001691100       -            844 EOG09360BAZ          -            362   4.6e-26   93.6   2.7   3   4     1e-12   1.5e-10   42.6   0.1   186   341   476   630   470   636 0.83 -
SOLCI001691100       -            844 EOG09360BAZ          -            362   4.6e-26   93.6   2.7   4   4   2.1e-07     3e-05   25.1   0.1   185   264   646   725   626   796 0.85 -
SOLCI003074500       -            721 EOG09360BAZ          -            362   5.1e-26   93.4   0.4   1   5       2.2   3.1e+02    2.0   0.0   309   347    48    86    42    90 0.84 -
SOLCI003074500       -            721 EOG09360BAZ          -            362   5.1e-26   93.4   0.4   2   5      0.18        25    5.6   0.0   245   327    85   160    66   166 0.68 -
SOLCI003074500       -            721 EOG09360BAZ          -            362   5.1e-26   93.4   0.4   3   5   3.2e-09   4.6e-07   31.1   0.0   202   266   174   233   167   284 0.92 -
SOLCI003074500       -            721 EOG09360BAZ          -            362   5.1e-26   93.4   0.4   4   5   7.2e-06     0.001   20.0   0.0   188   316   324   443   302   489 0.79 -
SOLCI003074500       -            721 EOG09360BAZ          -            362   5.1e-26   93.4   0.4   5   5   3.1e-08   4.5e-06   27.8   0.0   198   297   497   596   493   602 0.91 -
SOLCI007044800       -           1137 EOG09360BAZ          -            362   6.4e-26   93.1   0.6   1   3   7.1e-17     1e-14   56.3   0.0   190   336   539   687   489   696 0.93 -
SOLCI007044800       -           1137 EOG09360BAZ          -            362   6.4e-26   93.1   0.6   2   3   6.9e-08   9.9e-06   26.7   0.1   195   323   652   779   652   780 0.89 -
SOLCI007044800       -           1137 EOG09360BAZ          -            362   6.4e-26   93.1   0.6   3   3     6e-07   8.7e-05   23.6   0.0   235   329   761   855   756   880 0.88 -
SOLCI000814100       -            405 EOG09360BAZ          -            362   8.9e-26   92.6   0.6   1   4   5.8e-05    0.0083   17.1   0.1    50   145    33   129     6   134 0.78 -
SOLCI000814100       -            405 EOG09360BAZ          -            362   8.9e-26   92.6   0.6   2   4   1.7e-12   2.4e-10   41.9   0.0   187   335   125   272   124   273 0.93 -
SOLCI000814100       -            405 EOG09360BAZ          -            362   8.9e-26   92.6   0.6   3   4   4.6e-11   6.7e-09   37.1   0.1   180   289   258   366   250   376 0.89 -
SOLCI000814100       -            405 EOG09360BAZ          -            362   8.9e-26   92.6   0.6   4   4      0.89   1.3e+02    3.3   0.0   233   264   345   376   338   395 0.77 -
SOLCI006707600       -            417 EOG09360BAZ          -            362   9.1e-26   92.6   4.8   1   3   9.8e-05     0.014   16.3   0.8    18   167     7   154     1   159 0.80 -
SOLCI006707600       -            417 EOG09360BAZ          -            362   9.1e-26   92.6   4.8   2   3   2.6e-10   3.7e-08   34.7   0.0   256   335   164   244   157   249 0.92 -
SOLCI006707600       -            417 EOG09360BAZ          -            362   9.1e-26   92.6   4.8   3   3     9e-13   1.3e-10   42.8   0.2   189   351   239   399   237   408 0.87 -
SOLCI006380300       -           1028 EOG09360BAZ          -            362   1.1e-25   92.3   8.8   1   7     0.064       9.2    7.1   0.0   236   327   128   219   124   222 0.89 -
SOLCI006380300       -           1028 EOG09360BAZ          -            362   1.1e-25   92.3   8.8   2   7   5.6e-08   8.1e-06   27.0   0.0   188   301   217   325   216   342 0.92 -
SOLCI006380300       -           1028 EOG09360BAZ          -            362   1.1e-25   92.3   8.8   3   7   3.4e-05    0.0049   17.8   0.1   191   346   356   506   350   514 0.88 -
SOLCI006380300       -           1028 EOG09360BAZ          -            362   1.1e-25   92.3   8.8   4   7     0.046       6.6    7.5   0.0   192   235   489   531   485   596 0.64 -
SOLCI006380300       -           1028 EOG09360BAZ          -            362   1.1e-25   92.3   8.8   5   7     0.019       2.8    8.8   0.1   199   248   597   644   592   652 0.82 -
SOLCI006380300       -           1028 EOG09360BAZ          -            362   1.1e-25   92.3   8.8   6   7      0.28        41    4.9   0.0   206   300   705   798   671   802 0.62 -
SOLCI006380300       -           1028 EOG09360BAZ          -            362   1.1e-25   92.3   8.8   7   7   1.7e-07   2.5e-05   25.4   0.0   196   293   797   894   788   901 0.90 -
SOLCI004681700       -            601 EOG09360BAZ          -            362   1.3e-25   92.1   4.8   1   4   5.9e-10   8.5e-08   33.5   0.1   186   336   169   320   162   330 0.84 -
SOLCI004681700       -            601 EOG09360BAZ          -            362   1.3e-25   92.1   4.8   2   4   1.7e-08   2.4e-06   28.7   0.1   232   336   321   425   317   433 0.92 -
SOLCI004681700       -            601 EOG09360BAZ          -            362   1.3e-25   92.1   4.8   3   4   1.4e-10     2e-08   35.5   0.6   187   342   347   506   342   509 0.84 -
SOLCI004681700       -            601 EOG09360BAZ          -            362   1.3e-25   92.1   4.8   4   4   2.9e-06   0.00042   21.3   0.1   187   274   488   569   483   576 0.88 -
SOLCI000800800       -            842 EOG09360BAZ          -            362   1.3e-25   92.1   4.7   1   7       1.1   1.6e+02    2.9   0.1   190   299   109   217   104   220 0.68 -
SOLCI000800800       -            842 EOG09360BAZ          -            362   1.3e-25   92.1   4.7   2   7   5.2e-08   7.5e-06   27.1   0.0   229   345   182   295   141   312 0.76 -
SOLCI000800800       -            842 EOG09360BAZ          -            362   1.3e-25   92.1   4.7   3   7     8e-08   1.1e-05   26.5   0.1   192   343   212   363   207   377 0.82 -
SOLCI000800800       -            842 EOG09360BAZ          -            362   1.3e-25   92.1   4.7   4   7   1.1e-07   1.5e-05   26.1   0.0   184   293   376   485   366   505 0.85 -
SOLCI000800800       -            842 EOG09360BAZ          -            362   1.3e-25   92.1   4.7   5   7   0.00012     0.017   16.1   0.0   180   227   509   556   500   570 0.87 -
SOLCI000800800       -            842 EOG09360BAZ          -            362   1.3e-25   92.1   4.7   6   7    0.0048       0.7   10.7   0.1   186   319   550   678   549   684 0.91 -
SOLCI000800800       -            842 EOG09360BAZ          -            362   1.3e-25   92.1   4.7   7   7    0.0042       0.6   11.0   0.0   256   298   685   727   677   734 0.90 -
SOLCI006570200       -            426 EOG09360BAZ          -            362   1.6e-25   91.8   2.1   1   4   8.5e-08   1.2e-05   26.4   0.0   200   264   148   211   134   213 0.88 -
SOLCI006570200       -            426 EOG09360BAZ          -            362   1.6e-25   91.8   2.1   2   4      0.27        38    5.0   0.1   227   255   211   239   207   262 0.82 -
SOLCI006570200       -            426 EOG09360BAZ          -            362   1.6e-25   91.8   2.1   3   4   1.8e-12   2.6e-10   41.7   0.0   231   298   261   328   245   335 0.90 -
SOLCI006570200       -            426 EOG09360BAZ          -            362   1.6e-25   91.8   2.1   4   4   7.5e-05     0.011   16.7   0.0   233   287   336   390   331   397 0.90 -
SOLCI005023500       -            858 EOG09360BAZ          -            362   1.7e-25   91.7   1.9   1   6   8.4e-06    0.0012   19.8   0.0   189   313    49   164    37   171 0.93 -
SOLCI005023500       -            858 EOG09360BAZ          -            362   1.7e-25   91.7   1.9   2   6      0.13        19    6.0   0.0   300   346   186   232   181   251 0.85 -
SOLCI005023500       -            858 EOG09360BAZ          -            362   1.7e-25   91.7   1.9   3   6     0.047       6.8    7.5   0.0   226   349   312   437   289   444 0.85 -
SOLCI005023500       -            858 EOG09360BAZ          -            362   1.7e-25   91.7   1.9   4   6   1.2e-05    0.0017   19.3   0.3   215   344   409   533   391   543 0.89 -
SOLCI005023500       -            858 EOG09360BAZ          -            362   1.7e-25   91.7   1.9   5   6   1.4e-06    0.0002   22.4   0.1   186   320   446   575   441   614 0.80 -
SOLCI005023500       -            858 EOG09360BAZ          -            362   1.7e-25   91.7   1.9   6   6     1e-08   1.5e-06   29.4   0.1   188   333   615   757   597   787 0.85 -
SOLCI000010500       -            742 EOG09360BAZ          -            362   2.1e-25   91.4   1.0   1   3   1.4e-05     0.002   19.1   0.0   230   275   255   300   246   306 0.90 -
SOLCI000010500       -            742 EOG09360BAZ          -            362   2.1e-25   91.4   1.0   2   3   2.8e-08   4.1e-06   28.0   0.0   232   335   454   564   440   569 0.82 -
SOLCI000010500       -            742 EOG09360BAZ          -            362   2.1e-25   91.4   1.0   3   3   7.6e-11   1.1e-08   36.4   0.0   181   284   586   688   575   694 0.94 -
SOLCI005997200       -            564 EOG09360BAZ          -            362   2.5e-25   91.1   0.9   1   4     7e-07    0.0001   23.4   0.0   191   246    70   125    63   134 0.93 -
SOLCI005997200       -            564 EOG09360BAZ          -            362   2.5e-25   91.1   0.9   2   4   5.5e-06   0.00078   20.4   0.0   191   343   141   280   133   281 0.87 -
SOLCI005997200       -            564 EOG09360BAZ          -            362   2.5e-25   91.1   0.9   3   4   2.9e-06   0.00042   21.3   0.5   191   294   265   368   258   376 0.84 -
SOLCI005997200       -            564 EOG09360BAZ          -            362   2.5e-25   91.1   0.9   4   4   1.8e-08   2.5e-06   28.6   0.0   234   331   374   472   370   477 0.90 -
SOLCI006053600       -            404 EOG09360BAZ          -            362   2.9e-25   90.9   6.0   1   3   9.5e-09   1.4e-06   29.5   0.1    37   207    21   179    14   182 0.88 -
SOLCI006053600       -            404 EOG09360BAZ          -            362   2.9e-25   90.9   6.0   2   3   2.7e-09   3.8e-07   31.3   0.0   231   336   131   237   130   240 0.88 -
SOLCI006053600       -            404 EOG09360BAZ          -            362   2.9e-25   90.9   6.0   3   3     5e-14   7.1e-12   46.9   0.6   184   344   191   350   186   370 0.87 -
SOLCI003725300       -            685 EOG09360BAZ          -            362   6.2e-25   89.9   0.6   1   6   0.00074      0.11   13.4   0.0   212   302    54   135    30   139 0.56 -
SOLCI003725300       -            685 EOG09360BAZ          -            362   6.2e-25   89.9   0.6   2   6       1.7   2.5e+02    2.3   0.0   239   332   138   238   133   239 0.72 -
SOLCI003725300       -            685 EOG09360BAZ          -            362   6.2e-25   89.9   0.6   3   6   5.3e-06   0.00076   20.5   0.1   193   316   205   319   196   332 0.86 -
SOLCI003725300       -            685 EOG09360BAZ          -            362   6.2e-25   89.9   0.6   4   6   4.6e-07   6.6e-05   24.0   0.0   196   341   239   379   231   386 0.92 -
SOLCI003725300       -            685 EOG09360BAZ          -            362   6.2e-25   89.9   0.6   5   6    0.0088       1.3    9.9   0.0   249   316   388   451   383   465 0.90 -
SOLCI003725300       -            685 EOG09360BAZ          -            362   6.2e-25   89.9   0.6   6   6     3e-10   4.3e-08   34.5   0.0   186   331   462   603   457   608 0.92 -
SOLCI007430400       -            797 EOG09360BAZ          -            362   7.4e-25   89.6   4.5   1   7      0.11        15    6.3   0.0   244   295    33    80    28    85 0.83 -
SOLCI007430400       -            797 EOG09360BAZ          -            362   7.4e-25   89.6   4.5   2   7    0.0084       1.2   10.0   0.0   198   285    54   136    52   144 0.76 -
SOLCI007430400       -            797 EOG09360BAZ          -            362   7.4e-25   89.6   4.5   3   7   0.00022     0.031   15.2   0.1   198   338   155   291   146   293 0.94 -
SOLCI007430400       -            797 EOG09360BAZ          -            362   7.4e-25   89.6   4.5   4   7   2.7e-06   0.00038   21.5   0.3   200   334   290   419   287   438 0.92 -
SOLCI007430400       -            797 EOG09360BAZ          -            362   7.4e-25   89.6   4.5   5   7   9.3e-05     0.013   16.4   0.2   192   329   383   515   379   517 0.89 -
SOLCI007430400       -            797 EOG09360BAZ          -            362   7.4e-25   89.6   4.5   6   7   1.7e-09   2.5e-07   32.0   0.0   190   345   451   603   440   619 0.87 -
SOLCI007430400       -            797 EOG09360BAZ          -            362   7.4e-25   89.6   4.5   7   7   8.7e-09   1.3e-06   29.6   0.0   187   336   514   659   509   664 0.92 -
SOLCI003691000       -            488 EOG09360BAZ          -            362   1.9e-24   88.2   1.9   1   2   8.6e-14   1.2e-11   46.1   0.1   183   299   157   273   154   275 0.95 -
SOLCI003691000       -            488 EOG09360BAZ          -            362   1.9e-24   88.2   1.9   2   2     2e-05    0.0029   18.6   0.0   232   328   382   478   380   486 0.86 -
SOLCI002281400       -            691 EOG09360BAZ          -            362   2.6e-24   87.8   0.1   1   5   3.3e-06   0.00047   21.2   0.0   219   345    55   176    24   188 0.85 -
SOLCI002281400       -            691 EOG09360BAZ          -            362   2.6e-24   87.8   0.1   2   5    0.0016      0.22   12.4   0.0   198   267   166   230   165   238 0.89 -
SOLCI002281400       -            691 EOG09360BAZ          -            362   2.6e-24   87.8   0.1   3   5   3.9e-06   0.00055   20.9   0.0   180   267   245   323   235   326 0.92 -
SOLCI002281400       -            691 EOG09360BAZ          -            362   2.6e-24   87.8   0.1   4   5   1.3e-08   1.9e-06   29.0   0.0   201   346   293   433   291   436 0.95 -
SOLCI002281400       -            691 EOG09360BAZ          -            362   2.6e-24   87.8   0.1   5   5   1.8e-07   2.6e-05   25.3   0.0   198   332   391   521   390   526 0.92 -
SOLCI007106000       -            467 EOG09360BAZ          -            362   3.4e-24   87.5   7.4   1   5       0.4        58    4.4   0.0    47    94    63   111    18   118 0.72 -
SOLCI007106000       -            467 EOG09360BAZ          -            362   3.4e-24   87.5   7.4   2   5   4.2e-07   6.1e-05   24.1   0.1   181   336   117   275   111   275 0.88 -
SOLCI007106000       -            467 EOG09360BAZ          -            362   3.4e-24   87.5   7.4   3   5   1.5e-06   0.00022   22.3   0.0   198   298   208   307   202   309 0.82 -
SOLCI007106000       -            467 EOG09360BAZ          -            362   3.4e-24   87.5   7.4   4   5   3.2e-14   4.7e-12   47.5   0.3   186   280   266   359   263   366 0.94 -
SOLCI007106000       -            467 EOG09360BAZ          -            362   3.4e-24   87.5   7.4   5   5   2.1e-05     0.003   18.5   0.0   183   267   365   448   362   453 0.82 -
SOLCI005873300       -            492 EOG09360BAZ          -            362   3.5e-24   87.4   0.4   1   4   4.5e-17   6.5e-15   56.9   0.0   184   324   149   290    94   302 0.92 -
SOLCI005873300       -            492 EOG09360BAZ          -            362   3.5e-24   87.4   0.4   2   4      0.34        49    4.7   0.0   229   287   300   358   292   364 0.70 -
SOLCI005873300       -            492 EOG09360BAZ          -            362   3.5e-24   87.4   0.4   3   4    0.0016      0.23   12.4   0.0   184   211   361   388   328   392 0.79 -
SOLCI005873300       -            492 EOG09360BAZ          -            362   3.5e-24   87.4   0.4   4   4     0.015       2.2    9.1   0.1   263   328   403   469   394   481 0.65 -
SOLCI007500900       -            577 EOG09360BAZ          -            362   4.5e-24   87.0   0.2   1   3   7.6e-10   1.1e-07   33.1   0.2   183   344   158   303   146   308 0.89 -
SOLCI007500900       -            577 EOG09360BAZ          -            362   4.5e-24   87.0   0.2   2   3   7.1e-07    0.0001   23.4   0.0   234   343   294   403   292   405 0.94 -
SOLCI007500900       -            577 EOG09360BAZ          -            362   4.5e-24   87.0   0.2   3   3   4.7e-12   6.7e-10   40.4   0.0   192   332   358   493   355   515 0.94 -
SOLCI002632800       -            605 EOG09360BAZ          -            362   5.4e-24   86.8   0.0   1   4       3.1   4.5e+02    1.5   0.0   189   298    72   182    63   193 0.61 -
SOLCI002632800       -            605 EOG09360BAZ          -            362   5.4e-24   86.8   0.0   2   4   0.00011     0.016   16.1   0.0   196   266   213   278   203   280 0.80 -
SOLCI002632800       -            605 EOG09360BAZ          -            362   5.4e-24   86.8   0.0   3   4   6.3e-08   9.1e-06   26.8   0.0   199   296   278   375   275   381 0.95 -
SOLCI002632800       -            605 EOG09360BAZ          -            362   5.4e-24   86.8   0.0   4   4   1.8e-11   2.5e-09   38.5   0.0   234   332   379   477   374   503 0.93 -
SOLCI000248800       -            602 EOG09360BAZ          -            362   5.9e-24   86.6   0.1   1   4   6.9e-08   9.9e-06   26.7   0.0   193   344    76   224    63   230 0.90 -
SOLCI000248800       -            602 EOG09360BAZ          -            362   5.9e-24   86.6   0.1   2   4   3.3e-05    0.0048   17.9   0.0   272   343   187   254   179   255 0.93 -
SOLCI000248800       -            602 EOG09360BAZ          -            362   5.9e-24   86.6   0.1   3   4   1.7e-07   2.5e-05   25.4   0.1   190   319   207   327   205   342 0.89 -
SOLCI000248800       -            602 EOG09360BAZ          -            362   5.9e-24   86.6   0.1   4   4   1.5e-10   2.2e-08   35.4   0.0   199   332   348   477   333   506 0.87 -
SOLCI000650600       -            493 EOG09360BAZ          -            362   1.1e-23   85.8   3.5   1   4      0.11        15    6.3   0.0    45    98    67   121    28   138 0.84 -
SOLCI000650600       -            493 EOG09360BAZ          -            362   1.1e-23   85.8   3.5   2   4       2.3   3.4e+02    1.9   0.0   223   281   152   211   143   272 0.85 -
SOLCI000650600       -            493 EOG09360BAZ          -            362   1.1e-23   85.8   3.5   3   4   2.7e-14   3.9e-12   47.8   1.7   195   335   242   381   222   382 0.87 -
SOLCI000650600       -            493 EOG09360BAZ          -            362   1.1e-23   85.8   3.5   4   4   5.2e-09   7.4e-07   30.4   0.0   185   297   372   484   366   489 0.94 -
SOLCI007491700       -            539 EOG09360BAZ          -            362   1.5e-23   85.4   0.5   1   3   1.4e-07     2e-05   25.7   0.0   195   341    74   215    64   218 0.91 -
SOLCI007491700       -            539 EOG09360BAZ          -            362   1.5e-23   85.4   0.5   2   3   1.5e-11   2.2e-09   38.7   0.1   189   317   169   288   164   306 0.89 -
SOLCI007491700       -            539 EOG09360BAZ          -            362   1.5e-23   85.4   0.5   3   3   1.5e-09   2.1e-07   32.2   0.1   186   334   298   443   285   463 0.84 -
SOLCI002302700       -            744 EOG09360BAZ          -            362   1.8e-23   85.1   3.8   1   5       6.5   9.3e+02    0.5   0.0   193   241    94   142    87   152 0.81 -
SOLCI002302700       -            744 EOG09360BAZ          -            362   1.8e-23   85.1   3.8   2   5   9.5e-11   1.4e-08   36.1   0.1   195   344   168   312   156   329 0.90 -
SOLCI002302700       -            744 EOG09360BAZ          -            362   1.8e-23   85.1   3.8   3   5   1.2e-06   0.00018   22.6   0.0   196   336   332   468   321   479 0.88 -
SOLCI002302700       -            744 EOG09360BAZ          -            362   1.8e-23   85.1   3.8   4   5   5.7e-08   8.3e-06   27.0   0.1   202   331   409   534   393   537 0.71 -
SOLCI002302700       -            744 EOG09360BAZ          -            362   1.8e-23   85.1   3.8   5   5   9.3e-07   0.00013   23.0   0.0   185   336   458   605   457   609 0.83 -
SOLCI005818800       -            585 EOG09360BAZ          -            362     3e-23   84.3   0.2   1   4   2.9e-07   4.2e-05   24.6   0.0   188   300    66   177    56   179 0.89 -
SOLCI005818800       -            585 EOG09360BAZ          -            362     3e-23   84.3   0.2   2   4     0.016       2.3    9.1   0.0   237   283   149   191   134   199 0.82 -
SOLCI005818800       -            585 EOG09360BAZ          -            362     3e-23   84.3   0.2   3   4     0.053       7.6    7.3   0.0   185   206   199   220   192   226 0.89 -
SOLCI005818800       -            585 EOG09360BAZ          -            362     3e-23   84.3   0.2   4   4   9.5e-13   1.4e-10   42.7   0.0   190   332   239   377   233   398 0.91 -
SOLCI004901500       -            466 EOG09360BAZ          -            362   3.3e-23   84.2   0.0   1   3   7.4e-10   1.1e-07   33.2   0.0   202   343    51   190    41   191 0.92 -
SOLCI004901500       -            466 EOG09360BAZ          -            362   3.3e-23   84.2   0.0   2   3    0.0094       1.3    9.8   0.0   196   237   180   221   172   224 0.86 -
SOLCI004901500       -            466 EOG09360BAZ          -            362   3.3e-23   84.2   0.0   3   3   1.4e-12   1.9e-10   42.2   0.0   193   350   248   408   234   420 0.86 -
SOLCI000161600       -            521 EOG09360BAZ          -            362   4.1e-23   83.9   0.2   1   3       7.2     1e+03    0.3   0.0    46    85   106   146    53   169 0.73 -
SOLCI000161600       -            521 EOG09360BAZ          -            362   4.1e-23   83.9   0.2   2   3   1.3e-07   1.9e-05   25.8   0.0   214   332   191   308   164   313 0.87 -
SOLCI000161600       -            521 EOG09360BAZ          -            362   4.1e-23   83.9   0.2   3   3   5.1e-16   7.4e-14   53.4   0.0   189   337   313   462   308   470 0.95 -
SOLCI001304300       -            741 EOG09360BAZ          -            362   4.8e-23   83.7   1.0   1   4   7.5e-06    0.0011   20.0   0.0   184   292   101   204    93   217 0.87 -
SOLCI001304300       -            741 EOG09360BAZ          -            362   4.8e-23   83.7   1.0   2   4   1.1e-05    0.0015   19.5   0.0   239   346   217   324   208   336 0.87 -
SOLCI001304300       -            741 EOG09360BAZ          -            362   4.8e-23   83.7   1.0   3   4      0.82   1.2e+02    3.4   0.0   197   237   343   382   330   392 0.76 -
SOLCI001304300       -            741 EOG09360BAZ          -            362   4.8e-23   83.7   1.0   4   4   9.6e-11   1.4e-08   36.1   0.0   195   334   411   546   402   577 0.88 -
SOLCI002784600       -            727 EOG09360BAZ          -            362   4.8e-23   83.7   1.2   1   5      0.27        38    5.0   0.0   306   344    38    76    25    92 0.81 -
SOLCI002784600       -            727 EOG09360BAZ          -            362   4.8e-23   83.7   1.2   2   5     0.017       2.4    9.0   0.0   204   272   174   239   157   248 0.84 -
SOLCI002784600       -            727 EOG09360BAZ          -            362   4.8e-23   83.7   1.2   3   5   7.2e-07    0.0001   23.4   0.1   214   333   287   392   257   394 0.77 -
SOLCI002784600       -            727 EOG09360BAZ          -            362   4.8e-23   83.7   1.2   4   5   0.00028      0.04   14.8   0.1   198   331   363   492   361   506 0.90 -
SOLCI002784600       -            727 EOG09360BAZ          -            362   4.8e-23   83.7   1.2   5   5   7.2e-09     1e-06   29.9   0.1   174   262   507   595   498   622 0.84 -
SOLCI003824000       -            685 EOG09360BAZ          -            362   4.9e-23   83.6   0.2   1   4   2.6e-05    0.0037   18.2   0.0   232   340    38   146    30   153 0.96 -
SOLCI003824000       -            685 EOG09360BAZ          -            362   4.9e-23   83.6   0.2   2   4     2e-05    0.0029   18.6   0.0   191   319   204   327   197   354 0.74 -
SOLCI003824000       -            685 EOG09360BAZ          -            362   4.9e-23   83.6   0.2   3   4   5.8e-06   0.00083   20.4   0.0   185   324   264   398   259   401 0.89 -
SOLCI003824000       -            685 EOG09360BAZ          -            362   4.9e-23   83.6   0.2   4   4   7.4e-12   1.1e-09   39.7   0.0   185   338   400   549   391   553 0.86 -
SOLCI000091600       -            538 EOG09360BAZ          -            362   5.4e-23   83.5   0.2   1   4   0.00038     0.054   14.4   0.1   185   266   101   181    20   182 0.82 -
SOLCI000091600       -            538 EOG09360BAZ          -            362   5.4e-23   83.5   0.2   2   4   3.2e-14   4.5e-12   47.5   0.0   196   346   178   326   174   331 0.92 -
SOLCI000091600       -            538 EOG09360BAZ          -            362   5.4e-23   83.5   0.2   3   4   1.7e-05    0.0025   18.8   0.0   249   332   330   414   325   441 0.85 -
SOLCI000091600       -            538 EOG09360BAZ          -            362   5.4e-23   83.5   0.2   4   4       9.6   1.4e+03   -0.1   0.0    93   148   426   483   416   496 0.80 -
SOLCI007384300       -            560 EOG09360BAZ          -            362   5.4e-23   83.5   0.3   1   2   2.1e-11   3.1e-09   38.2   0.1   191   311   204   323   170   333 0.87 -
SOLCI007384300       -            560 EOG09360BAZ          -            362   5.4e-23   83.5   0.3   2   2   1.7e-12   2.4e-10   41.9   0.0   205   332   358   481   348   487 0.84 -
SOLCI004080700       -            597 EOG09360BAZ          -            362   5.6e-23   83.4   1.6   1   4     0.033       4.7    8.0   0.0   236   269    79   112    44   127 0.83 -
SOLCI004080700       -            597 EOG09360BAZ          -            362   5.6e-23   83.4   1.6   2   4     0.005      0.72   10.7   0.1   200   339   149   283   134   285 0.88 -
SOLCI004080700       -            597 EOG09360BAZ          -            362   5.6e-23   83.4   1.6   3   4   3.3e-06   0.00047   21.2   0.0   197   286   278   362   277   375 0.91 -
SOLCI004080700       -            597 EOG09360BAZ          -            362   5.6e-23   83.4   1.6   4   4   7.7e-13   1.1e-10   43.0   0.0   193   345   375   524   363   535 0.90 -
SOLCI003674400       -            758 EOG09360BAZ          -            362   6.6e-23   83.2   4.4   1   6      0.36        51    4.6   0.1   195   244    61   109    51   194 0.80 -
SOLCI003674400       -            758 EOG09360BAZ          -            362   6.6e-23   83.2   4.4   2   6   1.3e-08   1.9e-06   29.1   0.2   233   336   190   289   181   316 0.89 -
SOLCI003674400       -            758 EOG09360BAZ          -            362   6.6e-23   83.2   4.4   3   6   2.6e-05    0.0037   18.2   0.1   188   329   282   415   280   425 0.88 -
SOLCI003674400       -            758 EOG09360BAZ          -            362   6.6e-23   83.2   4.4   4   6   4.2e-08     6e-06   27.4   0.1   199   343   325   464   313   464 0.80 -
SOLCI003674400       -            758 EOG09360BAZ          -            362   6.6e-23   83.2   4.4   5   6   1.6e-09   2.4e-07   32.0   0.0   238   336   429   523   425   543 0.89 -
SOLCI003674400       -            758 EOG09360BAZ          -            362   6.6e-23   83.2   4.4   6   6       3.8   5.4e+02    1.2   0.0   308   333   526   551   522   564 0.89 -
SOLCI005889400       -            673 EOG09360BAZ          -            362   1.2e-22   82.4   3.1   1   5     4e-09   5.7e-07   30.8   0.1   189   335    53   186    48   189 0.89 -
SOLCI005889400       -            673 EOG09360BAZ          -            362   1.2e-22   82.4   3.1   2   5   5.9e-07   8.4e-05   23.6   0.5   188   345   114   258   111   271 0.89 -
SOLCI005889400       -            673 EOG09360BAZ          -            362   1.2e-22   82.4   3.1   3   5   1.1e-06   0.00016   22.7   0.0   197   309   278   377   275   386 0.79 -
SOLCI005889400       -            673 EOG09360BAZ          -            362   1.2e-22   82.4   3.1   4   5   0.00012     0.017   16.0   0.0   182   334   356   503   342   510 0.83 -
SOLCI005889400       -            673 EOG09360BAZ          -            362   1.2e-22   82.4   3.1   5   5   0.00017     0.025   15.5   0.0   186   330   395   535   388   560 0.70 -
SOLCI005365800       -            676 EOG09360BAZ          -            362   1.5e-22   82.0   0.1   1   4         1   1.5e+02    3.1   0.0   304   353    81   130    74   135 0.84 -
SOLCI005365800       -            676 EOG09360BAZ          -            362   1.5e-22   82.0   0.1   2   4   5.1e-11   7.4e-09   37.0   0.1   188   344   134   277   129   294 0.91 -
SOLCI005365800       -            676 EOG09360BAZ          -            362   1.5e-22   82.0   0.1   3   4    0.0036      0.51   11.2   0.0   238   343   272   377   271   378 0.89 -
SOLCI005365800       -            676 EOG09360BAZ          -            362   1.5e-22   82.0   0.1   4   4     7e-11     1e-08   36.6   0.0   191   334   331   470   324   488 0.89 -
SOLCI002661400       -            530 EOG09360BAZ          -            362   3.4e-22   80.9   2.3   1   3       0.2        28    5.5   0.0   196   292    74   169    65   171 0.71 -
SOLCI002661400       -            530 EOG09360BAZ          -            362   3.4e-22   80.9   2.3   2   3   5.6e-10     8e-08   33.6   0.1   190   302   169   280   166   289 0.90 -
SOLCI002661400       -            530 EOG09360BAZ          -            362   3.4e-22   80.9   2.3   3   3   1.3e-10   1.9e-08   35.6   0.0   193   353   312   469   305   477 0.89 -
SOLCI001590700       -            588 EOG09360BAZ          -            362   3.7e-22   80.7   0.1   1   4       3.4   4.9e+02    1.4   0.0   262   299   186   220   181   259 0.62 -
SOLCI001590700       -            588 EOG09360BAZ          -            362   3.7e-22   80.7   0.1   2   4   8.7e-05     0.012   16.5   0.0   218   331   250   363   225   382 0.89 -
SOLCI001590700       -            588 EOG09360BAZ          -            362   3.7e-22   80.7   0.1   3   4   0.00033     0.047   14.6   0.0   285   336   401   452   396   452 0.89 -
SOLCI001590700       -            588 EOG09360BAZ          -            362   3.7e-22   80.7   0.1   4   4   2.3e-14   3.3e-12   48.0   0.0   185   308   442   565   441   578 0.92 -
SOLCI002236600       -            691 EOG09360BAZ          -            362   4.5e-22   80.5   4.2   1   5     0.091        13    6.6   0.1   178   262    64   145    59   154 0.82 -
SOLCI002236600       -            691 EOG09360BAZ          -            362   4.5e-22   80.5   4.2   2   5     0.034       4.8    8.0   0.1   196   293   115   217   105   223 0.85 -
SOLCI002236600       -            691 EOG09360BAZ          -            362   4.5e-22   80.5   4.2   3   5   9.2e-14   1.3e-11   46.0   0.3   194   343   220   364   214   364 0.88 -
SOLCI002236600       -            691 EOG09360BAZ          -            362   4.5e-22   80.5   4.2   4   5     0.011       1.5    9.6   0.0   203   288   361   445   359   453 0.69 -
SOLCI002236600       -            691 EOG09360BAZ          -            362   4.5e-22   80.5   4.2   5   5     2e-05    0.0029   18.6   0.0   204   331   432   555   423   561 0.88 -
SOLCI005451900       -            786 EOG09360BAZ          -            362   4.5e-22   80.5   6.1   1   5   2.5e-07   3.6e-05   24.8   0.0   189   338    38   179    31   199 0.84 -
SOLCI005451900       -            786 EOG09360BAZ          -            362   4.5e-22   80.5   6.1   2   5     0.056         8    7.3   0.1   178   226   190   239   177   241 0.83 -
SOLCI005451900       -            786 EOG09360BAZ          -            362   4.5e-22   80.5   6.1   3   5   6.5e-08   9.4e-06   26.8   0.0   196   344   240   386   239   397 0.91 -
SOLCI005451900       -            786 EOG09360BAZ          -            362   4.5e-22   80.5   6.1   4   5    0.0033      0.48   11.3   0.4   198   293   377   471   375   481 0.90 -
SOLCI005451900       -            786 EOG09360BAZ          -            362   4.5e-22   80.5   6.1   5   5   3.8e-05    0.0054   17.7   0.0   200   346   449   593   440   608 0.84 -
SOLCI002951600       -            850 EOG09360BAZ          -            362   4.8e-22   80.4   4.0   1   4   0.00013     0.019   15.9   0.0   190   348    78   237    70   239 0.93 -
SOLCI002951600       -            850 EOG09360BAZ          -            362   4.8e-22   80.4   4.0   2   4     0.054       7.8    7.3   0.1   237   335   227   325   222   336 0.89 -
SOLCI002951600       -            850 EOG09360BAZ          -            362   4.8e-22   80.4   4.0   3   4   2.3e-07   3.3e-05   25.0   0.1   194   349   391   541   381   551 0.88 -
SOLCI002951600       -            850 EOG09360BAZ          -            362   4.8e-22   80.4   4.0   4   4   1.7e-09   2.4e-07   32.0   0.0   197   332   596   727   584   734 0.90 -
SOLCI005151200       -            711 EOG09360BAZ          -            362   2.3e-21   78.1   0.1   1   4   0.00078      0.11   13.4   0.0   258   337   177   257   172   268 0.89 -
SOLCI005151200       -            711 EOG09360BAZ          -            362   2.3e-21   78.1   0.1   2   4   7.7e-07   0.00011   23.3   0.0   184   321   210   346   206   350 0.93 -
SOLCI005151200       -            711 EOG09360BAZ          -            362   2.3e-21   78.1   0.1   3   4   7.4e-06    0.0011   20.0   0.0   184   226   350   392   347   395 0.95 -
SOLCI005151200       -            711 EOG09360BAZ          -            362   2.3e-21   78.1   0.1   4   4   3.7e-09   5.3e-07   30.9   0.2   186   344   387   546   386   561 0.83 -
SOLCI000060300       -            370 EOG09360BAZ          -            362   2.8e-21   77.8   1.2   1   3   7.7e-06    0.0011   20.0   0.1   236   319    51   134    43   135 0.94 -
SOLCI000060300       -            370 EOG09360BAZ          -            362   2.8e-21   77.8   1.2   2   3   6.2e-15   8.9e-13   49.9   0.1   214   330   100   215    96   219 0.95 -
SOLCI000060300       -            370 EOG09360BAZ          -            362   2.8e-21   77.8   1.2   3   3   5.8e-06   0.00083   20.4   0.0   253   341   220   307   217   314 0.92 -
SOLCI003864000       -            857 EOG09360BAZ          -            362   3.2e-21   77.7   2.5   1   3   1.2e-13   1.8e-11   45.6   0.1   186   336   317   470   311   478 0.93 -
SOLCI003864000       -            857 EOG09360BAZ          -            362   3.2e-21   77.7   2.5   2   3     0.012       1.7    9.5   0.0   266   336   516   584   511   584 0.92 -
SOLCI003864000       -            857 EOG09360BAZ          -            362   3.2e-21   77.7   2.5   3   3   1.4e-07     2e-05   25.7   0.3   187   340   576   729   574   751 0.85 -
SOLCI003619400       -            591 EOG09360BAZ          -            362   3.3e-21   77.6   2.1   1   4      0.55        79    4.0   0.0    38    96    94   152    74   159 0.79 -
SOLCI003619400       -            591 EOG09360BAZ          -            362   3.3e-21   77.6   2.1   2   4   1.2e-18   1.7e-16   62.1   0.1   182   340   157   314   153   333 0.94 -
SOLCI003619400       -            591 EOG09360BAZ          -            362   3.3e-21   77.6   2.1   3   4      0.12        17    6.2   0.0   283   342   411   470   385   482 0.78 -
SOLCI003619400       -            591 EOG09360BAZ          -            362   3.3e-21   77.6   2.1   4   4       3.6   5.2e+02    1.3   0.0   108   162   489   542   485   551 0.68 -
SOLCI004441600       -            343 EOG09360BAZ          -            362   3.3e-21   77.6   0.0   1   2   4.6e-11   6.5e-09   37.2   0.0   253   337   156   237   153   237 0.95 -
SOLCI004441600       -            343 EOG09360BAZ          -            362   3.3e-21   77.6   0.0   2   2   9.3e-14   1.3e-11   46.0   0.0   256   349   226   319   224   326 0.94 -
SOLCI001221900       -            844 EOG09360BAZ          -            362   3.3e-21   77.6   0.4   1   5     0.015       2.2    9.1   0.0   231   318    93   177    45   180 0.83 -
SOLCI001221900       -            844 EOG09360BAZ          -            362   3.3e-21   77.6   0.4   2   5     0.037       5.2    7.9   0.0   252   314   218   276   209   283 0.81 -
SOLCI001221900       -            844 EOG09360BAZ          -            362   3.3e-21   77.6   0.4   3   5   2.1e-06    0.0003   21.8   0.2   183   328   324   461   308   467 0.82 -
SOLCI001221900       -            844 EOG09360BAZ          -            362   3.3e-21   77.6   0.4   4   5    0.0031      0.44   11.4   0.0   198   298   437   535   433   542 0.89 -
SOLCI001221900       -            844 EOG09360BAZ          -            362   3.3e-21   77.6   0.4   5   5   1.1e-06   0.00016   22.7   0.0   235   332   538   636   534   661 0.86 -
SOLCI003479000       -            528 EOG09360BAZ          -            362   3.6e-21   77.5   0.9   1   3    0.0046      0.66   10.8   0.0   275   345    80   146    58   160 0.79 -
SOLCI003479000       -            528 EOG09360BAZ          -            362   3.6e-21   77.5   0.9   2   3   5.1e-06   0.00074   20.5   0.2   199   315   170   277   153   292 0.90 -
SOLCI003479000       -            528 EOG09360BAZ          -            362   3.6e-21   77.5   0.9   3   3   7.7e-13   1.1e-10   43.0   0.0   189   333   292   431   282   457 0.92 -
SOLCI003878800       -            705 EOG09360BAZ          -            362   3.7e-21   77.5   0.5   1   5     0.011       1.6    9.6   0.0   196   298    65   167    42   177 0.87 -
SOLCI003878800       -            705 EOG09360BAZ          -            362   3.7e-21   77.5   0.5   2   5   9.4e-06    0.0013   19.7   0.0   247   344   182   279   169   286 0.93 -
SOLCI003878800       -            705 EOG09360BAZ          -            362   3.7e-21   77.5   0.5   3   5    0.0066      0.94   10.3   0.0   237   335   273   371   272   374 0.94 -
SOLCI003878800       -            705 EOG09360BAZ          -            362   3.7e-21   77.5   0.5   4   5    0.0003     0.043   14.7   0.1   199   307   372   475   368   494 0.68 -
SOLCI003878800       -            705 EOG09360BAZ          -            362   3.7e-21   77.5   0.5   5   5   6.7e-06   0.00096   20.2   0.0   186   336   495   642   488   646 0.85 -
SOLCI006836000       -            638 EOG09360BAZ          -            362   7.4e-21   76.5   0.4   1   6     0.096        14    6.5   0.1    83   146    54   117    31   121 0.74 -
SOLCI006836000       -            638 EOG09360BAZ          -            362   7.4e-21   76.5   0.4   2   6   8.5e-08   1.2e-05   26.4   0.0   251   344   175   264   158   268 0.91 -
SOLCI006836000       -            638 EOG09360BAZ          -            362   7.4e-21   76.5   0.4   3   6    0.0016      0.23   12.4   0.0   232   346   253   370   251   385 0.83 -
SOLCI006836000       -            638 EOG09360BAZ          -            362   7.4e-21   76.5   0.4   4   6      0.15        22    5.8   0.0   247   310   341   400   333   415 0.77 -
SOLCI006836000       -            638 EOG09360BAZ          -            362   7.4e-21   76.5   0.4   5   6         2   2.9e+02    2.2   0.0   117   145   425   453   408   459 0.84 -
SOLCI006836000       -            638 EOG09360BAZ          -            362   7.4e-21   76.5   0.4   6   6   6.7e-08   9.6e-06   26.7   0.0   233   332   455   555   429   561 0.83 -
SOLCI005419900       -            642 EOG09360BAZ          -            362   1.9e-20   75.1   0.1   1   5      0.39        55    4.5   0.0   262   330   120   187    98   217 0.68 -
SOLCI005419900       -            642 EOG09360BAZ          -            362   1.9e-20   75.1   0.1   2   5    0.0008      0.11   13.3   0.0    63   164   247   345   234   353 0.88 -
SOLCI005419900       -            642 EOG09360BAZ          -            362   1.9e-20   75.1   0.1   3   5       5.6     8e+02    0.7   0.0   237   267   376   406   340   407 0.82 -
SOLCI005419900       -            642 EOG09360BAZ          -            362   1.9e-20   75.1   0.1   4   5   2.9e-10   4.1e-08   34.5   0.0   231   299   405   473   390   474 0.94 -
SOLCI005419900       -            642 EOG09360BAZ          -            362   1.9e-20   75.1   0.1   5   5   4.9e-06   0.00071   20.6   0.0   187   329   467   605   463   611 0.90 -
SOLCI006161000       -            581 EOG09360BAZ          -            362   1.9e-20   75.1   3.8   1   4   3.1e-05    0.0044   18.0   0.1   242   336    43   129    33   131 0.91 -
SOLCI006161000       -            581 EOG09360BAZ          -            362   1.9e-20   75.1   3.8   2   4   3.4e-09   4.9e-07   31.0   0.2   188   337    56   192    55   195 0.93 -
SOLCI006161000       -            581 EOG09360BAZ          -            362   1.9e-20   75.1   3.8   3   4   1.3e-06   0.00019   22.5   0.2   201   299   193   284   190   299 0.90 -
SOLCI006161000       -            581 EOG09360BAZ          -            362   1.9e-20   75.1   3.8   4   4   3.2e-05    0.0045   17.9   0.0   232   330   353   452   315   474 0.62 -
SOLCI007470700       -            854 EOG09360BAZ          -            362   2.3e-20   74.8   9.3   1   7     0.026       3.7    8.4   0.0   188   244    56   112    35   136 0.84 -
SOLCI007470700       -            854 EOG09360BAZ          -            362   2.3e-20   74.8   9.3   2   7      0.09        13    6.6   0.0   190   246   160   216   140   227 0.81 -
SOLCI007470700       -            854 EOG09360BAZ          -            362   2.3e-20   74.8   9.3   3   7     0.019       2.8    8.8   0.2   201   346   240   380   234   396 0.84 -
SOLCI007470700       -            854 EOG09360BAZ          -            362   2.3e-20   74.8   9.3   4   7    0.0034      0.49   11.3   0.0   193   313   434   549   425   568 0.81 -
SOLCI007470700       -            854 EOG09360BAZ          -            362   2.3e-20   74.8   9.3   5   7   5.6e-05     0.008   17.1   0.1   185   343   527   681   523   682 0.92 -
SOLCI007470700       -            854 EOG09360BAZ          -            362   2.3e-20   74.8   9.3   6   7   0.00039     0.056   14.4   0.0   270   325   674   729   666   731 0.88 -
SOLCI007470700       -            854 EOG09360BAZ          -            362   2.3e-20   74.8   9.3   7   7    0.0011      0.16   12.8   0.0   217   333   727   839   720   845 0.73 -
SOLCI002236200       -            721 EOG09360BAZ          -            362   2.6e-20   74.7   0.6   1   5    0.0079       1.1   10.1   0.1   199   343    49   192    31   205 0.83 -
SOLCI002236200       -            721 EOG09360BAZ          -            362   2.6e-20   74.7   0.6   2   5     0.099        14    6.4   0.0   241   312   159   228   140   235 0.71 -
SOLCI002236200       -            721 EOG09360BAZ          -            362   2.6e-20   74.7   0.6   3   5   3.7e-07   5.4e-05   24.3   0.0   191   279   248   331   218   336 0.88 -
SOLCI002236200       -            721 EOG09360BAZ          -            362   2.6e-20   74.7   0.6   4   5   1.7e-07   2.4e-05   25.4   0.0   190   349   348   502   342   508 0.95 -
SOLCI002236200       -            721 EOG09360BAZ          -            362   2.6e-20   74.7   0.6   5   5   0.00033     0.048   14.6   0.0   215   330   474   585   449   609 0.78 -
SOLCI005451600       -            478 EOG09360BAZ          -            362   2.7e-20   74.6   0.5   1   2     4e-15   5.7e-13   50.5   0.1    53   283    94   317    66   335 0.77 -
SOLCI005451600       -            478 EOG09360BAZ          -            362   2.7e-20   74.6   0.5   2   2     8e-07   0.00011   23.2   0.0   183   342   288   447   284   461 0.87 -
SOLCI002358400       -            745 EOG09360BAZ          -            362   2.7e-20   74.6   8.1   1   4   0.00012     0.017   16.0   0.2   202   343    46   182    32   187 0.65 -
SOLCI002358400       -            745 EOG09360BAZ          -            362   2.7e-20   74.6   8.1   2   4   6.5e-08   9.4e-06   26.8   1.0   188   313   133   249   116   275 0.88 -
SOLCI002358400       -            745 EOG09360BAZ          -            362   2.7e-20   74.6   8.1   3   4   8.7e-08   1.2e-05   26.4   0.2   177   343   284   446   274   447 0.88 -
SOLCI002358400       -            745 EOG09360BAZ          -            362   2.7e-20   74.6   8.1   4   4   3.6e-07   5.2e-05   24.3   0.0   237   344   441   550   439   566 0.86 -
SOLCI001076200       -            753 EOG09360BAZ          -            362   2.8e-20   74.6   0.2   1   5       8.9   1.3e+03    0.0   0.0    85   146    25    91    11    95 0.71 -
SOLCI001076200       -            753 EOG09360BAZ          -            362   2.8e-20   74.6   0.2   2   5   3.8e-08   5.4e-06   27.6   0.0   233   344    92   202    82   208 0.84 -
SOLCI001076200       -            753 EOG09360BAZ          -            362   2.8e-20   74.6   0.2   3   5   5.9e-06   0.00084   20.3   0.1   190   343   255   403   250   413 0.82 -
SOLCI001076200       -            753 EOG09360BAZ          -            362   2.8e-20   74.6   0.2   4   5       3.2   4.6e+02    1.5   0.0   232   269   521   558   453   576 0.50 -
SOLCI001076200       -            753 EOG09360BAZ          -            362   2.8e-20   74.6   0.2   5   5   4.3e-05    0.0061   17.5   0.0   213   337   609   693   588   724 0.57 -
SOLCI004243500       -            688 EOG09360BAZ          -            362   2.9e-20   74.5   0.5   1   4   9.5e-08   1.4e-05   26.2   0.1   197   298    55   147    45   151 0.91 -
SOLCI004243500       -            688 EOG09360BAZ          -            362   2.9e-20   74.5   0.5   2   4   1.4e-05    0.0021   19.1   0.0   197   342   148   288   146   290 0.83 -
SOLCI004243500       -            688 EOG09360BAZ          -            362   2.9e-20   74.5   0.5   3   4      0.34        49    4.7   0.1   197   278   249   325   236   334 0.76 -
SOLCI004243500       -            688 EOG09360BAZ          -            362   2.9e-20   74.5   0.5   4   4   2.6e-06   0.00038   21.5   0.0   192   334   345   483   340   510 0.85 -
SOLCI004828000       -            675 EOG09360BAZ          -            362   2.9e-20   74.5   2.4   1   4    0.0038      0.55   11.1   0.1   186   306    90   205    76   215 0.58 -
SOLCI004828000       -            675 EOG09360BAZ          -            362   2.9e-20   74.5   2.4   2   4   0.00075      0.11   13.4   0.3   188   331   127   265   123   266 0.93 -
SOLCI004828000       -            675 EOG09360BAZ          -            362   2.9e-20   74.5   2.4   3   4   5.3e-06   0.00076   20.5   0.1   189   318   229   352   224   363 0.83 -
SOLCI004828000       -            675 EOG09360BAZ          -            362   2.9e-20   74.5   2.4   4   4   2.2e-11   3.2e-09   38.2   0.0   190   298   361   468   348   476 0.90 -
SOLCI002438100       -            614 EOG09360BAZ          -            362     3e-20   74.5   0.6   1   3   3.9e-13   5.6e-11   44.0   0.0   188   352   148   306   131   317 0.92 -
SOLCI002438100       -            614 EOG09360BAZ          -            362     3e-20   74.5   0.6   2   3   7.2e-06     0.001   20.1   0.1   196   343   288   430   288   437 0.87 -
SOLCI002438100       -            614 EOG09360BAZ          -            362     3e-20   74.5   0.6   3   3   3.7e-05    0.0053   17.7   0.0   199   296   423   522   419   530 0.86 -
SOLCI001040500       -            727 EOG09360BAZ          -            362   3.4e-20   74.3   2.9   1   7      0.14        20    5.9   0.1   273   325    89   137    66   143 0.77 -
SOLCI001040500       -            727 EOG09360BAZ          -            362   3.4e-20   74.3   2.9   2   7    0.0073         1   10.2   0.0   234   280   147   193   140   206 0.90 -
SOLCI001040500       -            727 EOG09360BAZ          -            362   3.4e-20   74.3   2.9   3   7   1.6e-05    0.0024   18.9   0.1   186   327   170   302   168   303 0.87 -
SOLCI001040500       -            727 EOG09360BAZ          -            362   3.4e-20   74.3   2.9   4   7   0.00058     0.083   13.8   0.1   198   281   248   326   247   368 0.92 -
SOLCI001040500       -            727 EOG09360BAZ          -            362   3.4e-20   74.3   2.9   5   7     0.039       5.5    7.8   0.0   186   321   302   428   302   439 0.77 -
SOLCI001040500       -            727 EOG09360BAZ          -            362   3.4e-20   74.3   2.9   6   7   0.00024     0.034   15.0   0.0   193   334   375   511   370   512 0.94 -
SOLCI001040500       -            727 EOG09360BAZ          -            362   3.4e-20   74.3   2.9   7   7   2.6e-08   3.8e-06   28.1   0.0   191   331   474   611   415   633 0.86 -
SOLCI001442000       -            759 EOG09360BAZ          -            362   3.6e-20   74.2   0.2   1   3   1.8e-08   2.6e-06   28.6   0.0   192   314   143   260   132   308 0.88 -
SOLCI001442000       -            759 EOG09360BAZ          -            362   3.6e-20   74.2   0.2   2   3    0.0005     0.072   14.0   0.0   273   335   320   382   316   402 0.89 -
SOLCI001442000       -            759 EOG09360BAZ          -            362   3.6e-20   74.2   0.2   3   3   7.7e-08   1.1e-05   26.5   0.0   239   333   426   516   418   552 0.85 -
SOLCI004518700       -            597 EOG09360BAZ          -            362   5.1e-20   73.7   0.1   1   3     0.021       3.1    8.6   0.0   191   348    80   233    27   238 0.81 -
SOLCI004518700       -            597 EOG09360BAZ          -            362   5.1e-20   73.7   0.1   2   3   2.1e-07     3e-05   25.1   0.0   196   344   218   362   212   366 0.87 -
SOLCI004518700       -            597 EOG09360BAZ          -            362   5.1e-20   73.7   0.1   3   3   4.7e-11   6.8e-09   37.1   0.0   189   328   379   514   373   529 0.92 -
SOLCI000751400       -            871 EOG09360BAZ          -            362   5.3e-20   73.7   5.6   1   5   0.00027     0.039   14.9   1.0   176   336   140   295   130   314 0.84 -
SOLCI000751400       -            871 EOG09360BAZ          -            362   5.3e-20   73.7   5.6   2   5    0.0015      0.21   12.4   0.5   199   332   233   361   224   367 0.70 -
SOLCI000751400       -            871 EOG09360BAZ          -            362   5.3e-20   73.7   5.6   3   5   1.1e-07   1.6e-05   26.0   0.0   187   348   322   475   310   485 0.83 -
SOLCI000751400       -            871 EOG09360BAZ          -            362   5.3e-20   73.7   5.6   4   5   3.5e-09   5.1e-07   30.9   0.0   186   331   485   626   478   633 0.91 -
SOLCI000751400       -            871 EOG09360BAZ          -            362   5.3e-20   73.7   5.6   5   5   1.7e-06   0.00024   22.1   0.0   234   332   564   663   554   686 0.86 -
SOLCI000463100       -            526 EOG09360BAZ          -            362   5.4e-20   73.6   0.3   1   3   1.1e-13   1.5e-11   45.8   0.0   196   336   254   394   186   396 0.90 -
SOLCI000463100       -            526 EOG09360BAZ          -            362   5.4e-20   73.6   0.3   2   3   3.5e-06   0.00051   21.1   0.0   217   287   346   415   344   444 0.88 -
SOLCI000463100       -            526 EOG09360BAZ          -            362   5.4e-20   73.6   0.3   3   3   1.3e-05    0.0018   19.2   0.0   216   266   446   495   416   499 0.86 -
SOLCI004567900       -            976 EOG09360BAZ          -            362   1.1e-19   72.6   2.1   1   4   1.6e-08   2.3e-06   28.8   0.1   226   334   128   238   102   239 0.87 -
SOLCI004567900       -            976 EOG09360BAZ          -            362   1.1e-19   72.6   2.1   2   4   3.1e-10   4.5e-08   34.4   0.0   230   335   204   309   189   326 0.90 -
SOLCI004567900       -            976 EOG09360BAZ          -            362   1.1e-19   72.6   2.1   3   4    0.0026      0.38   11.6   0.3   255   332   378   455   351   461 0.76 -
SOLCI004567900       -            976 EOG09360BAZ          -            362   1.1e-19   72.6   2.1   4   4      0.11        15    6.3   0.0   281   336   474   529   449   555 0.66 -
SOLCI007091600       -            804 EOG09360BAZ          -            362   1.2e-19   72.5   0.7   1   4   1.9e-07   2.7e-05   25.2   0.0   183   300    77   193    58   198 0.86 -
SOLCI007091600       -            804 EOG09360BAZ          -            362   1.2e-19   72.5   0.7   2   4    0.0016      0.23   12.3   0.0   238   343   197   302   192   323 0.92 -
SOLCI007091600       -            804 EOG09360BAZ          -            362   1.2e-19   72.5   0.7   3   4     0.017       2.4    9.0   0.0   274   336   370   428   365   439 0.85 -
SOLCI007091600       -            804 EOG09360BAZ          -            362   1.2e-19   72.5   0.7   4   4   3.9e-06   0.00056   20.9   0.0   194   331   462   595   457   616 0.87 -
SOLCI002277900       -            656 EOG09360BAZ          -            362   1.5e-19   72.2   4.9   1   5   9.5e-06    0.0014   19.7   0.0   236   343    63   162    49   163 0.86 -
SOLCI002277900       -            656 EOG09360BAZ          -            362   1.5e-19   72.2   4.9   2   5    0.0014      0.19   12.6   0.0   272   341   126   191   110   201 0.74 -
SOLCI002277900       -            656 EOG09360BAZ          -            362   1.5e-19   72.2   4.9   3   5   9.3e-08   1.3e-05   26.3   0.6   192   343   210   348   191   360 0.88 -
SOLCI002277900       -            656 EOG09360BAZ          -            362   1.5e-19   72.2   4.9   4   5      0.31        45    4.8   0.0   192   225   334   367   319   385 0.65 -
SOLCI002277900       -            656 EOG09360BAZ          -            362   1.5e-19   72.2   4.9   5   5   3.7e-05    0.0054   17.7   0.0   198   301   438   541   434   573 0.86 -
SOLCI007495500       -            738 EOG09360BAZ          -            362   1.7e-19   72.0   3.1   1   4     0.043       6.2    7.6   0.1   248   344   123   219    69   236 0.63 -
SOLCI007495500       -            738 EOG09360BAZ          -            362   1.7e-19   72.0   3.1   2   4      0.23        33    5.2   0.0   191   261   172   237   159   257 0.67 -
SOLCI007495500       -            738 EOG09360BAZ          -            362   1.7e-19   72.0   3.1   3   4   6.6e-10   9.5e-08   33.3   0.0   191   344   273   421   264   434 0.89 -
SOLCI007495500       -            738 EOG09360BAZ          -            362   1.7e-19   72.0   3.1   4   4   1.9e-08   2.7e-06   28.5   0.2   188   331   472   610   416   633 0.66 -
SOLCI007300500       -            403 EOG09360BAZ          -            362   1.8e-19   71.9   0.0   1   2     0.077        11    6.8   0.0   102   166    95   159    72   166 0.79 -
SOLCI007300500       -            403 EOG09360BAZ          -            362   1.8e-19   71.9   0.0   2   2   3.7e-19   5.2e-17   63.8   0.0    60   299   162   388   151   393 0.83 -
SOLCI005889000       -            891 EOG09360BAZ          -            362   1.9e-19   71.8   5.6   1   5   1.2e-05    0.0017   19.3   0.2   110   338    73   286    57   287 0.82 -
SOLCI005889000       -            891 EOG09360BAZ          -            362   1.9e-19   71.8   5.6   2   5   1.3e-07   1.8e-05   25.8   0.4   189   332   274   411   256   433 0.89 -
SOLCI005889000       -            891 EOG09360BAZ          -            362   1.9e-19   71.8   5.6   3   5      0.73     1e+02    3.6   0.0   240   345   389   493   386   512 0.68 -
SOLCI005889000       -            891 EOG09360BAZ          -            362   1.9e-19   71.8   5.6   4   5   3.5e-05     0.005   17.8   0.0   241   323   560   638   555   642 0.91 -
SOLCI005889000       -            891 EOG09360BAZ          -            362   1.9e-19   71.8   5.6   5   5   1.7e-05    0.0025   18.8   0.0   187   313   608   729   608   756 0.83 -
SOLCI000669300       -            552 EOG09360BAZ          -            362   2.1e-19   71.7   0.0   1   2   1.4e-12     2e-10   42.2   0.0   197   344    79   224    72   231 0.90 -
SOLCI000669300       -            552 EOG09360BAZ          -            362   2.1e-19   71.7   0.0   2   2   1.5e-07   2.2e-05   25.6   0.0   202   332   293   422   285   429 0.91 -
SOLCI006543400       -            676 EOG09360BAZ          -            362   2.4e-19   71.5   0.1   1   3   4.7e-05    0.0068   17.4   0.0   222   353    66   192    43   214 0.70 -
SOLCI006543400       -            676 EOG09360BAZ          -            362   2.4e-19   71.5   0.1   2   3   3.4e-10   4.9e-08   34.3   0.1   192   343   231   377   223   378 0.87 -
SOLCI006543400       -            676 EOG09360BAZ          -            362   2.4e-19   71.5   0.1   3   3   0.00026     0.037   14.9   0.0   237   331   372   467   369   472 0.92 -
SOLCI002052500       -            534 EOG09360BAZ          -            362   2.7e-19   71.3   2.3   1   4      0.01       1.4    9.7   0.3   105   148    62   105    25   108 0.79 -
SOLCI002052500       -            534 EOG09360BAZ          -            362   2.7e-19   71.3   2.3   2   4   2.6e-06   0.00037   21.5   1.6   197   349    73   220    63   236 0.89 -
SOLCI002052500       -            534 EOG09360BAZ          -            362   2.7e-19   71.3   2.3   3   4      0.43        62    4.3   0.0   199   233   207   240   205   246 0.83 -
SOLCI002052500       -            534 EOG09360BAZ          -            362   2.7e-19   71.3   2.3   4   4   3.2e-13   4.6e-11   44.2   0.0   202   333   280   407   272   424 0.94 -
SOLCI001595800       -           1086 EOG09360BAZ          -            362   2.8e-19   71.2   2.3   1   5   1.5e-06   0.00022   22.3   0.0   188   345   117   272   109   281 0.77 -
SOLCI001595800       -           1086 EOG09360BAZ          -            362   2.8e-19   71.2   2.3   2   5    0.0004     0.057   14.3   0.1   186   349   325   487   266   501 0.73 -
SOLCI001595800       -           1086 EOG09360BAZ          -            362   2.8e-19   71.2   2.3   3   5       1.5   2.2e+02    2.5   0.0   255   316   564   622   547   647 0.82 -
SOLCI001595800       -           1086 EOG09360BAZ          -            362   2.8e-19   71.2   2.3   4   5      0.43        62    4.3   0.0   215   328   592   701   572   711 0.67 -
SOLCI001595800       -           1086 EOG09360BAZ          -            362   2.8e-19   71.2   2.3   5   5   2.1e-06   0.00031   21.8   0.0   194   332   743   877   714   891 0.90 -
SOLCI004586700       -            198 EOG09360BAZ          -            362     4e-19   70.8   0.0   1   2   4.7e-12   6.8e-10   40.4   0.0   243   337     2    96     1   100 0.96 -
SOLCI004586700       -            198 EOG09360BAZ          -            362     4e-19   70.8   0.0   2   2   1.6e-08   2.3e-06   28.8   0.0   235   313    99   177    95   185 0.89 -
SOLCI007336400       -            882 EOG09360BAZ          -            362   5.2e-19   70.4   5.9   1   6       1.5   2.2e+02    2.5   0.2   192   295    94   196    71   203 0.74 -
SOLCI007336400       -            882 EOG09360BAZ          -            362   5.2e-19   70.4   5.9   2   6       1.8   2.6e+02    2.3   0.0   192   279   164   246   148   254 0.78 -
SOLCI007336400       -            882 EOG09360BAZ          -            362   5.2e-19   70.4   5.9   3   6   0.00015     0.021   15.7   0.1   192   349   265   418   253   430 0.85 -
SOLCI007336400       -            882 EOG09360BAZ          -            362   5.2e-19   70.4   5.9   4   6     0.062       8.8    7.1   0.0   234   280   502   548   457   561 0.85 -
SOLCI007336400       -            882 EOG09360BAZ          -            362   5.2e-19   70.4   5.9   5   6   3.1e-05    0.0044   18.0   0.0   197   291   602   695   576   701 0.78 -
SOLCI007336400       -            882 EOG09360BAZ          -            362   5.2e-19   70.4   5.9   6   6   6.8e-07   9.7e-05   23.4   0.0   195   296   701   802   695   813 0.90 -
SOLCI007166700       -            607 EOG09360BAZ          -            362   6.1e-19   70.2   7.7   1   5   0.00087      0.12   13.2   0.7   196   329    50   179    39   181 0.79 -
SOLCI007166700       -            607 EOG09360BAZ          -            362   6.1e-19   70.2   7.7   2   5     0.013       1.8    9.4   0.3   191   324   147   275   129   282 0.80 -
SOLCI007166700       -            607 EOG09360BAZ          -            362   6.1e-19   70.2   7.7   3   5   0.00094      0.14   13.1   0.1   180   343   171   324   161   331 0.84 -
SOLCI007166700       -            607 EOG09360BAZ          -            362   6.1e-19   70.2   7.7   4   5    0.0008      0.12   13.3   0.0   176   224   330   379   322   389 0.86 -
SOLCI007166700       -            607 EOG09360BAZ          -            362   6.1e-19   70.2   7.7   5   5   1.8e-09   2.5e-07   31.9   0.0   200   300   419   519   415   588 0.88 -
SOLCI006011700       -            536 EOG09360BAZ          -            362   6.3e-19   70.1   0.7   1   4   0.00046     0.065   14.1   0.1   196   284    73   162    69   168 0.93 -
SOLCI006011700       -            536 EOG09360BAZ          -            362   6.3e-19   70.1   0.7   2   4   5.8e-08   8.3e-06   26.9   0.5   177   347   156   318   152   330 0.87 -
SOLCI006011700       -            536 EOG09360BAZ          -            362   6.3e-19   70.1   0.7   3   4   8.3e-07   0.00012   23.1   0.0   236   338   343   446   337   470 0.86 -
SOLCI006011700       -            536 EOG09360BAZ          -            362   6.3e-19   70.1   0.7   4   4       2.7   3.9e+02    1.7   0.0   234   267   478   511   470   522 0.84 -
SOLCI006336700       -            522 EOG09360BAZ          -            362   6.9e-19   70.0   0.1   1   3    0.0021       0.3   12.0   0.0   197   292    82   177    74   182 0.84 -
SOLCI006336700       -            522 EOG09360BAZ          -            362   6.9e-19   70.0   0.1   2   3   2.3e-11   3.3e-09   38.1   0.1   188   345   175   327   161   335 0.87 -
SOLCI006336700       -            522 EOG09360BAZ          -            362   6.9e-19   70.0   0.1   3   3   6.7e-06   0.00096   20.2   0.0   201   298   320   417   317   441 0.76 -
SOLCI003466100       -            531 EOG09360BAZ          -            362   7.2e-19   69.9   1.5   1   4     0.037       5.3    7.8   0.0   197   294    82   178    74   183 0.77 -
SOLCI003466100       -            531 EOG09360BAZ          -            362   7.2e-19   69.9   1.5   2   4   1.1e-06   0.00016   22.8   0.0   185   264   140   214   139   217 0.93 -
SOLCI003466100       -            531 EOG09360BAZ          -            362   7.2e-19   69.9   1.5   3   4   7.3e-13     1e-10   43.1   0.1   188   346   174   327   174   338 0.93 -
SOLCI003466100       -            531 EOG09360BAZ          -            362   7.2e-19   69.9   1.5   4   4   3.4e-05    0.0049   17.8   0.0   187   262   340   415   334   422 0.74 -
SOLCI006293100       -            584 EOG09360BAZ          -            362   7.3e-19   69.9   0.5   1   4   0.00017     0.024   15.6   0.0   191   293    95   198    82   218 0.82 -
SOLCI006293100       -            584 EOG09360BAZ          -            362   7.3e-19   69.9   0.5   2   4      0.53        76    4.0   0.0   183   216   224   257   216   286 0.81 -
SOLCI006293100       -            584 EOG09360BAZ          -            362   7.3e-19   69.9   0.5   3   4   0.00016     0.022   15.7   0.1   189   341   265   412   260   414 0.83 -
SOLCI006293100       -            584 EOG09360BAZ          -            362   7.3e-19   69.9   0.5   4   4   1.7e-09   2.4e-07   32.0   0.0   199   296   407   504   404   537 0.90 -
SOLCI001729000       -            853 EOG09360BAZ          -            362   8.4e-19   69.7   0.9   1   5     0.032       4.6    8.1   0.0   203   246   119   161   114   217 0.78 -
SOLCI001729000       -            853 EOG09360BAZ          -            362   8.4e-19   69.7   0.9   2   5     0.014         2    9.2   0.0   196   241   213   258   194   268 0.81 -
SOLCI001729000       -            853 EOG09360BAZ          -            362   8.4e-19   69.7   0.9   3   5   2.4e-05    0.0034   18.4   0.0   191   327   279   410   266   443 0.86 -
SOLCI001729000       -            853 EOG09360BAZ          -            362   8.4e-19   69.7   0.9   4   5      0.58        83    3.9   0.0   309   349   493   533   480   547 0.86 -
SOLCI001729000       -            853 EOG09360BAZ          -            362   8.4e-19   69.7   0.9   5   5   5.4e-07   7.7e-05   23.8   0.0   204   331   595   718   581   721 0.72 -
SOLCI007165500       -            811 EOG09360BAZ          -            362   8.5e-19   69.7   4.1   1   4   4.2e-05     0.006   17.5   0.0   205   335   107   232    62   244 0.88 -
SOLCI007165500       -            811 EOG09360BAZ          -            362   8.5e-19   69.7   4.1   2   4     0.018       2.5    8.9   0.2   198   238   303   342   282   396 0.67 -
SOLCI007165500       -            811 EOG09360BAZ          -            362   8.5e-19   69.7   4.1   3   4   9.6e-06    0.0014   19.6   0.5   200   302   406   506   401   514 0.91 -
SOLCI007165500       -            811 EOG09360BAZ          -            362   8.5e-19   69.7   4.1   4   4   5.4e-06   0.00078   20.5   0.0   237   334   508   606   504   634 0.83 -
SOLCI001264300       -            628 EOG09360BAZ          -            362   8.9e-19   69.6   1.3   1   4      0.17        24    5.7   0.0   180   245    37    99    33    99 0.89 -
SOLCI001264300       -            628 EOG09360BAZ          -            362   8.9e-19   69.6   1.3   2   4   5.5e-05    0.0078   17.2   0.0   189   300    79   189    76   191 0.90 -
SOLCI001264300       -            628 EOG09360BAZ          -            362   8.9e-19   69.6   1.3   3   4   2.7e-09   3.9e-07   31.3   0.1   176   336   166   322   157   325 0.89 -
SOLCI001264300       -            628 EOG09360BAZ          -            362   8.9e-19   69.6   1.3   4   4     5e-06   0.00072   20.6   0.0   271   334   323   386   315   390 0.93 -
SOLCI003665000       -            522 EOG09360BAZ          -            362     1e-18   69.4   0.1   1   3      0.02       2.9    8.7   0.0   192   226    58    92    39   103 0.88 -
SOLCI003665000       -            522 EOG09360BAZ          -            362     1e-18   69.4   0.1   2   3   1.3e-12   1.8e-10   42.3   0.1   196   342   163   305   136   308 0.87 -
SOLCI003665000       -            522 EOG09360BAZ          -            362     1e-18   69.4   0.1   3   3   0.00022     0.032   15.2   0.0   238   331   302   395   300   409 0.86 -
SOLCI002631500       -            704 EOG09360BAZ          -            362   1.3e-18   69.1   0.3   1   4   6.1e-09   8.7e-07   30.2   0.0   198   344    33   174    18   184 0.92 -
SOLCI002631500       -            704 EOG09360BAZ          -            362   1.3e-18   69.1   0.3   2   4     0.068       9.7    7.0   0.0   256   336   222   299   196   315 0.80 -
SOLCI002631500       -            704 EOG09360BAZ          -            362   1.3e-18   69.1   0.3   3   4   0.00051     0.073   14.0   0.0   185   276   324   412   317   420 0.89 -
SOLCI002631500       -            704 EOG09360BAZ          -            362   1.3e-18   69.1   0.3   4   4    0.0065      0.93   10.3   0.0   247   331   484   569   471   599 0.64 -
SOLCI002884000       -            602 EOG09360BAZ          -            362   2.2e-18   68.3   6.2   1   5   0.00032     0.045   14.7   0.0   193   333    50   182    36   185 0.83 -
SOLCI002884000       -            602 EOG09360BAZ          -            362   2.2e-18   68.3   6.2   2   5   3.6e-08   5.1e-06   27.6   0.1   196   347   120   266   112   280 0.92 -
SOLCI002884000       -            602 EOG09360BAZ          -            362   2.2e-18   68.3   6.2   3   5   1.9e-05    0.0028   18.6   0.0   202   312   227   328   211   335 0.88 -
SOLCI002884000       -            602 EOG09360BAZ          -            362   2.2e-18   68.3   6.2   4   5   0.00024     0.034   15.1   0.0   201   326   288   409   277   410 0.81 -
SOLCI002884000       -            602 EOG09360BAZ          -            362   2.2e-18   68.3   6.2   5   5   5.5e-07   7.9e-05   23.7   0.0   190   331   347   485   337   489 0.92 -
SOLCI000257300       -            607 EOG09360BAZ          -            362   2.6e-18   68.1   0.0   1   2   5.1e-07   7.3e-05   23.8   0.0   197   336    95   231    43   251 0.91 -
SOLCI000257300       -            607 EOG09360BAZ          -            362   2.6e-18   68.1   0.0   2   2   1.5e-12   2.2e-10   42.0   0.0   193   334   264   401   257   428 0.89 -
SOLCI001686500       -            621 EOG09360BAZ          -            362   3.3e-18   67.7   0.5   1   3       1.1   1.5e+02    3.0   0.0   108   145   172   209   167   211 0.86 -
SOLCI001686500       -            621 EOG09360BAZ          -            362   3.3e-18   67.7   0.5   2   3   2.8e-09     4e-07   31.3   0.4   196   301   210   315   204   321 0.93 -
SOLCI001686500       -            621 EOG09360BAZ          -            362   3.3e-18   67.7   0.5   3   3   8.1e-10   1.2e-07   33.0   0.0   192   334   277   415   269   438 0.90 -
SOLCI001011300       -            607 EOG09360BAZ          -            362   4.7e-18   67.2   4.1   1   4    0.0012      0.17   12.7   1.4   190   344   142   291    16   293 0.89 -
SOLCI001011300       -            607 EOG09360BAZ          -            362   4.7e-18   67.2   4.1   2   4   0.00062     0.089   13.7   0.2   186   315   204   328   192   349 0.68 -
SOLCI001011300       -            607 EOG09360BAZ          -            362   4.7e-18   67.2   4.1   3   4   4.9e-07     7e-05   23.9   0.2   194   335   247   383   237   384 0.86 -
SOLCI001011300       -            607 EOG09360BAZ          -            362   4.7e-18   67.2   4.1   4   4   8.6e-14   1.2e-11   46.1   0.0   201   331   355   481   340   486 0.94 -
SOLCI000868000       -            709 EOG09360BAZ          -            362   5.9e-18   66.9   7.2   1   5     0.069        10    6.9   0.0   183   304    41   153    26   165 0.79 -
SOLCI000868000       -            709 EOG09360BAZ          -            362   5.9e-18   66.9   7.2   2   5   0.00017     0.025   15.5   0.1   191   349    80   233    60   239 0.92 -
SOLCI000868000       -            709 EOG09360BAZ          -            362   5.9e-18   66.9   7.2   3   5   3.8e-07   5.4e-05   24.3   0.1   209   343   199   329   193   331 0.88 -
SOLCI000868000       -            709 EOG09360BAZ          -            362   5.9e-18   66.9   7.2   4   5     0.021       3.1    8.6   0.1   200   281   323   399   319   405 0.88 -
SOLCI000868000       -            709 EOG09360BAZ          -            362   5.9e-18   66.9   7.2   5   5   5.2e-08   7.5e-06   27.1   0.2   181   296   446   557   430   565 0.86 -
SOLCI005428400       -            643 EOG09360BAZ          -            362   7.2e-18   66.6   0.1   1   3     2e-05    0.0029   18.6   0.0   185   311    57   179    44   185 0.87 -
SOLCI005428400       -            643 EOG09360BAZ          -            362   7.2e-18   66.6   0.1   2   3   6.4e-07   9.2e-05   23.5   0.1   175   300   219   339   209   347 0.86 -
SOLCI005428400       -            643 EOG09360BAZ          -            362   7.2e-18   66.6   0.1   3   3     5e-06   0.00072   20.6   0.0   242   333   347   439   340   445 0.81 -
SOLCI001219600       -            584 EOG09360BAZ          -            362   8.6e-18   66.4   0.2   1   6         1   1.4e+02    3.1   0.1    45    94    66   116    24   208 0.73 -
SOLCI001219600       -            584 EOG09360BAZ          -            362   8.6e-18   66.4   0.2   2   6         4   5.7e+02    1.2   0.0   243   325   165   247   155   256 0.76 -
SOLCI001219600       -            584 EOG09360BAZ          -            362   8.6e-18   66.4   0.2   3   6     0.034       4.8    8.0   0.0   234   336   226   323   219   328 0.82 -
SOLCI001219600       -            584 EOG09360BAZ          -            362   8.6e-18   66.4   0.2   4   6    0.0015      0.21   12.4   0.0   238   337   332   431   323   441 0.89 -
SOLCI001219600       -            584 EOG09360BAZ          -            362   8.6e-18   66.4   0.2   5   6   1.4e-06    0.0002   22.4   0.0   242   338   441   537   432   541 0.94 -
SOLCI001219600       -            584 EOG09360BAZ          -            362   8.6e-18   66.4   0.2   6   6   0.00086      0.12   13.2   0.0   237   279   540   582   537   584 0.93 -
SOLCI005367200       -            658 EOG09360BAZ          -            362   8.7e-18   66.4   0.0   1   3    0.0014       0.2   12.5   0.0   198   276   118   191   110   251 0.84 -
SOLCI005367200       -            658 EOG09360BAZ          -            362   8.7e-18   66.4   0.0   2   3   0.00063      0.09   13.7   0.0   237   343   253   359   240   363 0.89 -
SOLCI005367200       -            658 EOG09360BAZ          -            362   8.7e-18   66.4   0.0   3   3   1.1e-10   1.6e-08   35.9   0.0   245   344   362   463   354   480 0.85 -
SOLCI000835400       -            680 EOG09360BAZ          -            362   9.7e-18   66.2   0.2   1   5     4e-05    0.0057   17.6   0.0   199   336    95   228    81   239 0.88 -
SOLCI000835400       -            680 EOG09360BAZ          -            362   9.7e-18   66.2   0.2   2   5   2.8e-06    0.0004   21.4   0.3   196   353   163   314   157   323 0.87 -
SOLCI000835400       -            680 EOG09360BAZ          -            362   9.7e-18   66.2   0.2   3   5      0.53        76    4.0   0.0   236   281   299   344   297   346 0.91 -
SOLCI000835400       -            680 EOG09360BAZ          -            362   9.7e-18   66.2   0.2   4   5     0.018       2.6    8.9   0.0   247   338   411   504   399   509 0.86 -
SOLCI000835400       -            680 EOG09360BAZ          -            362   9.7e-18   66.2   0.2   5   5   1.8e-06   0.00025   22.1   0.0   237   332   504   600   497   604 0.90 -
SOLCI004518400       -            428 EOG09360BAZ          -            362     1e-17   66.1   0.2   1   3   4.3e-09   6.2e-07   30.6   0.0   177   344    90   255    76   258 0.91 -
SOLCI004518400       -            428 EOG09360BAZ          -            362     1e-17   66.1   0.2   2   3   6.7e-05    0.0096   16.9   0.0   223   325   204   302   169   306 0.80 -
SOLCI004518400       -            428 EOG09360BAZ          -            362     1e-17   66.1   0.2   3   3   4.8e-09   6.9e-07   30.5   0.0   185   338   268   417   257   428 0.86 -
SOLCI002337100       -            757 EOG09360BAZ          -            362     1e-17   66.1   0.3   1   5       1.5   2.2e+02    2.5   0.0   190   276    59   144    39   152 0.81 -
SOLCI002337100       -            757 EOG09360BAZ          -            362     1e-17   66.1   0.3   2   5    0.0012      0.17   12.8   0.0   246   349   149   248   134   264 0.83 -
SOLCI002337100       -            757 EOG09360BAZ          -            362     1e-17   66.1   0.3   3   5      0.97   1.4e+02    3.2   0.0   187   326   192   326   189   343 0.73 -
SOLCI002337100       -            757 EOG09360BAZ          -            362     1e-17   66.1   0.3   4   5    0.0015      0.22   12.4   0.0   236   349   373   485   345   492 0.89 -
SOLCI002337100       -            757 EOG09360BAZ          -            362     1e-17   66.1   0.3   5   5   8.9e-09   1.3e-06   29.6   0.1   188   355   562   727   540   734 0.83 -
SOLCI000357500       -            662 EOG09360BAZ          -            362   1.1e-17   66.1   2.8   1   5     0.033       4.7    8.0   0.0   234   290    70   126    38   172 0.79 -
SOLCI000357500       -            662 EOG09360BAZ          -            362   1.1e-17   66.1   2.8   2   5    0.0013      0.19   12.6   0.0   215   291   188   264   171   268 0.83 -
SOLCI000357500       -            662 EOG09360BAZ          -            362   1.1e-17   66.1   2.8   3   5      0.29        42    4.9   0.0   197   242   271   316   266   325 0.76 -
SOLCI000357500       -            662 EOG09360BAZ          -            362   1.1e-17   66.1   2.8   4   5    0.0003     0.042   14.7   0.1   173   275   385   488   375   498 0.83 -
SOLCI000357500       -            662 EOG09360BAZ          -            362   1.1e-17   66.1   2.8   5   5   3.8e-06   0.00054   21.0   0.0   185   260   500   575   494   587 0.94 -
SOLCI002635400       -            608 EOG09360BAZ          -            362   1.1e-17   66.0   1.3   1   3   4.9e-06    0.0007   20.6   0.0   207   342    80   224    72   230 0.81 -
SOLCI002635400       -            608 EOG09360BAZ          -            362   1.1e-17   66.0   1.3   2   3    0.0024      0.35   11.8   0.0   186   313   240   366   232   375 0.82 -
SOLCI002635400       -            608 EOG09360BAZ          -            362   1.1e-17   66.0   1.3   3   3   3.7e-09   5.3e-07   30.9   0.3   129   334   302   524   301   530 0.73 -
SOLCI002282800       -            559 EOG09360BAZ          -            362   1.2e-17   65.9   1.8   1   3   6.5e-06   0.00093   20.2   0.0   197   297    77   176    73   188 0.90 -
SOLCI002282800       -            559 EOG09360BAZ          -            362   1.2e-17   65.9   1.8   2   3   0.00012     0.017   16.0   0.1   186   290   198   301   195   307 0.51 -
SOLCI002282800       -            559 EOG09360BAZ          -            362   1.2e-17   65.9   1.8   3   3   1.5e-08   2.1e-06   28.9   0.2   192   331   274   410   261   436 0.82 -
SOLCI003387500       -            695 EOG09360BAZ          -            362   1.3e-17   65.8   0.1   1   4       1.7   2.4e+02    2.4   0.0   188   239   108   158    54   178 0.75 -
SOLCI003387500       -            695 EOG09360BAZ          -            362   1.3e-17   65.8   0.1   2   4   1.3e-05    0.0019   19.2   0.0   188   248   209   268   191   291 0.78 -
SOLCI003387500       -            695 EOG09360BAZ          -            362   1.3e-17   65.8   0.1   3   4   2.3e-06   0.00033   21.7   0.0   197   297   286   385   274   394 0.93 -
SOLCI003387500       -            695 EOG09360BAZ          -            362   1.3e-17   65.8   0.1   4   4   4.1e-05    0.0059   17.6   0.0   240   331   394   486   387   492 0.86 -
SOLCI000673300       -            704 EOG09360BAZ          -            362   1.4e-17   65.7   0.1   1   4     0.022       3.2    8.6   0.1   217   331   113   223   102   227 0.78 -
SOLCI000673300       -            704 EOG09360BAZ          -            362   1.4e-17   65.7   0.1   2   4      0.31        44    4.8   0.0   253   312   184   239   174   245 0.87 -
SOLCI000673300       -            704 EOG09360BAZ          -            362   1.4e-17   65.7   0.1   3   4     8e-05     0.012   16.6   0.0   241   326   273   354   265   362 0.89 -
SOLCI000673300       -            704 EOG09360BAZ          -            362   1.4e-17   65.7   0.1   4   4   1.8e-09   2.6e-07   31.9   0.0   190   331   359   496   356   519 0.91 -
SOLCI000500200       -            626 EOG09360BAZ          -            362   1.4e-17   65.7   2.2   1   3   2.2e-06   0.00031   21.8   0.1   199   336    87   219    73   222 0.88 -
SOLCI000500200       -            626 EOG09360BAZ          -            362   1.4e-17   65.7   2.2   2   3   2.4e-07   3.5e-05   24.9   0.1   194   322   152   271   143   284 0.91 -
SOLCI000500200       -            626 EOG09360BAZ          -            362   1.4e-17   65.7   2.2   3   3   7.7e-09   1.1e-06   29.8   0.0   193   331   283   417   280   425 0.92 -
SOLCI003435600       -            529 EOG09360BAZ          -            362   2.1e-17   65.1   0.2   1   3      0.68        98    3.7   0.0   196   239    78   121    18   129 0.81 -
SOLCI003435600       -            529 EOG09360BAZ          -            362   2.1e-17   65.1   0.2   2   3   3.1e-09   4.4e-07   31.1   0.0   176   314   161   289   150   296 0.90 -
SOLCI003435600       -            529 EOG09360BAZ          -            362   2.1e-17   65.1   0.2   3   3   1.5e-09   2.1e-07   32.2   0.0   123   333   250   445   248   460 0.83 -
SOLCI002364300       -            528 EOG09360BAZ          -            362   2.4e-17   64.9   1.2   1   3   0.00067     0.096   13.6   0.3   186   268    42   123    35   140 0.84 -
SOLCI002364300       -            528 EOG09360BAZ          -            362   2.4e-17   64.9   1.2   2   3     9e-09   1.3e-06   29.6   0.2   237   344   123   230   118   233 0.92 -
SOLCI002364300       -            528 EOG09360BAZ          -            362   2.4e-17   64.9   1.2   3   3   3.2e-06   0.00046   21.2   0.0   241   332   228   320   224   327 0.86 -
SOLCI001935300       -            662 EOG09360BAZ          -            362   2.6e-17   64.8   0.0   1   4     0.053       7.7    7.3   0.0   115   262    21   149     8   151 0.76 -
SOLCI001935300       -            662 EOG09360BAZ          -            362   2.6e-17   64.8   0.0   2   4     7e-06     0.001   20.1   0.0   196   344   119   263   111   273 0.85 -
SOLCI001935300       -            662 EOG09360BAZ          -            362   2.6e-17   64.8   0.0   3   4   1.4e-10   2.1e-08   35.5   0.0   190   332   316   454   309   466 0.93 -
SOLCI001935300       -            662 EOG09360BAZ          -            362   2.6e-17   64.8   0.0   4   4         8   1.2e+03    0.2   0.0   304   339   492   527   454   541 0.77 -
SOLCI003575300       -            729 EOG09360BAZ          -            362   2.6e-17   64.8   1.5   1   4       1.3   1.9e+02    2.7   0.0   240   304    88   151    64   210 0.63 -
SOLCI003575300       -            729 EOG09360BAZ          -            362   2.6e-17   64.8   1.5   2   4     5e-06   0.00071   20.6   0.0   200   342   219   360   190   361 0.92 -
SOLCI003575300       -            729 EOG09360BAZ          -            362   2.6e-17   64.8   1.5   3   4   1.5e-05    0.0022   19.0   0.0   199   279   354   436   351   444 0.90 -
SOLCI003575300       -            729 EOG09360BAZ          -            362   2.6e-17   64.8   1.5   4   4     1e-06   0.00014   22.9   0.0   186   262   515   591   465   624 0.69 -
SOLCI006295600       -            654 EOG09360BAZ          -            362   2.8e-17   64.7   4.8   1   5         5   7.2e+02    0.8   0.0    41    97   123   180    75   201 0.80 -
SOLCI006295600       -            654 EOG09360BAZ          -            362   2.8e-17   64.7   4.8   2   5    0.0013      0.19   12.6   0.0   256   338   257   343   223   347 0.80 -
SOLCI006295600       -            654 EOG09360BAZ          -            362   2.8e-17   64.7   4.8   3   5     0.059       8.5    7.2   0.0   237   332   347   442   342   445 0.90 -
SOLCI006295600       -            654 EOG09360BAZ          -            362   2.8e-17   64.7   4.8   4   5   2.2e-06   0.00032   21.7   0.1   205   298   421   513   413   515 0.78 -
SOLCI006295600       -            654 EOG09360BAZ          -            362   2.8e-17   64.7   4.8   5   5   4.2e-07     6e-05   24.1   0.1   229   335   514   620   503   646 0.85 -
SOLCI007107400       -            626 EOG09360BAZ          -            362   3.4e-17   64.4   0.9   1   4      0.18        26    5.6   0.0   196   226    92   122    78   142 0.79 -
SOLCI007107400       -            626 EOG09360BAZ          -            362   3.4e-17   64.4   0.9   2   4      0.34        49    4.7   0.0   174   223   171   222   165   233 0.82 -
SOLCI007107400       -            626 EOG09360BAZ          -            362   3.4e-17   64.4   0.9   3   4    0.0095       1.4    9.8   0.1   193   285   263   350   256   364 0.83 -
SOLCI007107400       -            626 EOG09360BAZ          -            362   3.4e-17   64.4   0.9   4   4   1.1e-11   1.5e-09   39.2   0.0   193   345   364   514   355   529 0.90 -
SOLCI000401400       -            603 EOG09360BAZ          -            362   3.6e-17   64.3   0.6   1   2     4e-09   5.8e-07   30.7   0.0   185   299   112   220   107   240 0.88 -
SOLCI000401400       -            603 EOG09360BAZ          -            362   3.6e-17   64.3   0.6   2   2   5.6e-09     8e-07   30.3   0.1   192   330   287   423   266   429 0.84 -
SOLCI000194500       -            625 EOG09360BAZ          -            362   3.7e-17   64.3   1.1   1   4   7.2e-07    0.0001   23.3   0.1   194   342   152   290   142   306 0.91 -
SOLCI000194500       -            625 EOG09360BAZ          -            362   3.7e-17   64.3   1.1   2   4   2.2e-06   0.00032   21.7   0.1   197   299   313   415   302   419 0.95 -
SOLCI000194500       -            625 EOG09360BAZ          -            362   3.7e-17   64.3   1.1   3   4    0.0023      0.33   11.8   0.0   272   332   419   479   415   487 0.89 -
SOLCI000194500       -            625 EOG09360BAZ          -            362   3.7e-17   64.3   1.1   4   4      0.63        90    3.8   0.0   262   298   480   516   473   544 0.75 -
SOLCI000019300       -            622 EOG09360BAZ          -            362   3.9e-17   64.2   0.1   1   4     0.097        14    6.5   0.0   233   343    92   203    89   208 0.75 -
SOLCI000019300       -            622 EOG09360BAZ          -            362   3.9e-17   64.2   0.1   2   4   0.00021      0.03   15.2   0.0   235   340   196   301   157   303 0.82 -
SOLCI000019300       -            622 EOG09360BAZ          -            362   3.9e-17   64.2   0.1   3   4   1.3e-05    0.0018   19.2   0.0   185   320   217   347   214   358 0.86 -
SOLCI000019300       -            622 EOG09360BAZ          -            362   3.9e-17   64.2   0.1   4   4   3.3e-09   4.8e-07   31.0   0.0   193   334   361   500   357   528 0.84 -
SOLCI000278900       -            237 EOG09360BAZ          -            362     4e-17   64.2   0.1   1   2   3.8e-08   5.4e-06   27.6   0.0   248   335     7    94     2    95 0.94 -
SOLCI000278900       -            237 EOG09360BAZ          -            362     4e-17   64.2   0.1   2   2     8e-11   1.2e-08   36.3   0.0   228   336    92   198    90   221 0.87 -
SOLCI001781600       -            651 EOG09360BAZ          -            362   4.1e-17   64.1   0.4   1   3    0.0002     0.029   15.3   0.0   235   353   107   225    96   235 0.60 -
SOLCI001781600       -            651 EOG09360BAZ          -            362   4.1e-17   64.1   0.4   2   3   2.3e-05    0.0032   18.4   0.1   197   299   238   341   224   343 0.86 -
SOLCI001781600       -            651 EOG09360BAZ          -            362   4.1e-17   64.1   0.4   3   3   4.4e-10   6.3e-08   33.9   0.1   203   331   316   440   298   444 0.88 -
SOLCI004142200       -            791 EOG09360BAZ          -            362   4.2e-17   64.1   0.7   1   5   0.00028      0.04   14.8   0.0   184   343    31   189    15   196 0.79 -
SOLCI004142200       -            791 EOG09360BAZ          -            362   4.2e-17   64.1   0.7   2   5      0.53        76    4.0   0.0   178   297   160   278   141   309 0.55 -
SOLCI004142200       -            791 EOG09360BAZ          -            362   4.2e-17   64.1   0.7   3   5      0.24        35    5.1   0.0   187   313   205   326   198   341 0.78 -
SOLCI004142200       -            791 EOG09360BAZ          -            362   4.2e-17   64.1   0.7   4   5   7.1e-07    0.0001   23.4   0.1   237   344   386   493   378   498 0.90 -
SOLCI004142200       -            791 EOG09360BAZ          -            362   4.2e-17   64.1   0.7   5   5   0.00081      0.12   13.3   0.0   185   261   506   582   493   586 0.54 -
SOLCI004389500       -            415 EOG09360BAZ          -            362   6.2e-17   63.6   0.3   1   2   2.3e-12   3.3e-10   41.4   0.0   236   336   172   272   165   278 0.96 -
SOLCI004389500       -            415 EOG09360BAZ          -            362   6.2e-17   63.6   0.3   2   2   7.8e-06    0.0011   19.9   0.0   238   341   279   382   275   399 0.92 -
SOLCI003177800       -            637 EOG09360BAZ          -            362   6.5e-17   63.5   0.4   1   3    0.0031      0.44   11.4   0.0   205   275    76   142    70   154 0.81 -
SOLCI003177800       -            637 EOG09360BAZ          -            362   6.5e-17   63.5   0.4   2   3   4.2e-06   0.00061   20.8   0.0   194   348   164   313   152   324 0.85 -
SOLCI003177800       -            637 EOG09360BAZ          -            362   6.5e-17   63.5   0.4   3   3   5.7e-08   8.2e-06   27.0   0.0   234   334   410   511   364   542 0.63 -
SOLCI004420700       -            667 EOG09360BAZ          -            362   7.5e-17   63.3   0.8   1   4    0.0047      0.67   10.8   0.0   239   302    90   149    73   164 0.76 -
SOLCI004420700       -            667 EOG09360BAZ          -            362   7.5e-17   63.3   0.8   2   4    0.0047      0.68   10.8   0.1   190   329   179   313   168   317 0.83 -
SOLCI004420700       -            667 EOG09360BAZ          -            362   7.5e-17   63.3   0.8   3   4   0.00019     0.028   15.4   0.0   189   300   310   420   308   425 0.86 -
SOLCI004420700       -            667 EOG09360BAZ          -            362   7.5e-17   63.3   0.8   4   4     8e-07   0.00012   23.2   0.0   233   344   419   532   415   551 0.85 -
SOLCI003135400       -            590 EOG09360BAZ          -            362     1e-16   62.9   6.1   1   4      0.21        30    5.4   0.1   189   261    28    95    23   119 0.76 -
SOLCI003135400       -            590 EOG09360BAZ          -            362     1e-16   62.9   6.1   2   4   0.00031     0.044   14.7   0.1   189   343   126   275   103   277 0.79 -
SOLCI003135400       -            590 EOG09360BAZ          -            362     1e-16   62.9   6.1   3   4   6.8e-06   0.00097   20.1   0.1   196   292   265   361   244   371 0.93 -
SOLCI003135400       -            590 EOG09360BAZ          -            362     1e-16   62.9   6.1   4   4   5.2e-08   7.5e-06   27.1   0.1   163   285   367   488   358   505 0.78 -
SOLCI004438700       -            802 EOG09360BAZ          -            362   1.4e-16   62.4   1.2   1   5      0.13        18    6.1   0.0   236   349   101   213    87   220 0.85 -
SOLCI004438700       -            802 EOG09360BAZ          -            362   1.4e-16   62.4   1.2   2   5      0.11        16    6.3   0.0   253   326   289   358   280   363 0.87 -
SOLCI004438700       -            802 EOG09360BAZ          -            362   1.4e-16   62.4   1.2   3   5   1.1e-05    0.0016   19.5   0.1   191   328   364   496   361   503 0.93 -
SOLCI004438700       -            802 EOG09360BAZ          -            362   1.4e-16   62.4   1.2   4   5      0.35        50    4.7   0.0   198   227   502   531   497   550 0.87 -
SOLCI004438700       -            802 EOG09360BAZ          -            362   1.4e-16   62.4   1.2   5   5   8.1e-06    0.0012   19.9   0.0   193   293   597   697   566   701 0.85 -
SOLCI000288900       -            605 EOG09360BAZ          -            362   1.9e-16   61.9   0.4   1   2   5.3e-06   0.00076   20.5   0.0   196   302    93   196    85   248 0.78 -
SOLCI000288900       -            605 EOG09360BAZ          -            362   1.9e-16   61.9   0.4   2   2   1.1e-11   1.7e-09   39.1   0.1   204   344   273   410   259   430 0.83 -
SOLCI003806100       -            707 EOG09360BAZ          -            362     2e-16   61.9   2.1   1   3    0.0022      0.32   11.9   0.0   185   279    53   142    49   146 0.89 -
SOLCI003806100       -            707 EOG09360BAZ          -            362     2e-16   61.9   2.1   2   3    0.0021      0.31   11.9   0.1   229   316   164   244   145   261 0.86 -
SOLCI003806100       -            707 EOG09360BAZ          -            362     2e-16   61.9   2.1   3   3   1.5e-10   2.2e-08   35.4   0.0   190   334   361   501   353   528 0.89 -
SOLCI007024700       -            739 EOG09360BAZ          -            362     2e-16   61.8   0.1   1   3   7.4e-08   1.1e-05   26.6   0.0   174   336   177   334   173   345 0.90 -
SOLCI007024700       -            739 EOG09360BAZ          -            362     2e-16   61.8   0.1   2   3       1.9   2.8e+02    2.2   0.0   181   202   421   442   362   447 0.80 -
SOLCI007024700       -            739 EOG09360BAZ          -            362     2e-16   61.8   0.1   3   3   5.2e-08   7.5e-06   27.1   0.0   196   331   472   603   466   608 0.90 -
SOLCI006982000       -            615 EOG09360BAZ          -            362   2.5e-16   61.6   5.7   1   4       3.8   5.5e+02    1.2   0.1   193   225    92   124    12   125 0.54 -
SOLCI006982000       -            615 EOG09360BAZ          -            362   2.5e-16   61.6   5.7   2   4   1.3e-07   1.9e-05   25.8   0.3   181   334   115   257   100   281 0.81 -
SOLCI006982000       -            615 EOG09360BAZ          -            362   2.5e-16   61.6   5.7   3   4   6.4e-05    0.0092   16.9   0.1   186   290   359   458   354   461 0.90 -
SOLCI006982000       -            615 EOG09360BAZ          -            362   2.5e-16   61.6   5.7   4   4     2e-09   2.9e-07   31.7   0.0   190   299   429   535   427   575 0.86 -
SOLCI004780800       -            688 EOG09360BAZ          -            362   3.5e-16   61.1   0.0   1   3   0.00016     0.023   15.7   0.0   231   343    74   186    27   194 0.86 -
SOLCI004780800       -            688 EOG09360BAZ          -            362   3.5e-16   61.1   0.0   2   3   1.3e-06   0.00019   22.5   0.2   185   337   200   347   187   359 0.85 -
SOLCI004780800       -            688 EOG09360BAZ          -            362   3.5e-16   61.1   0.0   3   3   1.4e-05    0.0021   19.1   0.0   205   334   356   482   350   506 0.86 -
SOLCI003620000       -            743 EOG09360BAZ          -            362   3.5e-16   61.1   0.1   1   4         2   2.9e+02    2.1   0.0   233   287    38    88    11   100 0.62 -
SOLCI003620000       -            743 EOG09360BAZ          -            362   3.5e-16   61.1   0.1   2   4     2e-05    0.0029   18.6   0.0   198   349   101   248    93   256 0.93 -
SOLCI003620000       -            743 EOG09360BAZ          -            362   3.5e-16   61.1   0.1   3   4    0.0065      0.93   10.3   0.0   185   325   256   391   253   405 0.85 -
SOLCI003620000       -            743 EOG09360BAZ          -            362   3.5e-16   61.1   0.1   4   4   4.9e-07     7e-05   23.9   0.0   199   332   406   535   391   560 0.86 -
SOLCI001403200       -            693 EOG09360BAZ          -            362   3.6e-16   61.0   0.0   1   3     0.012       1.7    9.5   0.0   197   299    76   177    59   181 0.81 -
SOLCI001403200       -            693 EOG09360BAZ          -            362   3.6e-16   61.0   0.0   2   3   3.2e-05    0.0046   17.9   0.0   199   339   179   316   176   333 0.86 -
SOLCI001403200       -            693 EOG09360BAZ          -            362   3.6e-16   61.0   0.0   3   3   1.8e-08   2.5e-06   28.6   0.0   198   335   351   484   345   503 0.87 -
SOLCI005079900       -            558 EOG09360BAZ          -            362   4.3e-16   60.8   4.2   1   5      0.16        23    5.7   0.5   182   282    22   117     1   134 0.71 -
SOLCI005079900       -            558 EOG09360BAZ          -            362   4.3e-16   60.8   4.2   2   5   4.4e-07   6.3e-05   24.1   0.0   240   345   145   242   127   247 0.88 -
SOLCI005079900       -            558 EOG09360BAZ          -            362   4.3e-16   60.8   4.2   3   5   0.00042     0.061   14.2   0.1   242   327   209   290   208   299 0.87 -
SOLCI005079900       -            558 EOG09360BAZ          -            362   4.3e-16   60.8   4.2   4   5     0.078        11    6.8   0.0   251   336   249   334   239   339 0.74 -
SOLCI005079900       -            558 EOG09360BAZ          -            362   4.3e-16   60.8   4.2   5   5   2.5e-07   3.6e-05   24.9   0.0   194   333   298   433   283   463 0.81 -
SOLCI000914500       -            833 EOG09360BAZ          -            362   4.3e-16   60.8   8.5   1   5     0.012       1.8    9.4   0.1   186   332    68   217    64   245 0.84 -
SOLCI000914500       -            833 EOG09360BAZ          -            362   4.3e-16   60.8   8.5   2   5    0.0043      0.62   10.9   0.1   181   226   347   392   266   394 0.64 -
SOLCI000914500       -            833 EOG09360BAZ          -            362   4.3e-16   60.8   8.5   3   5    0.0007       0.1   13.5   0.1   272   315   398   441   394   471 0.87 -
SOLCI000914500       -            833 EOG09360BAZ          -            362   4.3e-16   60.8   8.5   4   5     0.051       7.3    7.4   0.1   205   343   471   606   467   619 0.88 -
SOLCI000914500       -            833 EOG09360BAZ          -            362   4.3e-16   60.8   8.5   5   5   4.2e-07     6e-05   24.1   0.0   232   332   596   697   565   704 0.85 -
SOLCI001997700       -            525 EOG09360BAZ          -            362   4.4e-16   60.8   1.9   1   2   7.1e-08     1e-05   26.7   0.1   202   268   308   373   295   373 0.86 -
SOLCI001997700       -            525 EOG09360BAZ          -            362   4.4e-16   60.8   1.9   2   2   5.7e-10   8.1e-08   33.6   0.1   232   337   372   477   370   500 0.90 -
SOLCI006320100       -            758 EOG09360BAZ          -            362   6.8e-16   60.1   2.6   1   3   0.00014      0.02   15.8   0.2   197   326   157   279   137   293 0.88 -
SOLCI006320100       -            758 EOG09360BAZ          -            362   6.8e-16   60.1   2.6   2   3      0.12        18    6.1   0.1   260   307   350   397   334   405 0.87 -
SOLCI006320100       -            758 EOG09360BAZ          -            362   6.8e-16   60.1   2.6   3   3   6.3e-10     9e-08   33.4   0.0   203   331   434   558   423   561 0.92 -
SOLCI006110800       -            484 EOG09360BAZ          -            362   7.2e-16   60.1   0.1   1   4      0.34        49    4.7   0.0   233   279    70   116    59   129 0.65 -
SOLCI006110800       -            484 EOG09360BAZ          -            362   7.2e-16   60.1   0.1   2   4         5   7.2e+02    0.8   0.0   246   266   153   173   147   175 0.73 -
SOLCI006110800       -            484 EOG09360BAZ          -            362   7.2e-16   60.1   0.1   3   4   2.3e-10   3.3e-08   34.9   0.0   191   343   165   313   158   326 0.86 -
SOLCI006110800       -            484 EOG09360BAZ          -            362   7.2e-16   60.1   0.1   4   4   0.00013     0.019   15.9   0.0   186   298   328   437   323   465 0.92 -
SOLCI004023700       -            541 EOG09360BAZ          -            362     8e-16   59.9   3.8   1   3   8.2e-07   0.00012   23.2   1.4   176   346    35   195    26   200 0.89 -
SOLCI004023700       -            541 EOG09360BAZ          -            362     8e-16   59.9   3.8   2   3    0.0003     0.044   14.7   0.1   196   302   151   248   140   274 0.77 -
SOLCI004023700       -            541 EOG09360BAZ          -            362     8e-16   59.9   3.8   3   3     6e-09   8.6e-07   30.2   0.0   193   333   281   417   275   439 0.91 -
SOLCI000591500       -            508 EOG09360BAZ          -            362   8.8e-16   59.8   0.2   1   3     0.066       9.5    7.0   0.0   232   335    44   147    37   148 0.82 -
SOLCI000591500       -            508 EOG09360BAZ          -            362   8.8e-16   59.8   0.2   2   3   9.7e-09   1.4e-06   29.5   0.1   192   333   141   278   137   284 0.88 -
SOLCI000591500       -            508 EOG09360BAZ          -            362   8.8e-16   59.8   0.2   3   3   7.5e-08   1.1e-05   26.6   0.0   198   332   249   380   243   402 0.90 -
SOLCI004716000       -            622 EOG09360BAZ          -            362   8.9e-16   59.7   3.0   1   3   0.00022     0.032   15.2   0.1   225   312    73   156    68   172 0.89 -
SOLCI004716000       -            622 EOG09360BAZ          -            362   8.9e-16   59.7   3.0   2   3    0.0021       0.3   12.0   0.3   194   334   179   314   170   321 0.84 -
SOLCI004716000       -            622 EOG09360BAZ          -            362   8.9e-16   59.7   3.0   3   3   2.3e-09   3.3e-07   31.5   0.0   238   331   319   413   313   421 0.93 -
SOLCI002576300       -            608 EOG09360BAZ          -            362     1e-15   59.6   0.1   1   4   1.1e-06   0.00016   22.7   0.0   180   297    82   194    66   215 0.85 -
SOLCI002576300       -            608 EOG09360BAZ          -            362     1e-15   59.6   0.1   2   4     0.001      0.15   13.0   0.1   190   349   158   312   152   317 0.83 -
SOLCI002576300       -            608 EOG09360BAZ          -            362     1e-15   59.6   0.1   3   4    0.0019      0.28   12.1   0.1   186   335   220   364   215   393 0.84 -
SOLCI002576300       -            608 EOG09360BAZ          -            362     1e-15   59.6   0.1   4   4   1.3e-05    0.0018   19.2   0.0   235   331   400   497   362   500 0.76 -
SOLCI000174900       -            830 EOG09360BAZ          -            362   1.2e-15   59.3   2.4   1   6       6.8   9.8e+02    0.4   0.0   198   308   119   158   107   169 0.57 -
SOLCI000174900       -            830 EOG09360BAZ          -            362   1.2e-15   59.3   2.4   2   6    0.0021       0.3   11.9   0.0   217   314   170   262   136   277 0.65 -
SOLCI000174900       -            830 EOG09360BAZ          -            362   1.2e-15   59.3   2.4   3   6   1.1e-06   0.00016   22.8   0.4   194   348   182   332   177   335 0.92 -
SOLCI000174900       -            830 EOG09360BAZ          -            362   1.2e-15   59.3   2.4   4   6   1.2e-05    0.0017   19.3   0.4   190   342   279   428   272   430 0.92 -
SOLCI000174900       -            830 EOG09360BAZ          -            362   1.2e-15   59.3   2.4   5   6   0.00064     0.091   13.6   0.0   221   340   406   528   386   537 0.85 -
SOLCI000174900       -            830 EOG09360BAZ          -            362   1.2e-15   59.3   2.4   6   6   0.00081      0.12   13.3   0.0   186   286   546   643   540   656 0.88 -
SOLCI003386000       -            719 EOG09360BAZ          -            362   1.5e-15   59.0   0.1   1   5       6.3   9.1e+02    0.5   0.0   310   345    50    85    41    91 0.85 -
SOLCI003386000       -            719 EOG09360BAZ          -            362   1.5e-15   59.0   0.1   2   5    0.0016      0.23   12.3   0.0   228   337   171   280   132   280 0.84 -
SOLCI003386000       -            719 EOG09360BAZ          -            362   1.5e-15   59.0   0.1   3   5   5.3e-07   7.6e-05   23.8   0.0   196   334   276   410   265   423 0.93 -
SOLCI003386000       -            719 EOG09360BAZ          -            362   1.5e-15   59.0   0.1   4   5     0.018       2.5    8.9   0.0   261   317   473   529   402   537 0.75 -
SOLCI003386000       -            719 EOG09360BAZ          -            362   1.5e-15   59.0   0.1   5   5   7.4e-05     0.011   16.7   0.0   195   294   478   576   471   579 0.85 -
SOLCI005586600       -            624 EOG09360BAZ          -            362   1.6e-15   58.9   0.6   1   3      0.75   1.1e+02    3.5   0.1   186   208   112   134    92   187 0.59 -
SOLCI005586600       -            624 EOG09360BAZ          -            362   1.6e-15   58.9   0.6   2   3   2.2e-11   3.2e-09   38.2   0.2   196   343   184   326   175   330 0.89 -
SOLCI005586600       -            624 EOG09360BAZ          -            362   1.6e-15   58.9   0.6   3   3   0.00018     0.026   15.4   0.0   236   332   320   416   318   444 0.85 -
SOLCI000005400       -            477 EOG09360BAZ          -            362   1.7e-15   58.8   0.0   1   2   4.6e-10   6.6e-08   33.9   0.1   191   335   156   295   137   302 0.93 -
SOLCI000005400       -            477 EOG09360BAZ          -            362   1.7e-15   58.8   0.0   2   2   8.3e-07   0.00012   23.1   0.0   234   358   295   420   293   424 0.89 -
SOLCI006954000       -            616 EOG09360BAZ          -            362   1.9e-15   58.7   1.2   1   4   7.9e-06    0.0011   19.9   0.0   186   344    51   207    46   221 0.83 -
SOLCI006954000       -            616 EOG09360BAZ          -            362   1.9e-15   58.7   1.2   2   4      0.42        61    4.4   0.0   185   226   220   257   208   270 0.80 -
SOLCI006954000       -            616 EOG09360BAZ          -            362   1.9e-15   58.7   1.2   3   4     0.061       8.7    7.1   0.3   123   208   305   382   280   389 0.60 -
SOLCI006954000       -            616 EOG09360BAZ          -            362   1.9e-15   58.7   1.2   4   4   3.1e-06   0.00044   21.3   0.0   197   334   406   539   398   561 0.85 -
SOLCI002194900       -            720 EOG09360BAZ          -            362   2.3e-15   58.4   0.0   1   5    0.0093       1.3    9.8   0.0   232   312    73   149    28   156 0.77 -
SOLCI002194900       -            720 EOG09360BAZ          -            362   2.3e-15   58.4   0.0   2   5       1.4     2e+02    2.6   0.0   111   149   166   206   148   219 0.70 -
SOLCI002194900       -            720 EOG09360BAZ          -            362   2.3e-15   58.4   0.0   3   5       1.2   1.8e+02    2.8   0.0   108   145   197   234   180   257 0.70 -
SOLCI002194900       -            720 EOG09360BAZ          -            362   2.3e-15   58.4   0.0   4   5   5.1e-05    0.0073   17.3   0.0   196   299   306   409   294   412 0.84 -
SOLCI002194900       -            720 EOG09360BAZ          -            362   2.3e-15   58.4   0.0   5   5   8.4e-08   1.2e-05   26.4   0.0   193   332   373   509   364   538 0.86 -
SOLCI002977100       -            630 EOG09360BAZ          -            362   2.8e-15   58.1   0.2   1   3     0.062       8.9    7.1   0.0   233   343    89   199    80   217 0.64 -
SOLCI002977100       -            630 EOG09360BAZ          -            362   2.8e-15   58.1   0.2   2   3   2.5e-09   3.6e-07   31.4   0.2   236   343   224   331   217   332 0.88 -
SOLCI002977100       -            630 EOG09360BAZ          -            362   2.8e-15   58.1   0.2   3   3   7.1e-06     0.001   20.1   0.0   234   329   323   419   321   424 0.89 -
SOLCI006210600       -            498 EOG09360BAZ          -            362   3.2e-15   57.9   0.1   1   4       3.2   4.6e+02    1.5   0.0   189   241    33    84    14    91 0.48 -
SOLCI006210600       -            498 EOG09360BAZ          -            362   3.2e-15   57.9   0.1   2   4   4.1e-06   0.00059   20.9   0.0   191   281   136   221   123   240 0.92 -
SOLCI006210600       -            498 EOG09360BAZ          -            362   3.2e-15   57.9   0.1   3   4   1.6e-08   2.3e-06   28.8   0.0   199   331   245   373   230   386 0.91 -
SOLCI006210600       -            498 EOG09360BAZ          -            362   3.2e-15   57.9   0.1   4   4         4   5.8e+02    1.1   0.0   234   266   412   444   401   452 0.85 -
SOLCI004171700       -            633 EOG09360BAZ          -            362   3.3e-15   57.9   0.2   1   4   3.5e-07     5e-05   24.4   0.0   202   319    94   213    54   247 0.82 -
SOLCI004171700       -            633 EOG09360BAZ          -            362   3.3e-15   57.9   0.2   2   4   6.2e-06    0.0009   20.3   0.0   197   293   302   397   276   425 0.87 -
SOLCI004171700       -            633 EOG09360BAZ          -            362   3.3e-15   57.9   0.2   3   4   0.00013     0.019   15.9   0.0   194   331   369   503   364   508 0.87 -
SOLCI004171700       -            633 EOG09360BAZ          -            362   3.3e-15   57.9   0.2   4   4     0.019       2.8    8.8   0.0   186   298   428   540   425   576 0.85 -
SOLCI003956600       -            581 EOG09360BAZ          -            362   3.3e-15   57.9   0.0   1   3   1.5e-07   2.2e-05   25.6   0.0   197   347    62   215    51   231 0.85 -
SOLCI003956600       -            581 EOG09360BAZ          -            362   3.3e-15   57.9   0.0   2   3   0.00038     0.055   14.4   0.0   234   336   171   273   169   278 0.90 -
SOLCI003956600       -            581 EOG09360BAZ          -            362   3.3e-15   57.9   0.0   3   3   2.8e-08   4.1e-06   28.0   0.0   204   344   247   384   237   401 0.88 -
SOLCI002952600       -            627 EOG09360BAZ          -            362   3.5e-15   57.8   1.6   1   4   6.8e-05    0.0098   16.8   0.0   216   337    81   198    78   205 0.77 -
SOLCI002952600       -            627 EOG09360BAZ          -            362   3.5e-15   57.8   1.6   2   4      0.53        77    4.0   0.0   216   273   183   235   145   246 0.62 -
SOLCI002952600       -            627 EOG09360BAZ          -            362   3.5e-15   57.8   1.6   3   4      0.06       8.6    7.2   0.2   181   249   289   356   269   408 0.68 -
SOLCI002952600       -            627 EOG09360BAZ          -            362   3.5e-15   57.8   1.6   4   4   5.2e-08   7.4e-06   27.1   0.1   197   296   410   509   390   514 0.92 -
SOLCI005243300       -            654 EOG09360BAZ          -            362   3.6e-15   57.8   3.7   1   3       9.7   1.4e+03   -0.1   0.0   233   278    83   128    76   129 0.87 -
SOLCI005243300       -            654 EOG09360BAZ          -            362   3.6e-15   57.8   3.7   2   3   0.00011     0.015   16.2   1.6   167   340   123   284   118   296 0.86 -
SOLCI005243300       -            654 EOG09360BAZ          -            362   3.6e-15   57.8   3.7   3   3   1.3e-11   1.9e-09   38.9   0.0   198   347   316   462   312   476 0.87 -
SOLCI004732000       -            116 EOG09360BAZ          -            362   3.7e-15   57.7   0.0   1   1   3.2e-17   4.5e-15   57.4   0.0   214   326     4   115     2   116 0.97 -
SOLCI003056700       -            876 EOG09360BAZ          -            362   4.1e-15   57.6   0.0   1   4    0.0052      0.74   10.7   0.0   196   239   161   203   155   211 0.89 -
SOLCI003056700       -            876 EOG09360BAZ          -            362   4.1e-15   57.6   0.0   2   4    0.0068      0.98   10.3   0.0   196   295   262   359   237   372 0.84 -
SOLCI003056700       -            876 EOG09360BAZ          -            362   4.1e-15   57.6   0.0   3   4   0.00055      0.08   13.8   0.0   198   347   334   478   333   492 0.88 -
SOLCI003056700       -            876 EOG09360BAZ          -            362   4.1e-15   57.6   0.0   4   4   3.9e-06   0.00056   20.9   0.0   205   328   542   660   522   666 0.79 -
SOLCI000565500       -            488 EOG09360BAZ          -            362   4.4e-15   57.5   0.2   1   4         4   5.7e+02    1.2   0.0    67   145    81   158    77   161 0.79 -
SOLCI000565500       -            488 EOG09360BAZ          -            362   4.4e-15   57.5   0.2   2   4     0.088        13    6.6   0.0   266   333   128   194   106   196 0.82 -
SOLCI000565500       -            488 EOG09360BAZ          -            362   4.4e-15   57.5   0.2   3   4   2.2e-10   3.1e-08   34.9   0.0   232   346   197   312   195   324 0.91 -
SOLCI000565500       -            488 EOG09360BAZ          -            362   4.4e-15   57.5   0.2   4   4    0.0022      0.32   11.9   0.0   191   250   328   388   311   415 0.73 -
SOLCI004421600       -            720 EOG09360BAZ          -            362   4.7e-15   57.4   6.5   1   6     0.044       6.3    7.6   0.1   198   241     7    50     4   143 0.70 -
SOLCI004421600       -            720 EOG09360BAZ          -            362   4.7e-15   57.4   6.5   2   6    0.0014      0.21   12.5   0.2   202   334   144   272   139   285 0.86 -
SOLCI004421600       -            720 EOG09360BAZ          -            362   4.7e-15   57.4   6.5   3   6    0.0087       1.3    9.9   0.3   203   279   214   287   190   362 0.69 -
SOLCI004421600       -            720 EOG09360BAZ          -            362   4.7e-15   57.4   6.5   4   6       5.6   8.1e+02    0.7   0.0   185   199   362   376   292   388 0.57 -
SOLCI004421600       -            720 EOG09360BAZ          -            362   4.7e-15   57.4   6.5   5   6     0.013       1.8    9.4   0.0   198   298   340   436   338   447 0.76 -
SOLCI004421600       -            720 EOG09360BAZ          -            362   4.7e-15   57.4   6.5   6   6   2.8e-07   4.1e-05   24.7   0.0   191   330   501   637   494   642 0.73 -
SOLCI000542500       -            886 EOG09360BAZ          -            362   4.9e-15   57.3   0.2   1   5       9.7   1.4e+03   -0.1   0.0   257   344    98   189    72   225 0.67 -
SOLCI000542500       -            886 EOG09360BAZ          -            362   4.9e-15   57.3   0.2   2   5   0.00043     0.062   14.2   0.0   194   349   247   399   235   414 0.83 -
SOLCI000542500       -            886 EOG09360BAZ          -            362   4.9e-15   57.3   0.2   3   5       3.9   5.6e+02    1.2   0.0   193   239   482   528   475   537 0.72 -
SOLCI000542500       -            886 EOG09360BAZ          -            362   4.9e-15   57.3   0.2   4   5       5.7   8.2e+02    0.7   0.0   189   218   579   609   555   637 0.59 -
SOLCI000542500       -            886 EOG09360BAZ          -            362   4.9e-15   57.3   0.2   5   5   1.7e-09   2.4e-07   32.0   0.0   236   331   692   788   666   802 0.89 -
SOLCI006585300       -            584 EOG09360BAZ          -            362     5e-15   57.3   0.0   1   4      0.18        25    5.6   0.0   266   348    47   125    16   133 0.74 -
SOLCI006585300       -            584 EOG09360BAZ          -            362     5e-15   57.3   0.0   2   4   2.4e-09   3.4e-07   31.5   0.0   187   348   209   364   203   372 0.90 -
SOLCI006585300       -            584 EOG09360BAZ          -            362     5e-15   57.3   0.0   3   4   0.00014     0.021   15.8   0.0   234   329   351   447   321   452 0.87 -
SOLCI006585300       -            584 EOG09360BAZ          -            362     5e-15   57.3   0.0   4   4   0.00019     0.027   15.4   0.0   186   339   374   524   369   534 0.79 -
SOLCI000152100       -            889 EOG09360BAZ          -            362   6.7e-15   56.9   4.9   1   5       3.9   5.6e+02    1.2   0.0   187   221    81   115    73   174 0.61 -
SOLCI000152100       -            889 EOG09360BAZ          -            362   6.7e-15   56.9   4.9   2   5      0.25        36    5.1   0.0   307   350   235   278   225   292 0.85 -
SOLCI000152100       -            889 EOG09360BAZ          -            362   6.7e-15   56.9   4.9   3   5       2.2   3.2e+02    2.0   0.0   191   237   358   404   333   409 0.80 -
SOLCI000152100       -            889 EOG09360BAZ          -            362   6.7e-15   56.9   4.9   4   5    0.0081       1.2   10.0   0.6   190   227   459   496   370   577 0.80 -
SOLCI000152100       -            889 EOG09360BAZ          -            362   6.7e-15   56.9   4.9   5   5   4.7e-10   6.8e-08   33.8   0.2   188   300   570   683   536   691 0.89 -
SOLCI004717000       -            722 EOG09360BAZ          -            362   6.7e-15   56.9   2.0   1   4   7.3e-06    0.0011   20.0   0.1   198   342   155   294   148   296 0.86 -
SOLCI004717000       -            722 EOG09360BAZ          -            362   6.7e-15   56.9   2.0   2   4   6.5e-08   9.3e-06   26.8   0.1   204   344   293   428   292   437 0.90 -
SOLCI004717000       -            722 EOG09360BAZ          -            362   6.7e-15   56.9   2.0   3   4   7.8e-05     0.011   16.6   0.0   249   332   403   478   393   488 0.86 -
SOLCI004717000       -            722 EOG09360BAZ          -            362   6.7e-15   56.9   2.0   4   4      0.39        56    4.5   0.0   277   332   458   514   441   588 0.62 -
SOLCI004319000       -            329 EOG09360BAZ          -            362   6.8e-15   56.8   0.8   1   2   7.7e-07   0.00011   23.2   0.1   267   335   100   168    88   169 0.94 -
SOLCI004319000       -            329 EOG09360BAZ          -            362   6.8e-15   56.8   0.8   2   2   8.8e-10   1.3e-07   32.9   0.1   193   338   167   311   164   320 0.95 -
SOLCI004428300       -            605 EOG09360BAZ          -            362   7.4e-15   56.7   0.0   1   3   2.2e-05    0.0032   18.5   0.0   195   336    67   200    56   214 0.85 -
SOLCI004428300       -            605 EOG09360BAZ          -            362   7.4e-15   56.7   0.0   2   3   1.3e-06   0.00019   22.4   0.0   195   347   236   383   224   391 0.85 -
SOLCI004428300       -            605 EOG09360BAZ          -            362   7.4e-15   56.7   0.0   3   3   0.00024     0.035   15.0   0.0   235   332   372   470   362   474 0.80 -
SOLCI001442100       -            653 EOG09360BAZ          -            362   7.7e-15   56.7   0.0   1   3   0.00039     0.056   14.4   0.0   202   332   118   243   100   249 0.80 -
SOLCI001442100       -            653 EOG09360BAZ          -            362   7.7e-15   56.7   0.0   2   3     4e-09   5.8e-07   30.7   0.0   231   346   244   358   201   373 0.87 -
SOLCI001442100       -            653 EOG09360BAZ          -            362   7.7e-15   56.7   0.0   3   3   6.2e-05    0.0089   17.0   0.0   189   296   338   444   337   453 0.93 -
SOLCI001866000       -            507 EOG09360BAZ          -            362   8.1e-15   56.6   0.1   1   3      0.79   1.1e+02    3.5   0.0   121   147    47    73    31    91 0.66 -
SOLCI001866000       -            507 EOG09360BAZ          -            362   8.1e-15   56.6   0.1   2   3     0.006      0.86   10.5   0.0   302   344   145   187   139   197 0.90 -
SOLCI001866000       -            507 EOG09360BAZ          -            362   8.1e-15   56.6   0.1   3   3   4.2e-11   6.1e-09   37.3   0.0   192   333   242   379   233   395 0.90 -
SOLCI003109000       -            456 EOG09360BAZ          -            362   8.3e-15   56.6   5.2   1   3    0.0081       1.2   10.0   0.1   167   293    43   164    26   171 0.80 -
SOLCI003109000       -            456 EOG09360BAZ          -            362   8.3e-15   56.6   5.2   2   3   2.5e-08   3.6e-06   28.2   0.0   238   336   175   275   167   280 0.90 -
SOLCI003109000       -            456 EOG09360BAZ          -            362   8.3e-15   56.6   5.2   3   3   3.8e-06   0.00054   21.0   0.3   198   303   274   379   272   406 0.90 -
SOLCI000270700       -            850 EOG09360BAZ          -            362   8.3e-15   56.5   2.5   1   2   2.1e-05     0.003   18.5   0.1   208   341   369   504   339   509 0.82 -
SOLCI000270700       -            850 EOG09360BAZ          -            362   8.3e-15   56.5   2.5   2   2   4.7e-11   6.8e-09   37.1   0.1   197   347   501   647   498   657 0.88 -
SOLCI006099100       -            782 EOG09360BAZ          -            362   9.7e-15   56.3   0.0   1   5      0.56        81    4.0   0.0   304   346    35    77    25    84 0.88 -
SOLCI006099100       -            782 EOG09360BAZ          -            362   9.7e-15   56.3   0.0   2   5    0.0024      0.35   11.7   0.0   189   279    57   142    38   169 0.81 -
SOLCI006099100       -            782 EOG09360BAZ          -            362   9.7e-15   56.3   0.0   3   5   2.8e-05     0.004   18.1   0.0   233   344   267   378   264   380 0.92 -
SOLCI006099100       -            782 EOG09360BAZ          -            362   9.7e-15   56.3   0.0   4   5   6.6e-05    0.0095   16.9   0.0   191   343   331   478   324   488 0.82 -
SOLCI006099100       -            782 EOG09360BAZ          -            362   9.7e-15   56.3   0.0   5   5   2.1e-05     0.003   18.6   0.0   204   332   445   569   429   590 0.80 -
SOLCI006485100       -            894 EOG09360BAZ          -            362     1e-14   56.2   3.4   1   5   7.7e-06    0.0011   20.0   0.0   196   279   112   190   107   200 0.94 -
SOLCI006485100       -            894 EOG09360BAZ          -            362     1e-14   56.2   3.4   2   5       5.2   7.5e+02    0.8   0.0   116   144   316   344   304   348 0.84 -
SOLCI006485100       -            894 EOG09360BAZ          -            362     1e-14   56.2   3.4   3   5   4.9e-06    0.0007   20.6   0.0   198   330   348   475   345   479 0.89 -
SOLCI006485100       -            894 EOG09360BAZ          -            362     1e-14   56.2   3.4   4   5       5.1   7.3e+02    0.8   0.0   265   296   549   580   540   596 0.79 -
SOLCI006485100       -            894 EOG09360BAZ          -            362     1e-14   56.2   3.4   5   5     0.028       4.1    8.2   0.0   189   261   610   684   573   696 0.60 -
SOLCI000130800       -            698 EOG09360BAZ          -            362   1.2e-14   56.0   5.7   1   3     0.028         4    8.3   0.2   106   274    38   200    21   208 0.75 -
SOLCI000130800       -            698 EOG09360BAZ          -            362   1.2e-14   56.0   5.7   2   3       0.1        15    6.4   0.2   168   343   230   410   217   417 0.66 -
SOLCI000130800       -            698 EOG09360BAZ          -            362   1.2e-14   56.0   5.7   3   3   1.2e-11   1.7e-09   39.1   0.0   204   336   483   611   474   619 0.91 -
SOLCI006755700       -            646 EOG09360BAZ          -            362   1.2e-14   56.0   0.4   1   3   0.00024     0.034   15.1   0.0   111   352    25   254    16   266 0.79 -
SOLCI006755700       -            646 EOG09360BAZ          -            362   1.2e-14   56.0   0.4   2   3     0.067       9.6    7.0   0.1   157   226   274   335   247   337 0.72 -
SOLCI006755700       -            646 EOG09360BAZ          -            362   1.2e-14   56.0   0.4   3   3     3e-09   4.3e-07   31.2   0.0   198   296   338   436   336   444 0.94 -
SOLCI005434400       -            615 EOG09360BAZ          -            362   1.3e-14   56.0   2.9   1   3      0.23        33    5.3   0.1   198   259    67   123    53   152 0.51 -
SOLCI005434400       -            615 EOG09360BAZ          -            362   1.3e-14   56.0   2.9   2   3   1.5e-05    0.0021   19.0   0.0   234   304   297   367   292   387 0.84 -
SOLCI005434400       -            615 EOG09360BAZ          -            362   1.3e-14   56.0   2.9   3   3   1.2e-07   1.8e-05   25.8   0.0   195   332   431   568   406   597 0.72 -
SOLCI007220200       -            850 EOG09360BAZ          -            362   1.5e-14   55.7   4.5   1   7       7.4   1.1e+03    0.3   0.0   309   343    62    96    54   112 0.69 -
SOLCI007220200       -            850 EOG09360BAZ          -            362   1.5e-14   55.7   4.5   2   7       2.1     3e+02    2.1   0.0   197   289    87   177    77   180 0.72 -
SOLCI007220200       -            850 EOG09360BAZ          -            362   1.5e-14   55.7   4.5   3   7   0.00027     0.039   14.9   0.0   191   343   150   301   139   309 0.82 -
SOLCI007220200       -            850 EOG09360BAZ          -            362   1.5e-14   55.7   4.5   4   7       6.1   8.7e+02    0.6   0.0   120   143   368   391   356   398 0.72 -
SOLCI007220200       -            850 EOG09360BAZ          -            362   1.5e-14   55.7   4.5   5   7     0.049       7.1    7.4   0.0   272   324   399   454   389   460 0.84 -
SOLCI007220200       -            850 EOG09360BAZ          -            362   1.5e-14   55.7   4.5   6   7     0.017       2.5    8.9   0.0   273   347   473   544   462   558 0.84 -
SOLCI007220200       -            850 EOG09360BAZ          -            362   1.5e-14   55.7   4.5   7   7   7.4e-05     0.011   16.7   0.0   235   331   634   731   584   754 0.64 -
SOLCI001246800       -           1038 EOG09360BAZ          -            362     2e-14   55.3   0.7   1   5     0.031       4.4    8.1   0.0   235   296    93   150    78   175 0.87 -
SOLCI001246800       -           1038 EOG09360BAZ          -            362     2e-14   55.3   0.7   2   5      0.59        84    3.9   0.0   194   308   291   365   232   379 0.56 -
SOLCI001246800       -           1038 EOG09360BAZ          -            362     2e-14   55.3   0.7   3   5     0.053       7.6    7.3   0.0   248   320   410   477   398   507 0.84 -
SOLCI001246800       -           1038 EOG09360BAZ          -            362     2e-14   55.3   0.7   4   5    0.0036      0.52   11.2   0.1   198   336   528   662   507   675 0.81 -
SOLCI001246800       -           1038 EOG09360BAZ          -            362     2e-14   55.3   0.7   5   5   8.1e-05     0.012   16.6   0.0   236   332   733   830   700   857 0.88 -
SOLCI005287700       -            761 EOG09360BAZ          -            362   3.2e-14   54.6   1.2   1   5       1.8   2.6e+02    2.3   0.0   273   349    63   142    11   173 0.69 -
SOLCI005287700       -            761 EOG09360BAZ          -            362   3.2e-14   54.6   1.2   2   5   9.5e-06    0.0014   19.7   0.4   192   348   189   341   180   352 0.80 -
SOLCI005287700       -            761 EOG09360BAZ          -            362   3.2e-14   54.6   1.2   3   5      0.11        16    6.3   0.0   252   345   341   434   339   441 0.86 -
SOLCI005287700       -            761 EOG09360BAZ          -            362   3.2e-14   54.6   1.2   4   5     0.027       3.9    8.3   0.0   203   344   398   535   389   545 0.83 -
SOLCI005287700       -            761 EOG09360BAZ          -            362   3.2e-14   54.6   1.2   5   5   2.8e-05     0.004   18.1   0.0   181   292   544   652   538   697 0.84 -
SOLCI002908200       -            626 EOG09360BAZ          -            362   3.3e-14   54.6   0.6   1   3     0.048       6.8    7.5   0.0   186   266    39   114    25   121 0.86 -
SOLCI002908200       -            626 EOG09360BAZ          -            362   3.3e-14   54.6   0.6   2   3   1.1e-05    0.0016   19.4   0.0   190   325   144   272   137   313 0.84 -
SOLCI002908200       -            626 EOG09360BAZ          -            362   3.3e-14   54.6   0.6   3   3   5.9e-07   8.5e-05   23.6   0.1   184   261   340   417   319   422 0.93 -
SOLCI004915200       -            542 EOG09360BAZ          -            362   3.6e-14   54.5   0.4   1   3   1.3e-05    0.0019   19.2   0.0   200   293   169   261   156   271 0.91 -
SOLCI004915200       -            542 EOG09360BAZ          -            362   3.6e-14   54.5   0.4   2   3     0.014         2    9.3   0.0   174   206   276   311   267   315 0.73 -
SOLCI004915200       -            542 EOG09360BAZ          -            362   3.6e-14   54.5   0.4   3   3   3.9e-06   0.00056   20.9   0.0   241   335   342   429   333   446 0.90 -
SOLCI006221800       -            453 EOG09360BAZ          -            362   3.8e-14   54.4   0.2   1   3       1.3   1.9e+02    2.7   0.0   194   239    61   101    54   109 0.78 -
SOLCI006221800       -            453 EOG09360BAZ          -            362   3.8e-14   54.4   0.2   2   3    0.0032      0.47   11.3   0.2   183   238   147   201   132   210 0.82 -
SOLCI006221800       -            453 EOG09360BAZ          -            362   3.8e-14   54.4   0.2   3   3   1.1e-10   1.6e-08   35.8   0.0   184   332   218   362   206   381 0.90 -
SOLCI005477300       -            449 EOG09360BAZ          -            362   3.9e-14   54.4   0.0   1   2   2.7e-08   3.9e-06   28.0   0.0   184   340    50   198    24   219 0.82 -
SOLCI005477300       -            449 EOG09360BAZ          -            362   3.9e-14   54.4   0.0   2   2   2.6e-06   0.00038   21.5   0.0   181   336   282   433   231   438 0.88 -
SOLCI002443800       -            566 EOG09360BAZ          -            362   3.9e-14   54.4   3.3   1   3      0.23        32    5.3   0.0   239   268   167   196   116   208 0.78 -
SOLCI002443800       -            566 EOG09360BAZ          -            362   3.9e-14   54.4   3.3   2   3    0.0018      0.26   12.1   0.0   173   237   203   264   194   271 0.84 -
SOLCI002443800       -            566 EOG09360BAZ          -            362   3.9e-14   54.4   3.3   3   3     4e-12   5.8e-10   40.6   0.1   122   331   229   425   228   440 0.92 -
SOLCI001670900       -            653 EOG09360BAZ          -            362   4.4e-14   54.2   1.1   1   3     0.078        11    6.8   0.0   241   313   120   188   108   199 0.85 -
SOLCI001670900       -            653 EOG09360BAZ          -            362   4.4e-14   54.2   1.1   2   3   0.00031     0.045   14.7   0.3   188   287   203   297   197   303 0.92 -
SOLCI001670900       -            653 EOG09360BAZ          -            362   4.4e-14   54.2   1.1   3   3   9.1e-09   1.3e-06   29.6   0.0   190   332   306   444   296   447 0.92 -
SOLCI006158300       -            761 EOG09360BAZ          -            362   6.3e-14   53.7   5.6   1   4       5.6     8e+02    0.7   0.0   185   208   303   326   288   340 0.83 -
SOLCI006158300       -            761 EOG09360BAZ          -            362   6.3e-14   53.7   5.6   2   4       6.3     9e+02    0.5   0.0   186   206   405   425   399   430 0.89 -
SOLCI006158300       -            761 EOG09360BAZ          -            362   6.3e-14   53.7   5.6   3   4    0.0034      0.49   11.2   0.1   201   338   455   587   438   588 0.85 -
SOLCI006158300       -            761 EOG09360BAZ          -            362   6.3e-14   53.7   5.6   4   4   5.2e-13   7.4e-11   43.6   0.1   194   297   580   682   573   689 0.92 -
SOLCI003417500       -            751 EOG09360BAZ          -            362   6.6e-14   53.6   2.0   1   6       1.7   2.4e+02    2.4   0.0   122   148    82   108    64   124 0.77 -
SOLCI003417500       -            751 EOG09360BAZ          -            362   6.6e-14   53.6   2.0   2   6       1.2   1.8e+02    2.8   0.1   179   213   188   222   142   246 0.66 -
SOLCI003417500       -            751 EOG09360BAZ          -            362   6.6e-14   53.6   2.0   3   6     0.031       4.5    8.1   0.1   191   270   271   345   264   357 0.87 -
SOLCI003417500       -            751 EOG09360BAZ          -            362   6.6e-14   53.6   2.0   4   6   0.00035     0.051   14.5   0.0   196   334   307   440   303   464 0.85 -
SOLCI003417500       -            751 EOG09360BAZ          -            362   6.6e-14   53.6   2.0   5   6    0.0042      0.61   10.9   0.0   189   343   370   519   357   523 0.71 -
SOLCI003417500       -            751 EOG09360BAZ          -            362   6.6e-14   53.6   2.0   6   6   3.5e-07   5.1e-05   24.4   0.0   236   331   513   609   502   612 0.87 -
SOLCI005700900       -            705 EOG09360BAZ          -            362   6.7e-14   53.6   2.2   1   7      0.24        35    5.2   0.1   222   278    33    90    30   104 0.67 -
SOLCI005700900       -            705 EOG09360BAZ          -            362   6.7e-14   53.6   2.2   2   7     0.023       3.3    8.5   0.1   188   324    67   199    62   212 0.75 -
SOLCI005700900       -            705 EOG09360BAZ          -            362   6.7e-14   53.6   2.2   3   7      0.43        62    4.3   0.3   200   317   181   293   153   312 0.70 -
SOLCI005700900       -            705 EOG09360BAZ          -            362   6.7e-14   53.6   2.2   4   7    0.0034      0.49   11.3   0.2   189   343   240   389   232   395 0.84 -
SOLCI005700900       -            705 EOG09360BAZ          -            362   6.7e-14   53.6   2.2   5   7    0.0016      0.23   12.3   0.0   198   334   280   411   268   439 0.72 -
SOLCI005700900       -            705 EOG09360BAZ          -            362   6.7e-14   53.6   2.2   6   7    0.0014      0.19   12.6   0.0   200   339   352   486   338   489 0.87 -
SOLCI005700900       -            705 EOG09360BAZ          -            362   6.7e-14   53.6   2.2   7   7   1.3e-07   1.8e-05   25.8   0.0   203   345   456   595   442   611 0.82 -
SOLCI003281000       -            483 EOG09360BAZ          -            362   7.1e-14   53.5   0.6   1   2    0.0001     0.015   16.3   0.1   194   331    40   172    27   174 0.65 -
SOLCI003281000       -            483 EOG09360BAZ          -            362   7.1e-14   53.5   0.6   2   2   1.2e-11   1.7e-09   39.1   0.2   198   343   145   287   137   304 0.90 -
SOLCI004636500       -            458 EOG09360BAZ          -            362   8.3e-14   53.3   1.8   1   2     0.083        12    6.7   0.2   120   144   142   166   128   171 0.87 -
SOLCI004636500       -            458 EOG09360BAZ          -            362   8.3e-14   53.3   1.8   2   2     6e-12   8.6e-10   40.1   0.0   122   360   175   401   172   403 0.85 -
SOLCI002358300       -            602 EOG09360BAZ          -            362   8.7e-14   53.2   0.1   1   3       0.1        15    6.4   0.0   189   243    64   118    50   178 0.76 -
SOLCI002358300       -            602 EOG09360BAZ          -            362   8.7e-14   53.2   0.1   2   3    0.0026      0.37   11.7   0.1   201   344   179   286   130   305 0.54 -
SOLCI002358300       -            602 EOG09360BAZ          -            362   8.7e-14   53.2   0.1   3   3   3.7e-09   5.3e-07   30.9   0.0   191   331   339   475   321   479 0.91 -
SOLCI006161400       -            527 EOG09360BAZ          -            362   1.2e-13   52.7   6.9   1   4     0.013       1.9    9.3   0.3   184   244    78   139    68   142 0.87 -
SOLCI006161400       -            527 EOG09360BAZ          -            362   1.2e-13   52.7   6.9   2   4   0.00066     0.094   13.6   0.1   194   271   125   205   116   224 0.82 -
SOLCI006161400       -            527 EOG09360BAZ          -            362   1.2e-13   52.7   6.9   3   4   6.1e-06   0.00088   20.3   0.1   193   299   225   331   209   333 0.89 -
SOLCI006161400       -            527 EOG09360BAZ          -            362   1.2e-13   52.7   6.9   4   4   5.6e-05     0.008   17.1   0.0   197   299   331   434   330   439 0.92 -
SOLCI006966600       -            935 EOG09360BAZ          -            362   1.4e-13   52.5   0.1   1   5   2.4e-05    0.0034   18.4   0.0   241   334   324   419   319   427 0.78 -
SOLCI006966600       -            935 EOG09360BAZ          -            362   1.4e-13   52.5   0.1   2   5   2.5e-06   0.00036   21.6   0.0   198   332   348   478   347   490 0.90 -
SOLCI006966600       -            935 EOG09360BAZ          -            362   1.4e-13   52.5   0.1   3   5     0.081        12    6.7   0.0   177   234   527   588   514   612 0.78 -
SOLCI006966600       -            935 EOG09360BAZ          -            362   1.4e-13   52.5   0.1   4   5       2.5   3.6e+02    1.8   0.0   198   342   623   759   609   767 0.71 -
SOLCI006966600       -            935 EOG09360BAZ          -            362   1.4e-13   52.5   0.1   5   5    0.0034      0.49   11.2   0.0   252   331   770   850   759   852 0.81 -
SOLCI003542100       -            437 EOG09360BAZ          -            362   1.6e-13   52.4   0.1   1   2   5.4e-12   7.8e-10   40.2   0.0   185   321    60   195    46   213 0.87 -
SOLCI003542100       -            437 EOG09360BAZ          -            362   1.6e-13   52.4   0.1   2   2     0.008       1.2   10.0   0.0   180   301   270   394   262   403 0.74 -
SOLCI004636700       -            698 EOG09360BAZ          -            362   1.7e-13   52.3   1.5   1   5   0.00058     0.083   13.8   0.0   249   314   112   173    90   178 0.88 -
SOLCI004636700       -            698 EOG09360BAZ          -            362   1.7e-13   52.3   1.5   2   5     1e-05    0.0015   19.5   0.3   239   313   335   405   327   412 0.91 -
SOLCI004636700       -            698 EOG09360BAZ          -            362   1.7e-13   52.3   1.5   3   5     0.037       5.3    7.8   0.0   255   334   417   493   413   507 0.82 -
SOLCI004636700       -            698 EOG09360BAZ          -            362   1.7e-13   52.3   1.5   4   5      0.16        23    5.7   0.0   253   312   450   505   438   546 0.69 -
SOLCI004636700       -            698 EOG09360BAZ          -            362   1.7e-13   52.3   1.5   5   5      0.36        51    4.6   0.0   201   293   566   658   558   664 0.68 -
SOLCI002775000       -            651 EOG09360BAZ          -            362   1.7e-13   52.2   1.1   1   5       2.9   4.2e+02    1.6   0.0   190   211   152   173   142   184 0.86 -
SOLCI002775000       -            651 EOG09360BAZ          -            362   1.7e-13   52.2   1.1   2   5      0.49        71    4.1   0.0   186   228   179   221   176   243 0.76 -
SOLCI002775000       -            651 EOG09360BAZ          -            362   1.7e-13   52.2   1.1   3   5   0.00012     0.017   16.1   0.0   187   296   251   351   243   371 0.81 -
SOLCI002775000       -            651 EOG09360BAZ          -            362   1.7e-13   52.2   1.1   4   5       2.7   3.9e+02    1.7   0.0   198   257   324   382   316   426 0.82 -
SOLCI002775000       -            651 EOG09360BAZ          -            362   1.7e-13   52.2   1.1   5   5   1.7e-06   0.00025   22.1   0.0   174   333   436   590   422   598 0.78 -
SOLCI004944500       -            405 EOG09360BAZ          -            362   1.8e-13   52.2   0.2   1   2   4.2e-09     6e-07   30.7   0.1    18   278     8   257     3   275 0.81 -
SOLCI004944500       -            405 EOG09360BAZ          -            362   1.8e-13   52.2   0.2   2   2   0.00015     0.021   15.7   0.0   185   279   270   363   255   386 0.79 -
SOLCI004937200       -            610 EOG09360BAZ          -            362   1.8e-13   52.1   0.0   1   3   0.00039     0.055   14.4   0.0   256   343    91   178    39   180 0.88 -
SOLCI004937200       -            610 EOG09360BAZ          -            362   1.8e-13   52.1   0.0   2   3      0.15        22    5.8   0.0   304   349   170   215   167   230 0.84 -
SOLCI004937200       -            610 EOG09360BAZ          -            362   1.8e-13   52.1   0.0   3   3   4.8e-09   6.9e-07   30.5   0.0   189   331   263   401   256   430 0.89 -
SOLCI002661500       -            536 EOG09360BAZ          -            362   2.1e-13   51.9   0.0   1   7     0.069        10    6.9   0.0   309   344    27    62    14    71 0.89 -
SOLCI002661500       -            536 EOG09360BAZ          -            362   2.1e-13   51.9   0.0   2   7       3.8   5.4e+02    1.2   0.0   175   210    65   100    62   104 0.82 -
SOLCI002661500       -            536 EOG09360BAZ          -            362   2.1e-13   51.9   0.0   3   7     0.041         6    7.7   0.1   204   283   129   203   117   219 0.66 -
SOLCI002661500       -            536 EOG09360BAZ          -            362   2.1e-13   51.9   0.0   4   7   0.00026     0.038   14.9   0.0   186   316   177   303   172   321 0.88 -
SOLCI002661500       -            536 EOG09360BAZ          -            362   2.1e-13   51.9   0.0   5   7     4e-06   0.00057   20.9   0.0   234   344   256   366   253   371 0.94 -
SOLCI002661500       -            536 EOG09360BAZ          -            362   2.1e-13   51.9   0.0   6   7   0.00052     0.074   14.0   0.0   197   331   325   456   320   481 0.76 -
SOLCI002661500       -            536 EOG09360BAZ          -            362   2.1e-13   51.9   0.0   7   7     0.054       7.8    7.3   0.0   176   334   370   525   366   530 0.71 -
SOLCI002625600       -            591 EOG09360BAZ          -            362   2.7e-13   51.6   0.0   1   3   7.9e-05     0.011   16.6   0.0   248   346    97   195    45   200 0.86 -
SOLCI002625600       -            591 EOG09360BAZ          -            362   2.7e-13   51.6   0.0   2   3    0.0036      0.51   11.2   0.0   252   337   202   287   196   289 0.90 -
SOLCI002625600       -            591 EOG09360BAZ          -            362   2.7e-13   51.6   0.0   3   3   3.5e-06   0.00051   21.1   0.0   198   321   285   405   282   420 0.86 -
SOLCI004636900       -            632 EOG09360BAZ          -            362   3.2e-13   51.3   0.0   1   4   1.5e-09   2.2e-07   32.2   0.0   188   330    99   231    54   240 0.91 -
SOLCI004636900       -            632 EOG09360BAZ          -            362   3.2e-13   51.3   0.0   2   4       5.9   8.4e+02    0.6   0.0   198   223   306   331   304   351 0.76 -
SOLCI004636900       -            632 EOG09360BAZ          -            362   3.2e-13   51.3   0.0   3   4         3   4.4e+02    1.5   0.0   301   344   372   415   366   426 0.86 -
SOLCI004636900       -            632 EOG09360BAZ          -            362   3.2e-13   51.3   0.0   4   4     0.006      0.86   10.5   0.0   185   298   428   538   424   576 0.81 -
SOLCI000643300       -            605 EOG09360BAZ          -            362   5.4e-13   50.6   0.0   1   3       1.7   2.4e+02    2.4   0.0   196   238    93   134    84   148 0.64 -
SOLCI000643300       -            605 EOG09360BAZ          -            362   5.4e-13   50.6   0.0   2   3    0.0002     0.029   15.3   0.0   194   331   161   293   147   297 0.59 -
SOLCI000643300       -            605 EOG09360BAZ          -            362   5.4e-13   50.6   0.0   3   3   7.9e-10   1.1e-07   33.1   0.0   194   332   262   396   253   422 0.85 -
SOLCI002318700       -            617 EOG09360BAZ          -            362   5.9e-13   50.5   1.2   1   5      0.13        18    6.1   0.0   267   344    69   155    59   175 0.69 -
SOLCI002318700       -            617 EOG09360BAZ          -            362   5.9e-13   50.5   1.2   2   5   0.00075      0.11   13.4   0.0   204   338   221   350   182   352 0.91 -
SOLCI002318700       -            617 EOG09360BAZ          -            362   5.9e-13   50.5   1.2   3   5   4.5e-05    0.0065   17.4   0.1   191   344   309   457   302   471 0.88 -
SOLCI002318700       -            617 EOG09360BAZ          -            362   5.9e-13   50.5   1.2   4   5   0.00091      0.13   13.1   0.0   235   343   449   557   435   559 0.87 -
SOLCI002318700       -            617 EOG09360BAZ          -            362   5.9e-13   50.5   1.2   5   5   3.3e-05    0.0048   17.9   0.0   188   314   473   594   468   605 0.83 -
SOLCI000794400       -            632 EOG09360BAZ          -            362   6.6e-13   50.3   0.4   1   3    0.0045      0.65   10.8   0.2   177   335    58   214    35   223 0.63 -
SOLCI000794400       -            632 EOG09360BAZ          -            362   6.6e-13   50.3   0.4   2   3   0.00026     0.037   14.9   0.1   190   319   144   265   139   270 0.90 -
SOLCI000794400       -            632 EOG09360BAZ          -            362   6.6e-13   50.3   0.4   3   3   1.8e-09   2.6e-07   31.9   0.0   190   331   280   414   271   423 0.91 -
SOLCI002464800       -            234 EOG09360BAZ          -            362   6.6e-13   50.3   0.0   1   1   7.9e-15   1.1e-12   49.5   0.0   196   341    87   229    67   234 0.93 -
SOLCI005437800       -            530 EOG09360BAZ          -            362   7.5e-13   50.1   3.7   1   4      0.11        16    6.3   0.0   154   216    68   126    27   131 0.76 -
SOLCI005437800       -            530 EOG09360BAZ          -            362   7.5e-13   50.1   3.7   2   4       2.2   3.2e+02    2.0   0.0   189   264   132   202   127   213 0.82 -
SOLCI005437800       -            530 EOG09360BAZ          -            362   7.5e-13   50.1   3.7   3   4   8.4e-06    0.0012   19.8   0.1   185   327   225   362   208   364 0.85 -
SOLCI005437800       -            530 EOG09360BAZ          -            362   7.5e-13   50.1   3.7   4   4   1.1e-07   1.6e-05   26.0   0.1   186   334   327   474   327   479 0.87 -
SOLCI003658300       -            765 EOG09360BAZ          -            362   7.8e-13   50.1   2.2   1   4      0.44        63    4.3   0.0   179   239   242   297   167   309 0.79 -
SOLCI003658300       -            765 EOG09360BAZ          -            362   7.8e-13   50.1   2.2   2   4      0.23        32    5.3   0.0   192   281   321   405   315   411 0.89 -
SOLCI003658300       -            765 EOG09360BAZ          -            362   7.8e-13   50.1   2.2   3   4   2.1e-10     3e-08   35.0   0.1   190   331   420   556   408   573 0.93 -
SOLCI003658300       -            765 EOG09360BAZ          -            362   7.8e-13   50.1   2.2   4   4       5.1   7.3e+02    0.8   0.0   244   266   605   627   591   637 0.81 -
SOLCI004671100       -            639 EOG09360BAZ          -            362   2.4e-12   48.5   0.8   1   4      0.12        17    6.2   0.0   190   222   187   219   133   220 0.62 -
SOLCI004671100       -            639 EOG09360BAZ          -            362   2.4e-12   48.5   0.8   2   4   4.5e-09   6.5e-07   30.6   0.3   190   344   187   328   181   338 0.91 -
SOLCI004671100       -            639 EOG09360BAZ          -            362   2.4e-12   48.5   0.8   3   4       3.1   4.4e+02    1.5   0.0   261   343   347   430   339   433 0.79 -
SOLCI004671100       -            639 EOG09360BAZ          -            362   2.4e-12   48.5   0.8   4   4   0.00047     0.067   14.1   0.0   235   331   423   520   385   525 0.88 -
SOLCI005213900       -            936 EOG09360BAZ          -            362   2.4e-12   48.5   5.3   1   3     0.013       1.9    9.3   0.7    57   300    30   256     2   275 0.76 -
SOLCI005213900       -            936 EOG09360BAZ          -            362   2.4e-12   48.5   5.3   2   3   3.4e-05    0.0049   17.8   0.4   193   346   290   438   283   453 0.87 -
SOLCI005213900       -            936 EOG09360BAZ          -            362   2.4e-12   48.5   5.3   3   3   0.00011     0.015   16.2   0.0   245   336   608   695   597   699 0.88 -
SOLCI002514300       -            555 EOG09360BAZ          -            362   2.4e-12   48.4   0.4   1   3   7.8e-05     0.011   16.6   0.0   202   296    72   165    58   173 0.63 -
SOLCI002514300       -            555 EOG09360BAZ          -            362   2.4e-12   48.4   0.4   2   3    0.0077       1.1   10.1   0.0   213   346   254   382   226   385 0.86 -
SOLCI002514300       -            555 EOG09360BAZ          -            362   2.4e-12   48.4   0.4   3   3   7.3e-05     0.011   16.7   0.1   197   293   370   466   361   475 0.71 -
SOLCI000302400       -            476 EOG09360BAZ          -            362   2.6e-12   48.3   1.3   1   4    0.0074       1.1   10.1   0.0   232   300   115   183    77   187 0.92 -
SOLCI000302400       -            476 EOG09360BAZ          -            362   2.6e-12   48.3   1.3   2   4   4.6e-06   0.00066   20.7   0.0   234   344   183   293   180   295 0.92 -
SOLCI000302400       -            476 EOG09360BAZ          -            362   2.6e-12   48.3   1.3   3   4     0.077        11    6.8   0.1   272   315   287   330   284   343 0.87 -
SOLCI000302400       -            476 EOG09360BAZ          -            362   2.6e-12   48.3   1.3   4   4      0.02       2.9    8.7   0.0   194   226   352   384   337   460 0.68 -
SOLCI001668200       -            599 EOG09360BAZ          -            362   2.9e-12   48.2   0.1   1   6         4   5.7e+02    1.2   0.0   293   332   149   188   144   196 0.88 -
SOLCI001668200       -            599 EOG09360BAZ          -            362   2.9e-12   48.2   0.1   2   6      0.71     1e+02    3.6   0.0   250   341   176   267   160   269 0.78 -
SOLCI001668200       -            599 EOG09360BAZ          -            362   2.9e-12   48.2   0.1   3   6     0.042         6    7.7   0.0   233   286   260   313   229   319 0.78 -
SOLCI001668200       -            599 EOG09360BAZ          -            362   2.9e-12   48.2   0.1   4   6    0.0098       1.4    9.7   0.0   196   246   360   409   322   440 0.81 -
SOLCI001668200       -            599 EOG09360BAZ          -            362   2.9e-12   48.2   0.1   5   6       3.4   4.9e+02    1.4   0.0   106   142   421   457   416   463 0.86 -
SOLCI001668200       -            599 EOG09360BAZ          -            362   2.9e-12   48.2   0.1   6   6   5.2e-06   0.00075   20.5   0.0   235   331   464   561   451   579 0.90 -
SOLCI000350900       -            651 EOG09360BAZ          -            362   4.1e-12   47.7   0.1   1   3   1.8e-06   0.00025   22.1   0.0   198   261   113   176   109   195 0.88 -
SOLCI000350900       -            651 EOG09360BAZ          -            362   4.1e-12   47.7   0.1   2   3   5.6e-06   0.00081   20.4   0.1   186   296   266   383   226   387 0.68 -
SOLCI000350900       -            651 EOG09360BAZ          -            362   4.1e-12   47.7   0.1   3   3   0.00064     0.092   13.6   0.0   192   291   314   418   308   428 0.83 -
SOLCI000001500       -            642 EOG09360BAZ          -            362   4.4e-12   47.6   0.8   1   6      0.53        76    4.0   0.0   197   238    29    69    16    80 0.74 -
SOLCI000001500       -            642 EOG09360BAZ          -            362   4.4e-12   47.6   0.8   2   6      0.24        34    5.2   0.0   223   271    89   137    86   147 0.79 -
SOLCI000001500       -            642 EOG09360BAZ          -            362   4.4e-12   47.6   0.8   3   6      0.84   1.2e+02    3.4   0.0   274   332   207   261   176   282 0.60 -
SOLCI000001500       -            642 EOG09360BAZ          -            362   4.4e-12   47.6   0.8   4   6       1.4     2e+02    2.7   0.1   187   249   222   284   215   302 0.78 -
SOLCI000001500       -            642 EOG09360BAZ          -            362   4.4e-12   47.6   0.8   5   6   6.2e-08     9e-06   26.8   0.1   232   329   302   395   287   404 0.85 -
SOLCI000001500       -            642 EOG09360BAZ          -            362   4.4e-12   47.6   0.8   6   6   1.2e-05    0.0017   19.4   0.0   237   343   338   446   335   459 0.84 -
SOLCI006582300       -            682 EOG09360BAZ          -            362   4.8e-12   47.5   1.0   1   4     0.011       1.6    9.6   0.0   198   270    67   134    65   145 0.80 -
SOLCI006582300       -            682 EOG09360BAZ          -            362   4.8e-12   47.5   1.0   2   4       1.8   2.6e+02    2.3   0.0   227   277   161   211   155   217 0.82 -
SOLCI006582300       -            682 EOG09360BAZ          -            362   4.8e-12   47.5   1.0   3   4     0.017       2.4    9.0   0.3   184   293   356   458   259   464 0.88 -
SOLCI006582300       -            682 EOG09360BAZ          -            362   4.8e-12   47.5   1.0   4   4   4.2e-05     0.006   17.5   0.0   202   324   476   595   459   602 0.86 -
SOLCI005192800       -            605 EOG09360BAZ          -            362     5e-12   47.4   0.9   1   3   8.2e-05     0.012   16.6   0.0   198   332    97   226    85   242 0.84 -
SOLCI005192800       -            605 EOG09360BAZ          -            362     5e-12   47.4   0.9   2   3    0.0054      0.77   10.6   0.0   188   303   188   301   171   303 0.89 -
SOLCI005192800       -            605 EOG09360BAZ          -            362     5e-12   47.4   0.9   3   3     2e-07   2.8e-05   25.2   0.2   178   296   278   396   268   402 0.86 -
SOLCI003278300       -            830 EOG09360BAZ          -            362   6.4e-12   47.1   6.3   1   4      0.23        34    5.2   0.1   192   238    82   123    75   165 0.74 -
SOLCI003278300       -            830 EOG09360BAZ          -            362   6.4e-12   47.1   6.3   2   4     0.074        11    6.9   0.0   188   243   210   264   191   270 0.85 -
SOLCI003278300       -            830 EOG09360BAZ          -            362   6.4e-12   47.1   6.3   3   4   0.00027     0.038   14.9   0.2   196   343   319   465   312   475 0.87 -
SOLCI003278300       -            830 EOG09360BAZ          -            362   6.4e-12   47.1   6.3   4   4   1.6e-05    0.0023   18.9   0.1   198   350   492   643   485   654 0.77 -
SOLCI001074300       -            601 EOG09360BAZ          -            362   8.5e-12   46.6   4.3   1   5      0.13        18    6.1   0.2   199   251    76   124    58   213 0.79 -
SOLCI001074300       -            601 EOG09360BAZ          -            362   8.5e-12   46.6   4.3   2   5       6.4   9.2e+02    0.5   0.0   198   210   211   223   129   278 0.54 -
SOLCI001074300       -            601 EOG09360BAZ          -            362   8.5e-12   46.6   4.3   3   5   7.7e-05     0.011   16.7   0.1   192   354   275   362   199   370 0.53 -
SOLCI001074300       -            601 EOG09360BAZ          -            362   8.5e-12   46.6   4.3   4   5   9.2e-05     0.013   16.4   0.1   193   286   276   367   267   420 0.85 -
SOLCI001074300       -            601 EOG09360BAZ          -            362   8.5e-12   46.6   4.3   5   5   3.2e-06   0.00047   21.2   0.0   173   290   423   537   413   581 0.84 -
SOLCI001388900       -            521 EOG09360BAZ          -            362     1e-11   46.4   6.4   1   4      0.77   1.1e+02    3.5   0.1   241   339    88   185    76   187 0.77 -
SOLCI001388900       -            521 EOG09360BAZ          -            362     1e-11   46.4   6.4   2   4   0.00019     0.028   15.3   0.0   238   334   189   284   185   309 0.86 -
SOLCI001388900       -            521 EOG09360BAZ          -            362     1e-11   46.4   6.4   3   4      0.75   1.1e+02    3.5   0.0   273   337   293   357   285   368 0.77 -
SOLCI001388900       -            521 EOG09360BAZ          -            362     1e-11   46.4   6.4   4   4   2.9e-07   4.1e-05   24.7   0.4   173   314   369   515   360   518 0.83 -
SOLCI006180800       -            554 EOG09360BAZ          -            362   1.1e-11   46.3   0.4   1   4       7.8   1.1e+03    0.2   0.0   102   143    57    98    44   105 0.87 -
SOLCI006180800       -            554 EOG09360BAZ          -            362   1.1e-11   46.3   0.4   2   4      0.22        31    5.3   0.2   197   293   104   203    65   210 0.58 -
SOLCI006180800       -            554 EOG09360BAZ          -            362   1.1e-11   46.3   0.4   3   4    0.0021      0.31   11.9   0.1   195   325   207   335   200   343 0.78 -
SOLCI006180800       -            554 EOG09360BAZ          -            362   1.1e-11   46.3   0.4   4   4     2e-07   2.9e-05   25.2   0.0   232   345   343   458   334   469 0.92 -
SOLCI002658500       -            512 EOG09360BAZ          -            362   1.1e-11   46.3   0.2   1   3      0.35        51    4.6   0.0   196   242    82   129    75   136 0.86 -
SOLCI002658500       -            512 EOG09360BAZ          -            362   1.1e-11   46.3   0.2   2   3     0.064       9.2    7.1   0.0   188   225   178   215   153   236 0.83 -
SOLCI002658500       -            512 EOG09360BAZ          -            362   1.1e-11   46.3   0.2   3   3   6.6e-09   9.5e-07   30.0   0.0   195   334   256   392   250   412 0.91 -
SOLCI003893100       -            755 EOG09360BAZ          -            362   1.1e-11   46.3   0.8   1   4    0.0075       1.1   10.1   0.0   185   349    87   246    76   275 0.87 -
SOLCI003893100       -            755 EOG09360BAZ          -            362   1.1e-11   46.3   0.8   2   4         2   2.9e+02    2.1   0.0   115   148   300   333   285   386 0.77 -
SOLCI003893100       -            755 EOG09360BAZ          -            362   1.1e-11   46.3   0.8   3   4       2.8     4e+02    1.7   0.0   230   298   375   443   335   446 0.84 -
SOLCI003893100       -            755 EOG09360BAZ          -            362   1.1e-11   46.3   0.8   4   4     1e-08   1.4e-06   29.4   0.0   187   332   403   544   395   551 0.86 -
SOLCI007478000       -            589 EOG09360BAZ          -            362   1.5e-11   45.9   5.2   1   4     0.013       1.9    9.3   0.1   205   328     1   121     1   129 0.83 -
SOLCI007478000       -            589 EOG09360BAZ          -            362   1.5e-11   45.9   5.2   2   4     0.025       3.6    8.4   0.0   199   280   130   175   121   230 0.56 -
SOLCI007478000       -            589 EOG09360BAZ          -            362   1.5e-11   45.9   5.2   3   4    0.0065      0.93   10.3   0.2   203   292   266   355   253   358 0.91 -
SOLCI007478000       -            589 EOG09360BAZ          -            362   1.5e-11   45.9   5.2   4   4   5.1e-05    0.0073   17.3   0.0   195   294   360   459   355   474 0.80 -
SOLCI006245500       -            603 EOG09360BAZ          -            362   2.2e-11   45.3   0.1   1   4      0.12        17    6.2   0.1   189   233   105   149    84   168 0.78 -
SOLCI006245500       -            603 EOG09360BAZ          -            362   2.2e-11   45.3   0.1   2   4       1.4     2e+02    2.6   0.0   190   281   178   264   171   274 0.84 -
SOLCI006245500       -            603 EOG09360BAZ          -            362   2.2e-11   45.3   0.1   3   4       3.5   5.1e+02    1.3   0.0   185   203   339   357   279   369 0.58 -
SOLCI006245500       -            603 EOG09360BAZ          -            362   2.2e-11   45.3   0.1   4   4   1.4e-08     2e-06   29.0   0.0   193   332   382   517   377   546 0.88 -
SOLCI006898400       -            451 EOG09360BAZ          -            362   3.5e-11   44.6   0.1   1   3     1e-05    0.0015   19.5   0.0   187   344    86   245    79   250 0.82 -
SOLCI006898400       -            451 EOG09360BAZ          -            362   3.5e-11   44.6   0.1   2   3   0.00019     0.028   15.4   0.0   232   315   203   284   189   292 0.84 -
SOLCI006898400       -            451 EOG09360BAZ          -            362   3.5e-11   44.6   0.1   3   3   2.2e-06   0.00032   21.8   0.0   183   334   256   405   241   410 0.83 -
SOLCI002323000       -            564 EOG09360BAZ          -            362   3.5e-11   44.6   0.5   1   3      0.04       5.7    7.7   0.0   223   303   111   187    84   198 0.80 -
SOLCI002323000       -            564 EOG09360BAZ          -            362   3.5e-11   44.6   0.5   2   3   7.2e-09     1e-06   29.9   0.0   193   331   218   353   201   370 0.89 -
SOLCI002323000       -            564 EOG09360BAZ          -            362   3.5e-11   44.6   0.5   3   3         7     1e+03    0.3   0.0   237   265   395   423   371   439 0.61 -
SOLCI007161600       -            555 EOG09360BAZ          -            362   4.9e-11   44.1   0.0   1   2   5.6e-07     8e-05   23.7   0.1   176   291   129   242   118   256 0.83 -
SOLCI007161600       -            555 EOG09360BAZ          -            362   4.9e-11   44.1   0.0   2   2   2.7e-05    0.0039   18.2   0.0   239   337   256   356   249   382 0.57 -
SOLCI000074000       -            467 EOG09360BAZ          -            362   5.3e-11   44.0   1.0   1   2    0.0048      0.69   10.8   0.0   201   321    48   166    43   189 0.80 -
SOLCI000074000       -            467 EOG09360BAZ          -            362   5.3e-11   44.0   1.0   2   2   6.1e-09   8.7e-07   30.2   1.2   122   331   185   387   170   396 0.81 -
SOLCI003556900       -            534 EOG09360BAZ          -            362   6.6e-11   43.7   0.1   1   2   9.6e-10   1.4e-07   32.8   0.0   197   343    94   235    85   243 0.92 -
SOLCI003556900       -            534 EOG09360BAZ          -            362   6.6e-11   43.7   0.1   2   2   0.00036     0.052   14.5   0.1   196   342   194   335   190   347 0.93 -
SOLCI003282300       -            649 EOG09360BAZ          -            362   7.9e-11   43.5   0.1   1   3      0.04       5.8    7.7   0.0   192   242   158   208   141   266 0.80 -
SOLCI003282300       -            649 EOG09360BAZ          -            362   7.9e-11   43.5   0.1   2   3     0.001      0.15   13.0   0.0   234   346   266   378   239   395 0.91 -
SOLCI003282300       -            649 EOG09360BAZ          -            362   7.9e-11   43.5   0.1   3   3   3.9e-05    0.0056   17.7   0.1   196   297   466   568   459   576 0.84 -
SOLCI006960500       -            799 EOG09360BAZ          -            362   1.5e-10   42.6   7.2   1   4      0.21        31    5.3   0.1   237   332   124   220   120   252 0.78 -
SOLCI006960500       -            799 EOG09360BAZ          -            362   1.5e-10   42.6   7.2   2   4     0.015       2.2    9.1   0.0   251   331   339   419   322   433 0.55 -
SOLCI006960500       -            799 EOG09360BAZ          -            362   1.5e-10   42.6   7.2   3   4   2.9e-08   4.2e-06   27.9   0.4   135   330   442   642   428   655 0.84 -
SOLCI006960500       -            799 EOG09360BAZ          -            362   1.5e-10   42.6   7.2   4   4   4.2e-06    0.0006   20.8   0.0   185   341   568   723   556   744 0.81 -
SOLCI002665900       -            528 EOG09360BAZ          -            362   1.9e-10   42.2   2.1   1   3      0.29        42    4.9   0.0   277   345   155   219    72   228 0.75 -
SOLCI002665900       -            528 EOG09360BAZ          -            362   1.9e-10   42.2   2.1   2   3   1.6e-08   2.4e-06   28.7   0.0   182   330   228   371   220   374 0.89 -
SOLCI002665900       -            528 EOG09360BAZ          -            362   1.9e-10   42.2   2.1   3   3   0.00092      0.13   13.1   0.1   186   336   333   482   332   489 0.85 -
SOLCI002836800       -            596 EOG09360BAZ          -            362   1.9e-10   42.2   0.0   1   2   4.5e-05    0.0065   17.4   0.0   237   336   295   394   287   399 0.86 -
SOLCI002836800       -            596 EOG09360BAZ          -            362   1.9e-10   42.2   0.0   2   2   6.5e-06   0.00093   20.2   0.0   240   344   399   505   393   521 0.86 -
SOLCI002338600       -            706 EOG09360BAZ          -            362     2e-10   42.2   0.1   1   3     0.013       1.9    9.3   0.0   234   344   197   307    36   317 0.80 -
SOLCI002338600       -            706 EOG09360BAZ          -            362     2e-10   42.2   0.1   2   3       1.1   1.5e+02    3.0   0.0   216   249   316   351   312   362 0.80 -
SOLCI002338600       -            706 EOG09360BAZ          -            362     2e-10   42.2   0.1   3   3   2.5e-06   0.00036   21.5   0.0   172   315   377   513   362   554 0.75 -
SOLCI002878000       -            323 EOG09360BAZ          -            362   2.3e-10   42.0   0.2   1   2   1.2e-05    0.0017   19.3   0.0   243   296   162   215   158   217 0.94 -
SOLCI002878000       -            323 EOG09360BAZ          -            362   2.3e-10   42.0   0.2   2   2   7.7e-08   1.1e-05   26.5   0.1   251   347   205   305   203   316 0.86 -
SOLCI006728300       -            871 EOG09360BAZ          -            362   2.3e-10   42.0   0.0   1   2     0.018       2.7    8.8   0.0    45   107   250   312   243   322 0.90 -
SOLCI006728300       -            871 EOG09360BAZ          -            362   2.3e-10   42.0   0.0   2   2   8.1e-09   1.2e-06   29.8   0.0   234   341   336   443   332   450 0.85 -
SOLCI002088500       -            776 EOG09360BAZ          -            362   3.6e-10   41.3   2.5   1   5       5.2   7.4e+02    0.8   0.0   248   319   297   372   273   378 0.74 -
SOLCI002088500       -            776 EOG09360BAZ          -            362   3.6e-10   41.3   2.5   2   5     0.013       1.8    9.4   0.0   266   347   439   522   427   535 0.84 -
SOLCI002088500       -            776 EOG09360BAZ          -            362   3.6e-10   41.3   2.5   3   5     2e-05    0.0029   18.6   0.0   249   336   494   581   473   598 0.91 -
SOLCI002088500       -            776 EOG09360BAZ          -            362   3.6e-10   41.3   2.5   4   5   2.1e-05     0.003   18.6   0.0   233   333   548   650   541   652 0.88 -
SOLCI002088500       -            776 EOG09360BAZ          -            362   3.6e-10   41.3   2.5   5   5      0.46        65    4.3   0.0    95   146   677   725   653   744 0.55 -
SOLCI004538200       -            504 EOG09360BAZ          -            362   4.3e-10   41.0   0.6   1   2   7.2e-11     1e-08   36.5   0.4    59   280   124   335    75   352 0.77 -
SOLCI004538200       -            504 EOG09360BAZ          -            362   4.3e-10   41.0   0.6   2   2       4.4   6.3e+02    1.0   0.0   246   300   443   497   434   501 0.89 -
SOLCI002887100       -            535 EOG09360BAZ          -            362   5.1e-10   40.8   0.2   1   3     0.024       3.4    8.5   0.0   186   241   224   278   218   300 0.78 -
SOLCI002887100       -            535 EOG09360BAZ          -            362   5.1e-10   40.8   0.2   2   3   1.3e-06   0.00018   22.5   0.0   244   329   350   435   337   450 0.87 -
SOLCI002887100       -            535 EOG09360BAZ          -            362   5.1e-10   40.8   0.2   3   3      0.25        35    5.1   0.0   246   280   464   498   455   513 0.86 -
SOLCI001655700       -            472 EOG09360BAZ          -            362   8.4e-10   40.1   0.5   1   3   5.6e-07     8e-05   23.7   0.0   196   336    73   208    60   224 0.83 -
SOLCI001655700       -            472 EOG09360BAZ          -            362   8.4e-10   40.1   0.5   2   3    0.0025      0.36   11.7   0.1   234   343   176   285   137   297 0.80 -
SOLCI001655700       -            472 EOG09360BAZ          -            362   8.4e-10   40.1   0.5   3   3    0.0066      0.95   10.3   0.1   221   331   269   377   250   382 0.66 -
SOLCI002934700       -            481 EOG09360BAZ          -            362   1.1e-09   39.7   0.2   1   1   2.5e-10   3.5e-08   34.8   0.2   184   331   208   350   107   371 0.88 -
SOLCI005755800       -            441 EOG09360BAZ          -            362   1.1e-09   39.7   0.0   1   3     0.036       5.1    7.9   0.0   234   293   122   177   107   181 0.72 -
SOLCI005755800       -            441 EOG09360BAZ          -            362   1.1e-09   39.7   0.0   2   3     0.025       3.6    8.4   0.0   188   249   143   204   143   206 0.91 -
SOLCI005755800       -            441 EOG09360BAZ          -            362   1.1e-09   39.7   0.0   3   3   1.9e-07   2.8e-05   25.2   0.0   203   345   231   369   218   389 0.83 -
SOLCI003934000       -            602 EOG09360BAZ          -            362   1.8e-09   39.0   0.2   1   2      0.62        89    3.8   0.1    52   152    79   181    66   292 0.66 -
SOLCI003934000       -            602 EOG09360BAZ          -            362   1.8e-09   39.0   0.2   2   2   1.5e-09   2.1e-07   32.2   0.0   232   343   293   406   256   421 0.84 -
SOLCI005378000       -            625 EOG09360BAZ          -            362   2.5e-09   38.5   1.8   1   4      0.14        20    6.0   0.0   237   336   260   358   247   359 0.83 -
SOLCI005378000       -            625 EOG09360BAZ          -            362   2.5e-09   38.5   1.8   2   4   0.00028      0.04   14.8   0.0   230   331   322   423   312   432 0.91 -
SOLCI005378000       -            625 EOG09360BAZ          -            362   2.5e-09   38.5   1.8   3   4    0.0032      0.45   11.4   0.0   232   333   359   457   355   463 0.90 -
SOLCI005378000       -            625 EOG09360BAZ          -            362   2.5e-09   38.5   1.8   4   4     3e-05    0.0043   18.0   0.2   173   279   473   579   461   585 0.85 -
SOLCI001503200       -            492 EOG09360BAZ          -            362   2.9e-09   38.3   2.6   1   3      0.19        27    5.5   0.2   260   336    82   156    67   169 0.58 -
SOLCI001503200       -            492 EOG09360BAZ          -            362   2.9e-09   38.3   2.6   2   3     0.057       8.2    7.2   0.1   234   297   124   187   118   190 0.88 -
SOLCI001503200       -            492 EOG09360BAZ          -            362   2.9e-09   38.3   2.6   3   3     3e-09   4.3e-07   31.2   0.3   238   336   163   262   157   291 0.83 -
SOLCI000506900       -            753 EOG09360BAZ          -            362   4.7e-09   37.6   1.1   1   3       1.7   2.5e+02    2.4   0.0    59   111   286   338   266   422 0.56 -
SOLCI000506900       -            753 EOG09360BAZ          -            362   4.7e-09   37.6   1.1   2   3   6.6e-08   9.5e-06   26.8   0.1   229   332   423   526   412   528 0.91 -
SOLCI000506900       -            753 EOG09360BAZ          -            362   4.7e-09   37.6   1.1   3   3      0.28        41    4.9   0.0   230   266   528   564   520   645 0.77 -
SOLCI002540800       -            491 EOG09360BAZ          -            362   5.6e-09   37.4   0.4   1   4     3e-07   4.3e-05   24.6   0.1   234   337   127   230   120   235 0.96 -
SOLCI002540800       -            491 EOG09360BAZ          -            362   5.6e-09   37.4   0.4   2   4   1.3e-05    0.0019   19.2   0.0   256   334   184   263   180   278 0.93 -
SOLCI002540800       -            491 EOG09360BAZ          -            362   5.6e-09   37.4   0.4   3   4      0.46        66    4.3   0.1   271   334   270   333   236   337 0.76 -
SOLCI002540800       -            491 EOG09360BAZ          -            362   5.6e-09   37.4   0.4   4   4       2.4   3.4e+02    1.9   0.0   205   262   420   473   397   486 0.51 -
SOLCI002018900       -            617 EOG09360BAZ          -            362   5.6e-09   37.4   0.5   1   2      0.17        25    5.6   0.0   232   300   134   207   131   243 0.84 -
SOLCI002018900       -            617 EOG09360BAZ          -            362   5.6e-09   37.4   0.5   2   2   1.9e-08   2.7e-06   28.5   0.0   200   301   459   560   452   612 0.89 -
SOLCI001933400       -            674 EOG09360BAZ          -            362   1.6e-08   35.9   0.1   1   3   0.00012     0.017   16.0   0.0   191   346   127   279    56   293 0.88 -
SOLCI001933400       -            674 EOG09360BAZ          -            362   1.6e-08   35.9   0.1   2   3      0.12        18    6.1   0.0   199   332   371   499   359   506 0.77 -
SOLCI001933400       -            674 EOG09360BAZ          -            362   1.6e-08   35.9   0.1   3   3     0.024       3.4    8.5   0.0   204   292   578   666   567   671 0.55 -
SOLCI007033000       -            473 EOG09360BAZ          -            362   2.9e-08   35.1   0.7   1   3   0.00095      0.14   13.1   0.4   239   336   141   239   137   247 0.88 -
SOLCI007033000       -            473 EOG09360BAZ          -            362   2.9e-08   35.1   0.7   2   3     0.029       4.2    8.2   0.2   250   336   258   345   244   351 0.80 -
SOLCI007033000       -            473 EOG09360BAZ          -            362   2.9e-08   35.1   0.7   3   3    0.0049      0.71   10.7   0.0   234   349   343   469   339   473 0.80 -
SOLCI001322300       -            109 EOG09360BAZ          -            362   5.6e-08   34.1   0.0   1   1   1.5e-09   2.1e-07   32.2   0.0   260   345     4    93     1    99 0.86 -
SOLCI005783200       -            285 EOG09360BAZ          -            362   5.9e-08   34.0   0.0   1   2       7.5   1.1e+03    0.2   0.0   310   350   129   169   121   178 0.76 -
SOLCI005783200       -            285 EOG09360BAZ          -            362   5.9e-08   34.0   0.0   2   2   2.7e-09   3.9e-07   31.3   0.0   202   308   179   284   160   285 0.84 -
SOLCI002278200       -            639 EOG09360BAZ          -            362   7.6e-08   33.7   2.7   1   2    0.0015      0.22   12.4   0.0    66   175     9   119     3   149 0.74 -
SOLCI002278200       -            639 EOG09360BAZ          -            362   7.6e-08   33.7   2.7   2   2   2.3e-05    0.0033   18.4   1.1   100   303   195   386   174   424 0.78 -
SOLCI006342600       -            498 EOG09360BAZ          -            362     9e-08   33.4   0.4   1   3      0.17        24    5.7   0.0   124   154    88   118    26   128 0.83 -
SOLCI006342600       -            498 EOG09360BAZ          -            362     9e-08   33.4   0.4   2   3    0.0054      0.77   10.6   0.1   254   342   204   292   182   316 0.75 -
SOLCI006342600       -            498 EOG09360BAZ          -            362     9e-08   33.4   0.4   3   3    0.0014       0.2   12.5   0.0   193   272   354   428   341   441 0.79 -
SOLCI006353400       -            401 EOG09360BAZ          -            362   1.1e-07   33.1   0.1   1   2    0.0018      0.26   12.2   0.1   242   330     2    90     1    91 0.81 -
SOLCI006353400       -            401 EOG09360BAZ          -            362   1.1e-07   33.1   0.1   2   2   2.1e-06    0.0003   21.8   0.1   193   331    59   192    52   196 0.94 -
SOLCI001872400       -            654 EOG09360BAZ          -            362   1.2e-07   33.0   0.0   1   2    0.0032      0.46   11.3   0.0   252   336   377   461   363   476 0.92 -
SOLCI001872400       -            654 EOG09360BAZ          -            362   1.2e-07   33.0   0.0   2   2     2e-05    0.0029   18.6   0.0   190   310   491   618   481   640 0.66 -
SOLCI004016100       -            333 EOG09360BAZ          -            362   1.5e-07   32.7   0.0   1   1   1.4e-09     2e-07   32.3   0.0   151   339   120   301    73   326 0.89 -
SOLCI007508800       -            478 EOG09360BAZ          -            362   1.8e-07   32.5   1.2   1   2       1.4     2e+02    2.6   0.0   198   327   183   315   174   318 0.67 -
SOLCI007508800       -            478 EOG09360BAZ          -            362   1.8e-07   32.5   1.2   2   2     7e-09     1e-06   30.0   0.0   126   264   264   393   235   409 0.76 -
SOLCI004821100       -            375 EOG09360BAZ          -            362   2.6e-07   31.9   0.4   1   2       2.8     4e+02    1.7   0.1   224   268   193   235   183   243 0.78 -
SOLCI004821100       -            375 EOG09360BAZ          -            362   2.6e-07   31.9   0.4   2   2   5.5e-08   7.9e-06   27.0   0.0   234   330   262   358   254   375 0.85 -
SOLCI002776600       -            596 EOG09360BAZ          -            362   4.9e-07   31.0   0.3   1   3      0.65        93    3.8   0.0   186   199   111   124   104   135 0.85 -
SOLCI002776600       -            596 EOG09360BAZ          -            362   4.9e-07   31.0   0.3   2   3      0.29        41    4.9   0.0   180   243   175   233   158   286 0.76 -
SOLCI002776600       -            596 EOG09360BAZ          -            362   4.9e-07   31.0   0.3   3   3   5.6e-05    0.0081   17.1   0.0   203   296   295   387   280   395 0.86 -
SOLCI003496400       -            264 EOG09360BAZ          -            362   5.4e-07   30.8   0.1   1   1   1.9e-08   2.7e-06   28.5   0.0   180   263     1    83     1    90 0.86 -
SOLCI004309800       -            545 EOG09360BAZ          -            362   7.4e-07   30.4   0.2   1   3         1   1.5e+02    3.1   0.0   308   340   186   218   178   238 0.77 -
SOLCI004309800       -            545 EOG09360BAZ          -            362   7.4e-07   30.4   0.2   2   3    0.0023      0.34   11.8   0.1   256   334   239   318   234   332 0.89 -
SOLCI004309800       -            545 EOG09360BAZ          -            362   7.4e-07   30.4   0.2   3   3     0.007         1   10.2   0.0   174   271   404   504   398   513 0.82 -
SOLCI003280800       -            713 EOG09360BAZ          -            362   8.9e-07   30.1   0.5   1   2   1.1e-05    0.0016   19.4   0.0   249   340   418   509   404   536 0.88 -
SOLCI003280800       -            713 EOG09360BAZ          -            362   8.9e-07   30.1   0.5   2   2     0.023       3.4    8.5   0.1   122   167   563   605   544   622 0.85 -
SOLCI006342700       -            489 EOG09360BAZ          -            362   8.9e-07   30.1   0.6   1   4       3.6   5.2e+02    1.3   0.0   122   154    83   115    60   125 0.83 -
SOLCI006342700       -            489 EOG09360BAZ          -            362   8.9e-07   30.1   0.6   2   4    0.0013      0.19   12.6   0.2   270   337   182   249   142   278 0.71 -
SOLCI006342700       -            489 EOG09360BAZ          -            362   8.9e-07   30.1   0.6   3   4    0.0013      0.18   12.7   0.1   254   333   201   280   178   307 0.75 -
SOLCI006342700       -            489 EOG09360BAZ          -            362   8.9e-07   30.1   0.6   4   4    0.0039      0.56   11.1   0.0   193   260   351   417   338   451 0.78 -
SOLCI000488700       -            102 EOG09360BAZ          -            362   1.3e-06   29.6   0.0   1   1     1e-08   1.5e-06   29.4   0.0   227   290    23    86    11    95 0.91 -
SOLCI007179400       -            482 EOG09360BAZ          -            362   2.1e-06   28.9   6.4   1   4      0.62        90    3.8   0.1   296   336   138   176    83   189 0.57 -
SOLCI007179400       -            482 EOG09360BAZ          -            362   2.1e-06   28.9   6.4   2   4    0.0067      0.96   10.3   0.1   232   308   142   217   132   217 0.88 -
SOLCI007179400       -            482 EOG09360BAZ          -            362   2.1e-06   28.9   6.4   3   4     1e-06   0.00015   22.8   0.6   247   343   191   287   177   305 0.85 -
SOLCI007179400       -            482 EOG09360BAZ          -            362   2.1e-06   28.9   6.4   4   4      0.78   1.1e+02    3.5   0.1   173   220   363   410   347   418 0.81 -
SOLCI002123900       -            238 EOG09360BAZ          -            362   4.2e-06   27.9   0.3   1   2    0.0079       1.1   10.1   0.1    32    98    68   137    39   140 0.74 -
SOLCI002123900       -            238 EOG09360BAZ          -            362   4.2e-06   27.9   0.3   2   2   7.2e-05      0.01   16.8   0.0   180   246   138   203   135   217 0.90 -
SOLCI003460600       -            459 EOG09360BAZ          -            362   4.7e-06   27.8   0.0   1   1   5.8e-08   8.3e-06   26.9   0.0   238   333   191   286   184   302 0.91 -
SOLCI000407500       -            406 EOG09360BAZ          -            362   5.9e-06   27.4   0.1   1   3   1.8e-05    0.0025   18.8   0.0   239   335    42   138     1   150 0.74 -
SOLCI000407500       -            406 EOG09360BAZ          -            362   5.9e-06   27.4   0.1   2   3      0.55        79    4.0   0.1   190   275    99   183    92   201 0.62 -
SOLCI000407500       -            406 EOG09360BAZ          -            362   5.9e-06   27.4   0.1   3   3       1.9   2.7e+02    2.2   0.0   174   204   258   288   249   298 0.86 -
SOLCI000964800       -            651 EOG09360BAZ          -            362   7.2e-06   27.2   0.1   1   5       2.6   3.7e+02    1.8   0.0   237   328   108   201   101   213 0.73 -
SOLCI000964800       -            651 EOG09360BAZ          -            362   7.2e-06   27.2   0.1   2   5     0.063       9.1    7.1   0.0    61   143   258   340   229   364 0.80 -
SOLCI000964800       -            651 EOG09360BAZ          -            362   7.2e-06   27.2   0.1   3   5       0.1        14    6.4   0.0    90   148   429   487   372   502 0.79 -
SOLCI000964800       -            651 EOG09360BAZ          -            362   7.2e-06   27.2   0.1   4   5      0.56        81    4.0   0.0   125   171   500   544   489   557 0.81 -
SOLCI000964800       -            651 EOG09360BAZ          -            362   7.2e-06   27.2   0.1   5   5      0.43        62    4.3   0.0   236   327   530   617   524   623 0.80 -
SOLCI002114100       -            727 EOG09360BAZ          -            362   7.5e-06   27.1   0.5   1   2      0.29        41    4.9   0.3   280   325   340   385   329   390 0.52 -
SOLCI002114100       -            727 EOG09360BAZ          -            362   7.5e-06   27.1   0.5   2   2   4.7e-06   0.00067   20.7   0.0   184   343   385   540   380   558 0.82 -
SOLCI000806600       -            891 EOG09360BAZ          -            362   2.1e-05   25.6   0.3   1   1   8.5e-07   0.00012   23.1   0.1   201   331   176   307   165   318 0.82 -
SOLCI005620200       -            417 EOG09360BAZ          -            362   3.9e-05   24.7   0.2   1   4     0.032       4.6    8.0   0.0   252   333   102   179    87   192 0.77 -
SOLCI005620200       -            417 EOG09360BAZ          -            362   3.9e-05   24.7   0.2   2   4       7.6   1.1e+03    0.2   0.0   117   147   226   257   195   266 0.73 -
SOLCI005620200       -            417 EOG09360BAZ          -            362   3.9e-05   24.7   0.2   3   4       1.6   2.3e+02    2.5   0.0   186   207   281   302   249   316 0.61 -
SOLCI005620200       -            417 EOG09360BAZ          -            362   3.9e-05   24.7   0.2   4   4     0.024       3.5    8.5   0.1   191   275   322   402   315   408 0.88 -
SOLCI007077600       -            506 EOG09360BAZ          -            362   0.00016   22.7   0.2   1   3         9   1.3e+03   -0.0   0.0   290   337    74   121    49   135 0.76 -
SOLCI007077600       -            506 EOG09360BAZ          -            362   0.00016   22.7   0.2   2   3   5.2e-05    0.0074   17.2   0.1   205   334   164   293   141   319 0.78 -
SOLCI007077600       -            506 EOG09360BAZ          -            362   0.00016   22.7   0.2   3   3       2.9   4.2e+02    1.6   0.0   272   334   335   397   299   424 0.77 -
SOLCI000868800       -            495 EOG09360BAZ          -            362   0.00021   22.3   4.7   1   2      0.38        54    4.5   0.0   294   336    53    95    34    99 0.85 -
SOLCI000868800       -            495 EOG09360BAZ          -            362   0.00021   22.3   4.7   2   2   6.8e-05    0.0097   16.9   0.6   209   334   142   267   132   294 0.84 -
SOLCI004114400       -            466 EOG09360BAZ          -            362   0.00021   22.3   0.0   1   2      0.15        21    5.9   0.0   241   266   158   183   149   186 0.85 -
SOLCI004114400       -            466 EOG09360BAZ          -            362   0.00021   22.3   0.0   2   2   0.00065     0.094   13.6   0.0   204   297   188   282   183   322 0.89 -
SOLCI005040000       -            636 EOG09360BAZ          -            362   0.00021   22.3   1.0   1   2     0.054       7.8    7.3   0.2   191   266   285   359   276   363 0.75 -
SOLCI005040000       -            636 EOG09360BAZ          -            362   0.00021   22.3   1.0   2   2    0.0015      0.22   12.4   0.0   204   293   364   453   360   464 0.85 -
SOLCI002464900       -            240 EOG09360BAZ          -            362   0.00031   21.8   0.0   1   1   3.2e-06   0.00045   21.2   0.0   236   334    40   139    12   163 0.85 -
SOLCI005795600       -            687 EOG09360BAZ          -            362   0.00045   21.2   0.1   1   4       1.8   2.6e+02    2.3   0.0   200   242    76   117    62   122 0.85 -
SOLCI005795600       -            687 EOG09360BAZ          -            362   0.00045   21.2   0.1   2   4       1.2   1.7e+02    2.9   0.0   252   343   295   386   227   396 0.71 -
SOLCI005795600       -            687 EOG09360BAZ          -            362   0.00045   21.2   0.1   3   4   0.00083      0.12   13.3   0.0   219   334   332   445   293   451 0.80 -
SOLCI005795600       -            687 EOG09360BAZ          -            362   0.00045   21.2   0.1   4   4   0.00084      0.12   13.3   0.0   198   296   378   478   364   485 0.83 -
SOLCI004114800       -            140 EOG09360BAZ          -            362   0.00063   20.8   0.0   1   1   5.5e-06   0.00079   20.4   0.0    64   168    35   136    18   139 0.91 -
SOLCI006404500       -            256 EOG09360BAZ          -            362    0.0013   19.7   0.1   1   2    0.0013      0.19   12.6   0.2   275   336   111   173    90   174 0.85 -
SOLCI006404500       -            256 EOG09360BAZ          -            362    0.0013   19.7   0.1   2   2      0.39        56    4.5   0.0   233   270   175   212   172   223 0.76 -
SOLCI000797300       -            259 EOG09360BAZ          -            362    0.0015   19.6   0.2   1   2     0.038       5.4    7.8   0.1    22   105    77   159    59   186 0.74 -
SOLCI000797300       -            259 EOG09360BAZ          -            362    0.0015   19.6   0.2   2   2    0.0019      0.28   12.1   0.0   181   248   154   221   152   233 0.82 -
SOLCI004519700       -            400 EOG09360BAZ          -            362    0.0025   18.8   1.5   1   2   0.00055     0.079   13.9   0.3   241   332   156   247   147   264 0.87 -
SOLCI004519700       -            400 EOG09360BAZ          -            362    0.0025   18.8   1.5   2   2       1.3   1.8e+02    2.8   0.0   236   296   293   355   287   384 0.87 -
SOLCI006298800       -            134 EOG09360BAZ          -            362    0.0084   17.1   0.0   1   2       3.1   4.4e+02    1.5   0.0   181   211     2    28     1    29 0.76 -
SOLCI006298800       -            134 EOG09360BAZ          -            362    0.0084   17.1   0.0   2   2   0.00051     0.073   14.0   0.0   176   222    29    76    25    86 0.87 -
SOLCI000844300       -            213 EOG09360BAZ          -            362    0.0089   17.0   0.0   1   1   8.4e-05     0.012   16.5   0.0   232   274    23    65     4    71 0.92 -
SOLCI000216700       -             64 EOG09360BAZ          -            362     0.027   15.4   0.0   1   1   0.00019     0.028   15.4   0.0   308   344    21    57     4    61 0.86 -
SOLCI005832900       -            510 EOG09360BAZ          -            362     0.033   15.1   1.8   1   2      0.64        91    3.8   0.2   257   333   203   280   188   286 0.76 -
SOLCI005832900       -            510 EOG09360BAZ          -            362     0.033   15.1   1.8   2   2     0.047       6.7    7.5   0.0   257   334   309   386   283   409 0.78 -
SOLCI001037700       -             74 EOG09360BAZ          -            362     0.037   14.9   0.0   1   1   0.00029     0.041   14.8   0.0   261   315     1    55     1    66 0.86 -
SOLCI004257000       -            198 EOG09360BAZ          -            362     0.041   14.8   0.0   1   1   0.00044     0.064   14.2   0.0   198   267    38   119    34   149 0.87 -
SOLCI006787800       -            567 EOG09360BAZ          -            362     0.043   14.7   0.1   1   1    0.0011      0.16   12.9   0.0   219   333   151   264   142   288 0.82 -
SOLCI005237900       -            150 EOG09360BAZ          -            362     0.058   14.3   0.1   1   1   0.00046     0.066   14.1   0.1   198   246    70   117    32   133 0.82 -
SOLCI006700700       -             95 EOG09360BAZ          -            362     0.099   13.5   0.0   1   1   0.00079      0.11   13.3   0.0   251   298    23    71     9    81 0.79 -
SOLCI003597100       -            140 EOG09360BAZ          -            362      0.16   12.9   0.0   1   1    0.0014       0.2   12.6   0.0   257   346     7    97     3   115 0.78 -
SOLCI006707800       -             84 EOG09360BAZ          -            362      0.23   12.3   0.0   1   1    0.0017      0.24   12.3   0.0   274   331    14    71     1    74 0.89 -
SOLCI006344900       -            107 EOG09360BAZ          -            362      0.29   12.0   0.0   1   1    0.0021       0.3   12.0   0.0   266   355     6    95     1   101 0.82 -
SOLCI000063800       -            262 EOG09360BAZ          -            362      0.29   12.0   0.0   1   1    0.0029      0.41   11.5   0.0   188   226     5    43     2    54 0.92 -
SOLCI003280600       -            730 EOG09360BAZ          -            362      0.31   11.9   0.1   1   1    0.0057      0.82   10.5   0.1   270   354   301   384   289   394 0.81 -
SOLCI000502000       -            507 EOG09360BAZ          -            362      0.31   11.9   0.0   1   1    0.0093       1.3    9.8   0.0   250   335   374   459   367   474 0.86 -
SOLCI002442400       -            142 EOG09360BAZ          -            362      0.36   11.7   0.0   1   2      0.15        21    5.9   0.0   267   313    30    76    17    82 0.89 -
SOLCI002442400       -            142 EOG09360BAZ          -            362      0.36   11.7   0.0   2   2      0.57        81    3.9   0.0   303   328    84   109    81   129 0.82 -
SOLCI003152100       -            503 EOG09360BAZ          -            362      0.39   11.6   0.2   1   2         4   5.7e+02    1.2   0.0    43    90   107   158    94   187 0.76 -
SOLCI003152100       -            503 EOG09360BAZ          -            362      0.39   11.6   0.2   2   2      0.16        23    5.8   0.0   281   346   353   418   344   435 0.85 -
SOLCI001911000       -            768 EOG09360BAZ          -            362      0.47   11.3   0.0   1   1    0.0058      0.83   10.5   0.0   252   333   286   367   271   377 0.93 -
#
# Program:         hmmsearch
# Version:         3.1b2 (February 2015)
# Pipeline mode:   SEARCH
# Query file:      /home/pgsb/tetiana.nosenko/lineages/embryophyta_odb9//hmms/EOG09360BAZ.hmm
# Target file:     /nfs/pgsb/data/S_chilense/Schilense_genome/Solanum_chilense_v3.3_protein.fa
# Option settings: hmmsearch -o ./tmp/temp_Schil_BUSCO_prot_1362887668 --domtblout /home/ibis/tetiana.nosenko/Documents/S_chilense/11_S_chilense_genome/Schilense_genome_sequence/BUSCO_assessment/run_Schil_BUSCO_prot/hmmer_output/EOG09360BAZ.out.1 --cpu 1 /home/pgsb/tetiana.nosenko/lineages/embryophyta_odb9//hmms/EOG09360BAZ.hmm /nfs/pgsb/data/S_chilense/Schilense_genome/Solanum_chilense_v3.3_protein.fa 
# Current dir:     /home/ibis/tetiana.nosenko/Documents/S_chilense/11_S_chilense_genome/Schilense_genome_sequence/BUSCO_assessment
# Date:            Wed Mar  8 09:21:58 2017
# [ok]
```
