## Supplementary material for "The *de novo* reference genome and transcriptome assemblies of the wild tomato species *Solanum chilense*": EOG09360BDG.out.1

```
#                                                                            --- full sequence --- -------------- this domain -------------   hmm coord   ali coord   env coord
# target name        accession   tlen query name           accession   qlen   E-value  score  bias   #  of  c-Evalue  i-Evalue  score  bias  from    to  from    to  from    to  acc description of target
#------------------- ---------- ----- -------------------- ---------- ----- --------- ------ ----- --- --- --------- --------- ------ ----- ----- ----- ----- ----- ----- ----- ---- ---------------------
SOLCI004151300       -            424 EOG09360BDG          -            356  6.3e-211  701.7   0.0   1   1  2.3e-214  7.3e-211  701.5   0.0     1   356    43   418    43   418 0.97 -
SOLCI003455700       -            490 EOG09360BDG          -            356  1.8e-114  384.4   1.2   1   2     0.024        77    4.1   0.1     5    30   102   127    99   136 0.91 -
SOLCI003455700       -            490 EOG09360BDG          -            356  1.8e-114  384.4   1.2   2   2  1.7e-116  5.3e-113  379.6   0.1    24   351   141   482   127   486 0.92 -
SOLCI003932700       -            584 EOG09360BDG          -            356  1.4e-109  368.4   0.4   1   2    0.0044        14    6.5   0.0     3    31    63    91    61    95 0.92 -
SOLCI003932700       -            584 EOG09360BDG          -            356  1.4e-109  368.4   0.4   2   2  1.5e-110  4.7e-107  360.0   0.1    29   348   240   574   224   579 0.93 -
SOLCI006925200       -            471 EOG09360BDG          -            356  4.2e-109  366.8   2.3   1   2   0.00076       2.4    9.0   0.1     2    31    53    82    52   100 0.85 -
SOLCI006925200       -            471 EOG09360BDG          -            356  4.2e-109  366.8   2.3   2   2  6.9e-110  2.2e-106  357.8   0.2    25   354   125   466   112   468 0.93 -
SOLCI001473300       -            614 EOG09360BDG          -            356  3.6e-108  363.7   4.6   1   3    0.0015       4.7    8.1   0.1     3    31    63    91    61    96 0.93 -
SOLCI001473300       -            614 EOG09360BDG          -            356  3.6e-108  363.7   4.6   2   3   3.2e-91     1e-87  296.4   0.1    24   276   241   502   226   510 0.94 -
SOLCI001473300       -            614 EOG09360BDG          -            356  3.6e-108  363.7   4.6   3   3   2.9e-19   9.4e-16   59.7   0.2   284   348   534   605   530   611 0.87 -
SOLCI003796400       -            451 EOG09360BDG          -            356   2.8e-74  252.2   0.3   1   1   1.1e-77   3.7e-74  251.8   0.3    17   353    90   439    78   442 0.93 -
SOLCI007161700       -            309 EOG09360BDG          -            356   4.6e-13   50.8   0.1   1   1   2.7e-16   8.7e-13   49.9   0.1    27   248    87   301    72   309 0.79 -
SOLCI006478000       -            271 EOG09360BDG          -            356   8.7e-12   46.6   0.0   1   1   4.1e-15   1.3e-11   46.1   0.0    18   246    40   261    29   266 0.84 -
SOLCI003463900       -            240 EOG09360BDG          -            356   4.1e-09   37.9   0.1   1   1   2.7e-12   8.8e-09   36.8   0.1    20   249     5   229     1   237 0.85 -
SOLCI001560200       -            268 EOG09360BDG          -            356   1.8e-08   35.8   0.1   1   1   3.6e-11   1.1e-07   33.1   0.1    43   222    37   221     8   253 0.71 -
SOLCI003464000       -            240 EOG09360BDG          -            356   1.9e-08   35.7   0.1   1   1   1.1e-11   3.7e-08   34.7   0.1    19   255     4   235     1   238 0.82 -
SOLCI001544200       -            287 EOG09360BDG          -            356   3.7e-07   31.4   0.3   1   2   1.8e-06    0.0057   17.7   0.0    20   103    17   104     4   122 0.85 -
SOLCI001544200       -            287 EOG09360BDG          -            356   3.7e-07   31.4   0.3   2   2   8.2e-05      0.26   12.2   0.0   176   249   165   240   141   260 0.88 -
SOLCI007323700       -            303 EOG09360BDG          -            356   8.2e-07   30.3   0.1   1   1   3.3e-10   1.1e-06   29.9   0.1    25   248    22   249     3   271 0.84 -
SOLCI003463800       -            240 EOG09360BDG          -            356   1.1e-06   29.9   0.1   1   1   1.8e-09   5.6e-06   27.5   0.1    20   249     5   229     1   236 0.83 -
SOLCI001208700       -            305 EOG09360BDG          -            356   2.1e-06   28.9   0.1   1   1   3.6e-08   0.00011   23.2   0.1    14   228    11   219     1   240 0.72 -
SOLCI001700400       -            262 EOG09360BDG          -            356   3.9e-06   28.1   0.2   1   1   2.8e-09   8.9e-06   26.9   0.2    41   225    68   246    36   260 0.74 -
SOLCI002744800       -            338 EOG09360BDG          -            356   4.5e-05   24.6   0.0   1   1   2.1e-07   0.00068   20.7   0.0   174   221   172   220    30   240 0.58 -
SOLCI000066200       -            261 EOG09360BDG          -            356   0.00012   23.1   0.3   1   2    0.0012         4    8.3   0.0    26    90    12    80     3    94 0.76 -
SOLCI000066200       -            261 EOG09360BDG          -            356   0.00012   23.1   0.3   2   2     4e-05      0.13   13.2   0.1   177   249   155   229   129   250 0.87 -
SOLCI006067700       -            424 EOG09360BDG          -            356   0.00089   20.3   0.0   1   1   4.2e-07    0.0014   19.7   0.0    46   119    44   123     8   144 0.72 -
SOLCI003463700       -            117 EOG09360BDG          -            356    0.0078   17.2   0.0   1   1   2.7e-06    0.0086   17.1   0.0    19   104     4    92     1   104 0.81 -
SOLCI003985600       -            334 EOG09360BDG          -            356     0.022   15.8   0.0   1   1   0.00011      0.34   11.8   0.0    20   104    22   110    10   251 0.69 -
#
# Program:         hmmsearch
# Version:         3.1b2 (February 2015)
# Pipeline mode:   SEARCH
# Query file:      /home/pgsb/tetiana.nosenko/lineages/embryophyta_odb9//hmms/EOG09360BDG.hmm
# Target file:     /nfs/pgsb/data/S_chilense/Schilense_genome/Solanum_chilense_v3.3_protein.fa
# Option settings: hmmsearch -o ./tmp/temp_Schil_BUSCO_prot_1362887668 --domtblout /home/ibis/tetiana.nosenko/Documents/S_chilense/11_S_chilense_genome/Schilense_genome_sequence/BUSCO_assessment/run_Schil_BUSCO_prot/hmmer_output/EOG09360BDG.out.1 --cpu 1 /home/pgsb/tetiana.nosenko/lineages/embryophyta_odb9//hmms/EOG09360BDG.hmm /nfs/pgsb/data/S_chilense/Schilense_genome/Solanum_chilense_v3.3_protein.fa 
# Current dir:     /home/ibis/tetiana.nosenko/Documents/S_chilense/11_S_chilense_genome/Schilense_genome_sequence/BUSCO_assessment
# Date:            Wed Mar  8 09:21:51 2017
# [ok]
```
