## Supplementary material for "The *de novo* reference genome and transcriptome assemblies of the wild tomato species *Solanum chilense*": EOG09360BEF.out.1

```
#                                                                            --- full sequence --- -------------- this domain -------------   hmm coord   ali coord   env coord
# target name        accession   tlen query name           accession   qlen   E-value  score  bias   #  of  c-Evalue  i-Evalue  score  bias  from    to  from    to  from    to  acc description of target
#------------------- ---------- ----- -------------------- ---------- ----- --------- ------ ----- --- --- --------- --------- ------ ----- ----- ----- ----- ----- ----- ----- ---- ---------------------
SOLCI004944500       -            405 EOG09360BEF          -            345  6.4e-177  589.6   2.9   1   1  6.3e-179  9.1e-177  589.1   2.9    10   333    38   368    30   382 0.96 -
SOLCI003829900       -           1169 EOG09360BEF          -            345   1.7e-95  321.8   3.2   1   6   8.1e-17   1.2e-14   56.0   0.0   141   301   239   406   212   409 0.90 -
SOLCI003829900       -           1169 EOG09360BEF          -            345   1.7e-95  321.8   3.2   2   6   1.9e-11   2.7e-09   38.4   0.0   150   251   388   493   388   502 0.84 -
SOLCI003829900       -           1169 EOG09360BEF          -            345   1.7e-95  321.8   3.2   3   6   5.1e-30   7.5e-28   99.4   0.3    86   334   500   753   494   763 0.88 -
SOLCI003829900       -           1169 EOG09360BEF          -            345   1.7e-95  321.8   3.2   4   6   3.9e-20   5.7e-18   66.9   0.0    91   298   786  1000   766  1001 0.87 -
SOLCI003829900       -           1169 EOG09360BEF          -            345   1.7e-95  321.8   3.2   5   6   1.4e-06   0.00021   22.3   0.0   154   196   989  1031   989  1041 0.88 -
SOLCI003829900       -           1169 EOG09360BEF          -            345   1.7e-95  321.8   3.2   6   6   3.4e-15     5e-13   50.7   0.0   156   285  1026  1162  1026  1167 0.86 -
SOLCI006476700       -           1035 EOG09360BEF          -            345   1.3e-89  302.5  10.2   1   8   2.9e-08   4.3e-06   27.9   0.2    92   190   181   278   174   279 0.89 -
SOLCI006476700       -           1035 EOG09360BEF          -            345   1.3e-89  302.5  10.2   2   8   1.5e-08   2.1e-06   28.8   0.0   152   199   275   322   273   324 0.95 -
SOLCI006476700       -           1035 EOG09360BEF          -            345   1.3e-89  302.5  10.2   3   8   9.2e-05     0.013   16.4   0.0   161   199   319   357   318   374 0.92 -
SOLCI006476700       -           1035 EOG09360BEF          -            345   1.3e-89  302.5  10.2   4   8     1e-19   1.5e-17   65.6   1.2   147   301   375   536   359   538 0.90 -
SOLCI006476700       -           1035 EOG09360BEF          -            345   1.3e-89  302.5  10.2   5   8   6.4e-07   9.3e-05   23.5   0.0   149   221   517   593   511   596 0.84 -
SOLCI006476700       -           1035 EOG09360BEF          -            345   1.3e-89  302.5  10.2   6   8   1.1e-20   1.6e-18   68.8   0.0   146   308   584   753   570   756 0.85 -
SOLCI006476700       -           1035 EOG09360BEF          -            345   1.3e-89  302.5  10.2   7   8   5.4e-22   7.9e-20   73.0   0.0   155   313   628   793   627   799 0.90 -
SOLCI006476700       -           1035 EOG09360BEF          -            345   1.3e-89  302.5  10.2   8   8   3.1e-17   4.5e-15   57.4   0.0   152   337   799   990   795   998 0.91 -
SOLCI004221400       -            762 EOG09360BEF          -            345     1e-80  273.3   4.2   1   4   1.1e-18   1.7e-16   62.1   0.1     7   197    56   246    52   250 0.93 -
SOLCI004221400       -            762 EOG09360BEF          -            345     1e-80  273.3   4.2   2   4   4.7e-27   6.9e-25   89.7   0.4    97   299   252   460   245   462 0.89 -
SOLCI004221400       -            762 EOG09360BEF          -            345     1e-80  273.3   4.2   3   4   3.2e-27   4.7e-25   90.2   0.1   150   307   444   608   444   610 0.94 -
SOLCI004221400       -            762 EOG09360BEF          -            345     1e-80  273.3   4.2   4   4   1.5e-16   2.2e-14   55.1   0.0   149   285   548   692   545   750 0.78 -
SOLCI003803600       -           1035 EOG09360BEF          -            345     4e-80  271.3  21.5   1   8   1.3e-09   1.9e-07   32.3   0.1    81   212    57   186    49   188 0.90 -
SOLCI003803600       -           1035 EOG09360BEF          -            345     4e-80  271.3  21.5   2   8   2.2e-06   0.00032   21.7   0.1   144   200   184   242   176   243 0.88 -
SOLCI003803600       -           1035 EOG09360BEF          -            345     4e-80  271.3  21.5   3   8   9.7e-09   1.4e-06   29.4   0.0   146   196   223   273   216   286 0.92 -
SOLCI003803600       -           1035 EOG09360BEF          -            345     4e-80  271.3  21.5   4   8      0.33        48    4.7   0.0   179   198   321   340   290   344 0.92 -
SOLCI003803600       -           1035 EOG09360BEF          -            345     4e-80  271.3  21.5   5   8     8e-08   1.2e-05   26.4   0.0   144   202   356   414   342   430 0.86 -
SOLCI003803600       -           1035 EOG09360BEF          -            345     4e-80  271.3  21.5   6   8     4e-17   5.8e-15   57.0   0.6   145   301   427   590   412   592 0.90 -
SOLCI003803600       -           1035 EOG09360BEF          -            345     4e-80  271.3  21.5   7   8   3.4e-17   4.9e-15   57.3   0.0   147   327   569   755   568   773 0.83 -
SOLCI003803600       -           1035 EOG09360BEF          -            345     4e-80  271.3  21.5   8   8   1.8e-20   2.6e-18   68.0   0.8   143   330   774   968   759   976 0.90 -
SOLCI004840300       -            619 EOG09360BEF          -            345   5.8e-80  270.8   5.0   1   4     2e-09     3e-07   31.7   0.0   119   199   127   206   123   219 0.83 -
SOLCI004840300       -            619 EOG09360BEF          -            345   5.8e-80  270.8   5.0   2   4   2.7e-29   3.9e-27   97.0   0.6   142   298   216   379   206   387 0.92 -
SOLCI004840300       -            619 EOG09360BEF          -            345   5.8e-80  270.8   5.0   3   4   3.9e-24   5.6e-22   80.1   0.4   150   303   294   454   294   456 0.93 -
SOLCI004840300       -            619 EOG09360BEF          -            345   5.8e-80  270.8   5.0   4   4   1.2e-25   1.7e-23   85.1   0.0   135   331   385   587   378   601 0.88 -
SOLCI007328400       -           1121 EOG09360BEF          -            345   2.3e-77  262.2  28.0   1   6   1.1e-24   1.6e-22   81.9   2.6    86   301   153   374   106   379 0.93 -
SOLCI007328400       -           1121 EOG09360BEF          -            345   2.3e-77  262.2  28.0   2   6   1.5e-18   2.2e-16   61.7   0.2   147   300   283   443   281   456 0.91 -
SOLCI007328400       -           1121 EOG09360BEF          -            345   2.3e-77  262.2  28.0   3   6   9.5e-18   1.4e-15   59.1   0.8   150   303   356   516   350   526 0.91 -
SOLCI007328400       -           1121 EOG09360BEF          -            345   2.3e-77  262.2  28.0   4   6   2.6e-14   3.7e-12   47.8   0.1   161   337   507   690   506   699 0.88 -
SOLCI007328400       -           1121 EOG09360BEF          -            345   2.3e-77  262.2  28.0   5   6   3.8e-05    0.0055   17.6   0.0   147   192   844   889   838   892 0.92 -
SOLCI007328400       -           1121 EOG09360BEF          -            345   2.3e-77  262.2  28.0   6   6   2.7e-16   3.9e-14   54.3   0.3   118   314   886  1088   884  1115 0.84 -
SOLCI004565600       -            980 EOG09360BEF          -            345   4.8e-77  261.2  13.8   1   6   1.6e-18   2.4e-16   61.6   0.5    92   299   197   407   185   408 0.88 -
SOLCI004565600       -            980 EOG09360BEF          -            345   4.8e-77  261.2  13.8   2   6   7.8e-11   1.1e-08   36.3   0.3   205   325   345   474   341   475 0.89 -
SOLCI004565600       -            980 EOG09360BEF          -            345   4.8e-77  261.2  13.8   3   6   7.5e-25   1.1e-22   82.4   0.3   152   284   469   608   467   615 0.88 -
SOLCI004565600       -            980 EOG09360BEF          -            345   4.8e-77  261.2  13.8   4   6   1.9e-12   2.8e-10   41.6   0.0   214   330   621   740   609   741 0.94 -
SOLCI004565600       -            980 EOG09360BEF          -            345   4.8e-77  261.2  13.8   5   6   5.5e-18     8e-16   59.8   0.1   153   320   731   903   728   905 0.88 -
SOLCI004565600       -            980 EOG09360BEF          -            345   4.8e-77  261.2  13.8   6   6   0.00028     0.041   14.8   0.0   252   339   870   959   868   965 0.84 -
SOLCI000892300       -            913 EOG09360BEF          -            345   9.1e-75  253.7   9.1   1   7   2.7e-09   3.9e-07   31.3   0.2    84   193   141   251   137   254 0.88 -
SOLCI000892300       -            913 EOG09360BEF          -            345   9.1e-75  253.7   9.1   2   7   1.1e-05    0.0016   19.4   0.3   162   222   255   319   251   319 0.61 -
SOLCI000892300       -            913 EOG09360BEF          -            345   9.1e-75  253.7   9.1   3   7   4.8e-20     7e-18   66.6   0.2   158   314   321   483   319   486 0.90 -
SOLCI000892300       -            913 EOG09360BEF          -            345   9.1e-75  253.7   9.1   4   7   1.2e-07   1.7e-05   25.9   0.0   241   305   446   510   441   512 0.93 -
SOLCI000892300       -            913 EOG09360BEF          -            345   9.1e-75  253.7   9.1   5   7   9.5e-23   1.4e-20   75.5   0.0   133   303   472   648   468   651 0.89 -
SOLCI000892300       -            913 EOG09360BEF          -            345   9.1e-75  253.7   9.1   6   7     3e-09   4.3e-07   31.1   0.0   162   225   640   707   639   714 0.83 -
SOLCI000892300       -            913 EOG09360BEF          -            345   9.1e-75  253.7   9.1   7   7   3.9e-09   5.7e-07   30.7   0.0   203   339   744   883   718   892 0.88 -
SOLCI000725500       -            763 EOG09360BEF          -            345     3e-74  251.9  22.0   1   4   3.4e-35   4.9e-33  116.4   4.5    16   299    11   301     3   306 0.92 -
SOLCI000725500       -            763 EOG09360BEF          -            345     3e-74  251.9  22.0   2   4   3.2e-14   4.7e-12   47.5   0.3   134   279   305   456   299   460 0.77 -
SOLCI000725500       -            763 EOG09360BEF          -            345     3e-74  251.9  22.0   3   4   1.1e-20   1.6e-18   68.7   0.2   135   277   446   594   441   602 0.86 -
SOLCI000725500       -            763 EOG09360BEF          -            345     3e-74  251.9  22.0   4   4   1.7e-09   2.5e-07   31.9   0.3   250   333   603   686   597   698 0.92 -
SOLCI004667900       -            687 EOG09360BEF          -            345   3.4e-74  251.8  10.1   1   5   1.1e-19   1.6e-17   65.5   0.0     8   199     6   197     2   204 0.91 -
SOLCI004667900       -            687 EOG09360BEF          -            345   3.4e-74  251.8  10.1   2   5   7.7e-08   1.1e-05   26.5   0.0   238   306   208   277   199   285 0.78 -
SOLCI004667900       -            687 EOG09360BEF          -            345   3.4e-74  251.8  10.1   3   5   8.5e-18   1.2e-15   59.2   0.8   139   274   278   419   274   426 0.86 -
SOLCI004667900       -            687 EOG09360BEF          -            345   3.4e-74  251.8  10.1   4   5   2.3e-26   3.4e-24   87.4   0.1   149   337   427   622   421   626 0.94 -
SOLCI004667900       -            687 EOG09360BEF          -            345   3.4e-74  251.8  10.1   5   5   1.2e-13   1.8e-11   45.5   0.1   150   258   568   683   568   686 0.87 -
SOLCI006753400       -            911 EOG09360BEF          -            345   1.3e-73  249.9  13.9   1   5   9.4e-16   1.4e-13   52.5   0.8   117   303   140   332   120   335 0.89 -
SOLCI006753400       -            911 EOG09360BEF          -            345   1.3e-73  249.9  13.9   2   5   9.4e-20   1.4e-17   65.7   0.1   122   309   320   512   318   516 0.89 -
SOLCI006753400       -            911 EOG09360BEF          -            345   1.3e-73  249.9  13.9   3   5    0.0012      0.17   12.7   0.0   243   299   516   572   511   576 0.89 -
SOLCI006753400       -            911 EOG09360BEF          -            345   1.3e-73  249.9  13.9   4   5   6.9e-14     1e-11   46.4   0.0    92   198   569   674   566   676 0.94 -
SOLCI006753400       -            911 EOG09360BEF          -            345   1.3e-73  249.9  13.9   5   5   9.6e-25   1.4e-22   82.1   0.6   127   337   674   890   671   898 0.88 -
SOLCI004945500       -            663 EOG09360BEF          -            345   3.2e-73  248.6  14.6   1   5   2.6e-22   3.7e-20   74.1   0.5    10   198    43   230    39   253 0.93 -
SOLCI004945500       -            663 EOG09360BEF          -            345   3.2e-73  248.6  14.6   2   5   2.2e-23   3.2e-21   77.6   0.1   154   299   251   403   241   405 0.88 -
SOLCI004945500       -            663 EOG09360BEF          -            345   3.2e-73  248.6  14.6   3   5   1.4e-12     2e-10   42.1   0.1   247   335   386   474   385   480 0.94 -
SOLCI004945500       -            663 EOG09360BEF          -            345   3.2e-73  248.6  14.6   4   5     1e-17   1.5e-15   59.0   0.6    95   220   473   601   469   601 0.91 -
SOLCI004945500       -            663 EOG09360BEF          -            345   3.2e-73  248.6  14.6   5   5   3.1e-05    0.0045   17.9   0.0   133   203   581   650   577   653 0.70 -
SOLCI001725900       -            891 EOG09360BEF          -            345   1.1e-71  243.5  17.6   1   7   1.7e-11   2.4e-09   38.5   0.1    65   198   132   263   125   275 0.85 -
SOLCI001725900       -            891 EOG09360BEF          -            345   1.1e-71  243.5  17.6   2   7   7.8e-06    0.0011   19.9   0.0   232   331   266   368   261   370 0.88 -
SOLCI001725900       -            891 EOG09360BEF          -            345   1.1e-71  243.5  17.6   3   7   1.9e-06   0.00028   21.9   0.0   142   300   347   408   340   419 0.52 -
SOLCI001725900       -            891 EOG09360BEF          -            345   1.1e-71  243.5  17.6   4   7   3.4e-23     5e-21   77.0   0.8   140   331   416   614   407   623 0.90 -
SOLCI001725900       -            891 EOG09360BEF          -            345   1.1e-71  243.5  17.6   5   7   0.00085      0.12   13.2   0.1   130   198   582   649   577   655 0.84 -
SOLCI001725900       -            891 EOG09360BEF          -            345   1.1e-71  243.5  17.6   6   7   1.3e-14   1.9e-12   48.8   2.5   145   276   631   769   617   776 0.86 -
SOLCI001725900       -            891 EOG09360BEF          -            345   1.1e-71  243.5  17.6   7   7   1.1e-13   1.6e-11   45.7   0.1   150   258   775   890   752   891 0.82 -
SOLCI003872100       -            916 EOG09360BEF          -            345   1.2e-71  243.4   8.4   1   6   9.1e-09   1.3e-06   29.5   1.1   119   223   185   292   172   294 0.83 -
SOLCI003872100       -            916 EOG09360BEF          -            345   1.2e-71  243.4   8.4   2   6   2.4e-30   3.5e-28  100.5   0.1   146   335   281   477   263   483 0.90 -
SOLCI003872100       -            916 EOG09360BEF          -            345   1.2e-71  243.4   8.4   3   6   2.6e-15   3.8e-13   51.1   0.0   238   331   485   578   477   581 0.93 -
SOLCI003872100       -            916 EOG09360BEF          -            345   1.2e-71  243.4   8.4   4   6   1.4e-17     2e-15   58.6   0.1   152   315   567   736   565   753 0.86 -
SOLCI003872100       -            916 EOG09360BEF          -            345   1.2e-71  243.4   8.4   5   6   8.7e-05     0.013   16.4   0.0    98   199   743   843   730   848 0.89 -
SOLCI003872100       -            916 EOG09360BEF          -            345   1.2e-71  243.4   8.4   6   6       1.8   2.6e+02    2.3   0.0   149   195   863   909   857   915 0.83 -
SOLCI002228800       -            752 EOG09360BEF          -            345   1.7e-70  239.7  16.3   1   4   6.1e-23   8.9e-21   76.1   0.4   101   276   207   389   198   391 0.87 -
SOLCI002228800       -            752 EOG09360BEF          -            345   1.7e-70  239.7  16.3   2   4   2.6e-14   3.9e-12   47.7   0.0   240   335   388   483   381   491 0.93 -
SOLCI002228800       -            752 EOG09360BEF          -            345   1.7e-70  239.7  16.3   3   4   8.3e-31   1.2e-28  102.0   4.3   131   322   483   680   479   682 0.94 -
SOLCI002228800       -            752 EOG09360BEF          -            345   1.7e-70  239.7  16.3   4   4   2.1e-09   3.1e-07   31.6   0.2   229   315   657   743   657   751 0.94 -
SOLCI000699800       -            720 EOG09360BEF          -            345     1e-69  237.1   7.9   1   4   1.2e-29   1.7e-27   98.2   0.4    52   304   112   367    89   374 0.89 -
SOLCI000699800       -            720 EOG09360BEF          -            345     1e-69  237.1   7.9   2   4   3.3e-24   4.8e-22   80.3   0.9   118   310   350   549   343   552 0.91 -
SOLCI000699800       -            720 EOG09360BEF          -            345     1e-69  237.1   7.9   3   4   6.6e-20   9.6e-18   66.2   0.4   128   309   431   618   428   621 0.75 -
SOLCI000699800       -            720 EOG09360BEF          -            345     1e-69  237.1   7.9   4   4   4.6e-06   0.00066   20.7   0.0   132   197   645   709   638   717 0.58 -
SOLCI001441700       -            839 EOG09360BEF          -            345   2.3e-68  232.6   6.8   1   5   1.3e-22   1.9e-20   75.1   0.4    97   284   207   399   194   400 0.93 -
SOLCI001441700       -            839 EOG09360BEF          -            345   2.3e-68  232.6   6.8   2   5   1.2e-09   1.7e-07   32.5   0.0   237   341   387   491   379   495 0.88 -
SOLCI001441700       -            839 EOG09360BEF          -            345   2.3e-68  232.6   6.8   3   5   1.4e-14     2e-12   48.7   0.1    95   194   484   582   480   587 0.91 -
SOLCI001441700       -            839 EOG09360BEF          -            345   2.3e-68  232.6   6.8   4   5   7.8e-20   1.1e-17   65.9   0.0   137   299   595   764   583   765 0.89 -
SOLCI001441700       -            839 EOG09360BEF          -            345   2.3e-68  232.6   6.8   5   5   0.00042     0.062   14.2   0.0   134   194   768   827   763   834 0.79 -
SOLCI004215000       -            767 EOG09360BEF          -            345   3.8e-68  231.9  15.3   1   7   1.2e-24   1.8e-22   81.7   2.0    87   272   151   345   146   348 0.88 -
SOLCI004215000       -            767 EOG09360BEF          -            345   3.8e-68  231.9  15.3   2   7   6.5e-09   9.5e-07   30.0   0.0   150   198   321   369   321   373 0.95 -
SOLCI004215000       -            767 EOG09360BEF          -            345   3.8e-68  231.9  15.3   3   7     2e-10   2.9e-08   35.0   0.0   242   328   350   436   347   437 0.94 -
SOLCI004215000       -            767 EOG09360BEF          -            345   3.8e-68  231.9  15.3   4   7   3.3e-09   4.8e-07   31.0   0.0   151   200   427   476   426   478 0.94 -
SOLCI004215000       -            767 EOG09360BEF          -            345   3.8e-68  231.9  15.3   5   7   9.1e-06    0.0013   19.7   0.0   156   194   467   505   467   507 0.94 -
SOLCI004215000       -            767 EOG09360BEF          -            345   3.8e-68  231.9  15.3   6   7   4.2e-23   6.1e-21   76.7   0.4   157   336   503   704   502   712 0.85 -
SOLCI004215000       -            767 EOG09360BEF          -            345   3.8e-68  231.9  15.3   7   7    0.0043      0.63   10.9   0.1    94   185   666   756   662   760 0.89 -
SOLCI006791900       -            379 EOG09360BEF          -            345   1.1e-67  230.4   0.3   1   1     1e-69   1.4e-67  230.0   0.3    19   339    29   357    18   363 0.94 -
SOLCI000814100       -            405 EOG09360BEF          -            345   1.2e-65  223.7   0.0   1   1   1.1e-67   1.5e-65  223.3   0.0    15   336    36   364    29   373 0.92 -
SOLCI006707600       -            417 EOG09360BEF          -            345   1.4e-65  223.5   0.1   1   1   1.3e-67   1.8e-65  223.1   0.1    15   339    42   373    35   380 0.91 -
SOLCI002312000       -            829 EOG09360BEF          -            345   1.2e-64  220.4  12.5   1   6       2.1     3e+02    2.0   0.0   266   296    79   109    49   150 0.66 -
SOLCI002312000       -            829 EOG09360BEF          -            345   1.2e-64  220.4  12.5   2   6   1.3e-21   1.9e-19   71.8   1.0    86   299   161   380   131   384 0.89 -
SOLCI002312000       -            829 EOG09360BEF          -            345   1.2e-64  220.4  12.5   3   6   7.9e-26   1.1e-23   85.6   0.1    86   306   336   558   335   567 0.88 -
SOLCI002312000       -            829 EOG09360BEF          -            345   1.2e-64  220.4  12.5   4   6   2.7e-05    0.0039   18.1   0.0    90   194   546   649   540   651 0.86 -
SOLCI002312000       -            829 EOG09360BEF          -            345   1.2e-64  220.4  12.5   5   6   1.7e-07   2.5e-05   25.4   0.0   159   200   649   690   646   703 0.91 -
SOLCI002312000       -            829 EOG09360BEF          -            345   1.2e-64  220.4  12.5   6   6   4.3e-10   6.2e-08   33.9   0.1   140   218   715   797   704   803 0.87 -
SOLCI004247500       -            843 EOG09360BEF          -            345   6.3e-63  214.7  13.6   1   5   5.9e-20   8.5e-18   66.3   5.0    86   307   153   376   148   384 0.91 -
SOLCI004247500       -            843 EOG09360BEF          -            345   6.3e-63  214.7  13.6   2   5   2.4e-12   3.4e-10   41.3   0.0   143   231   380   472   368   484 0.87 -
SOLCI004247500       -            843 EOG09360BEF          -            345   6.3e-63  214.7  13.6   3   5   8.8e-18   1.3e-15   59.2   0.1   152   334   495   687   473   696 0.89 -
SOLCI004247500       -            843 EOG09360BEF          -            345   6.3e-63  214.7  13.6   4   5   1.9e-11   2.7e-09   38.4   0.0   244   335   699   790   690   792 0.96 -
SOLCI004247500       -            843 EOG09360BEF          -            345   6.3e-63  214.7  13.6   5   5   1.7e-06   0.00024   22.1   0.0   153   198   776   821   773   834 0.93 -
SOLCI007314000       -            759 EOG09360BEF          -            345   1.2e-62  213.8  22.8   1   6   0.00015     0.022   15.7   0.0   111   198   185   271   177   272 0.78 -
SOLCI007314000       -            759 EOG09360BEF          -            345   1.2e-62  213.8  22.8   2   6   1.3e-13   1.9e-11   45.4   0.2    94   222   203   334   197   336 0.90 -
SOLCI007314000       -            759 EOG09360BEF          -            345   1.2e-62  213.8  22.8   3   6   1.9e-20   2.7e-18   68.0   1.9   144   297   322   482   308   487 0.87 -
SOLCI007314000       -            759 EOG09360BEF          -            345   1.2e-62  213.8  22.8   4   6   2.1e-15     3e-13   51.4   1.0   165   290   413   545   411   554 0.89 -
SOLCI007314000       -            759 EOG09360BEF          -            345   1.2e-62  213.8  22.8   5   6   7.6e-22   1.1e-19   72.5   0.2   128   303   482   663   479   673 0.87 -
SOLCI007314000       -            759 EOG09360BEF          -            345   1.2e-62  213.8  22.8   6   6   0.00058     0.085   13.7   0.0   146   213   674   745   666   757 0.80 -
SOLCI006582700       -            770 EOG09360BEF          -            345   1.4e-62  213.6   9.8   1   6     7e-21     1e-18   69.4   0.2   155   340   138   333   134   336 0.91 -
SOLCI006582700       -            770 EOG09360BEF          -            345   1.4e-62  213.6   9.8   2   6   4.4e-05    0.0064   17.4   0.0   150   195   311   356   291   363 0.72 -
SOLCI006582700       -            770 EOG09360BEF          -            345   1.4e-62  213.6   9.8   3   6   6.4e-12   9.4e-10   39.9   0.0   133   198   365   429   357   433 0.89 -
SOLCI006582700       -            770 EOG09360BEF          -            345   1.4e-62  213.6   9.8   4   6   1.3e-22   1.8e-20   75.1   0.1   130   306   432   614   428   621 0.86 -
SOLCI006582700       -            770 EOG09360BEF          -            345   1.4e-62  213.6   9.8   5   6   6.2e-06   0.00091   20.2   0.1   118   196   595   672   591   680 0.83 -
SOLCI006582700       -            770 EOG09360BEF          -            345   1.4e-62  213.6   9.8   6   6      0.17        24    5.6   0.0   150   198   713   761   692   765 0.77 -
SOLCI000152500       -            717 EOG09360BEF          -            345   1.9e-62  213.2  11.6   1   5     1e-38   1.5e-36  128.0   2.8    53   298   146   399   137   400 0.91 -
SOLCI000152500       -            717 EOG09360BEF          -            345   1.9e-62  213.2  11.6   2   5   2.3e-07   3.4e-05   24.9   0.0   246   329   382   465   372   465 0.90 -
SOLCI000152500       -            717 EOG09360BEF          -            345   1.9e-62  213.2  11.6   3   5     7e-13     1e-10   43.1   0.0   204   300   442   541   436   544 0.93 -
SOLCI000152500       -            717 EOG09360BEF          -            345   1.9e-62  213.2  11.6   4   5   2.3e-10   3.3e-08   34.8   0.1   242   312   518   588   514   598 0.90 -
SOLCI000152500       -            717 EOG09360BEF          -            345   1.9e-62  213.2  11.6   5   5   4.9e-05    0.0072   17.3   0.1   150   196   596   642   591   649 0.90 -
SOLCI001596600       -           1475 EOG09360BEF          -            345   1.2e-61  210.6  10.5   1   5   1.7e-20   2.5e-18   68.1   0.0    84   277   230   430   223   433 0.87 -
SOLCI001596600       -           1475 EOG09360BEF          -            345   1.2e-61  210.6  10.5   2   5   4.6e-24   6.7e-22   79.8   1.1    86   300   373   593   372   621 0.91 -
SOLCI001596600       -           1475 EOG09360BEF          -            345   1.2e-61  210.6  10.5   3   5      0.39        57    4.4   0.0    84   185   647   746   642   757 0.85 -
SOLCI001596600       -           1475 EOG09360BEF          -            345   1.2e-61  210.6  10.5   4   5   9.3e-12   1.4e-09   39.4   0.8    89   299   721   938   710   942 0.87 -
SOLCI001596600       -           1475 EOG09360BEF          -            345   1.2e-61  210.6  10.5   5   5   2.1e-14   3.1e-12   48.1   0.0    86   302   929  1151   927  1167 0.93 -
SOLCI002768000       -            618 EOG09360BEF          -            345   1.4e-61  210.4   5.1   1   4     2e-17   2.9e-15   58.0   0.5   139   297   129   293   108   299 0.84 -
SOLCI002768000       -            618 EOG09360BEF          -            345   1.4e-61  210.4   5.1   2   4     1e-09   1.5e-07   32.6   0.0   118   197   283   361   280   364 0.90 -
SOLCI002768000       -            618 EOG09360BEF          -            345   1.4e-61  210.4   5.1   3   4   3.7e-31   5.4e-29  103.2   0.4   132   311   367   552   360   556 0.90 -
SOLCI002768000       -            618 EOG09360BEF          -            345   1.4e-61  210.4   5.1   4   4   1.3e-05    0.0019   19.1   0.0   208   259   551   605   547   611 0.90 -
SOLCI003635200       -            819 EOG09360BEF          -            345     3e-60  205.9  11.6   1   4   6.1e-15   8.8e-13   49.8   0.1   146   292   170   324   150   331 0.84 -
SOLCI003635200       -            819 EOG09360BEF          -            345     3e-60  205.9  11.6   2   4   2.9e-22   4.2e-20   73.9   0.3    95   307   296   514   293   520 0.90 -
SOLCI003635200       -            819 EOG09360BEF          -            345     3e-60  205.9  11.6   3   4   9.6e-13   1.4e-10   42.6   0.0   158   325   428   602   427   614 0.80 -
SOLCI003635200       -            819 EOG09360BEF          -            345     3e-60  205.9  11.6   4   4   3.5e-21   5.1e-19   70.3   0.8    86   236   637   790   609   803 0.84 -
SOLCI004840200       -            511 EOG09360BEF          -            345   3.2e-60  205.8   6.8   1   4   4.7e-16   6.9e-14   53.5   0.0   204   342   101   242   100   244 0.94 -
SOLCI004840200       -            511 EOG09360BEF          -            345   3.2e-60  205.8   6.8   2   4   8.8e-10   1.3e-07   32.9   0.2   205   272   242   312   237   322 0.83 -
SOLCI004840200       -            511 EOG09360BEF          -            345   3.2e-60  205.8   6.8   3   4   7.8e-14   1.1e-11   46.2   0.3   129   199   303   372   301   378 0.91 -
SOLCI004840200       -            511 EOG09360BEF          -            345   3.2e-60  205.8   6.8   4   4   1.9e-16   2.8e-14   54.8   0.0   170   292   378   507   372   510 0.91 -
SOLCI007477400       -            710 EOG09360BEF          -            345   3.7e-60  205.7   3.9   1   4   1.3e-18   1.9e-16   61.9   0.0    85   195   155   265   145   267 0.96 -
SOLCI007477400       -            710 EOG09360BEF          -            345   3.7e-60  205.7   3.9   2   4   1.1e-20   1.6e-18   68.7   0.1   154   313   259   428   258   429 0.91 -
SOLCI007477400       -            710 EOG09360BEF          -            345   3.7e-60  205.7   3.9   3   4   9.8e-28   1.4e-25   91.9   0.2    94   338   307   564   303   572 0.88 -
SOLCI007477400       -            710 EOG09360BEF          -            345   3.7e-60  205.7   3.9   4   4     0.075        11    6.8   0.1   288   337   616   665   576   673 0.84 -
SOLCI007218300       -            402 EOG09360BEF          -            345     5e-58  198.6   0.1   1   1   4.5e-60   6.6e-58  198.2   0.1    13   335    43   372    38   382 0.93 -
SOLCI006053600       -            404 EOG09360BEF          -            345   6.7e-58  198.2   0.3   1   1   5.9e-60   8.6e-58  197.9   0.3    52   335    74   362    37   374 0.89 -
SOLCI001309600       -            980 EOG09360BEF          -            345   7.3e-58  198.1  16.1   1   8   0.00024     0.035   15.0   0.0   235   332    82   180    69   194 0.89 -
SOLCI001309600       -            980 EOG09360BEF          -            345   7.3e-58  198.1  16.1   2   8    0.0073       1.1   10.1   0.0   147   197   198   248   180   251 0.83 -
SOLCI001309600       -            980 EOG09360BEF          -            345   7.3e-58  198.1  16.1   3   8   3.6e-10   5.3e-08   34.1   0.3    94   197   216   318   207   325 0.92 -
SOLCI001309600       -            980 EOG09360BEF          -            345   7.3e-58  198.1  16.1   4   8   3.8e-09   5.5e-07   30.8   0.0   137   217   328   412   322   421 0.86 -
SOLCI001309600       -            980 EOG09360BEF          -            345   7.3e-58  198.1  16.1   5   8   1.4e-05     0.002   19.1   0.2   146   222   477   557   453   560 0.82 -
SOLCI001309600       -            980 EOG09360BEF          -            345   7.3e-58  198.1  16.1   6   8   3.4e-17     5e-15   57.2   0.3   141   329   542   737   532   747 0.84 -
SOLCI001309600       -            980 EOG09360BEF          -            345   7.3e-58  198.1  16.1   7   8     4e-08   5.9e-06   27.4   0.0   154   215   811   876   795   877 0.90 -
SOLCI001309600       -            980 EOG09360BEF          -            345   7.3e-58  198.1  16.1   8   8     2e-06   0.00029   21.8   0.1   243   327   872   956   869   973 0.88 -
SOLCI005484700       -            754 EOG09360BEF          -            345   1.4e-57  197.1   7.6   1   6   4.5e-17   6.5e-15   56.9   1.8   112   300   186   380   164   397 0.89 -
SOLCI005484700       -            754 EOG09360BEF          -            345   1.4e-57  197.1   7.6   2   6     1e-11   1.5e-09   39.2   0.0    92   198   341   446   339   447 0.93 -
SOLCI005484700       -            754 EOG09360BEF          -            345   1.4e-57  197.1   7.6   3   6   9.5e-09   1.4e-06   29.5   0.1   152   194   435   477   434   479 0.96 -
SOLCI005484700       -            754 EOG09360BEF          -            345   1.4e-57  197.1   7.6   4   6   1.3e-22   1.9e-20   75.0   0.0   157   336   475   661   474   664 0.93 -
SOLCI005484700       -            754 EOG09360BEF          -            345   1.4e-57  197.1   7.6   5   6     6e-06   0.00088   20.3   0.1   150   194   643   687   631   689 0.87 -
SOLCI005484700       -            754 EOG09360BEF          -            345   1.4e-57  197.1   7.6   6   6   9.2e-06    0.0013   19.7   0.0   150   196   678   724   662   732 0.87 -
SOLCI006155700       -            798 EOG09360BEF          -            345     2e-56  193.4  11.3   1   6   3.8e-11   5.5e-09   37.4   0.0   145   310    52   224    27   235 0.82 -
SOLCI006155700       -            798 EOG09360BEF          -            345     2e-56  193.4  11.3   2   6   2.3e-10   3.3e-08   34.8   0.2   141   243   188   294   179   294 0.88 -
SOLCI006155700       -            798 EOG09360BEF          -            345     2e-56  193.4  11.3   3   6   2.1e-22   3.1e-20   74.3   0.9    90   279   243   438   239   442 0.89 -
SOLCI006155700       -            798 EOG09360BEF          -            345     2e-56  193.4  11.3   4   6   5.2e-14   7.6e-12   46.8   0.3   246   340   463   557   453   560 0.95 -
SOLCI006155700       -            798 EOG09360BEF          -            345     2e-56  193.4  11.3   5   6   2.1e-07   3.1e-05   25.0   0.0   203   273   557   630   554   654 0.88 -
SOLCI006155700       -            798 EOG09360BEF          -            345     2e-56  193.4  11.3   6   6      0.04       5.8    7.7   0.0   130   208   655   736   641   755 0.77 -
SOLCI002510100       -            737 EOG09360BEF          -            345   2.6e-55  189.7   8.0   1   7     0.028       4.1    8.2   0.2   241   298   108   165   104   174 0.90 -
SOLCI002510100       -            737 EOG09360BEF          -            345   2.6e-55  189.7   8.0   2   7   6.3e-07   9.2e-05   23.5   0.4   106   197   142   233   132   252 0.84 -
SOLCI002510100       -            737 EOG09360BEF          -            345   2.6e-55  189.7   8.0   3   7   1.9e-11   2.8e-09   38.3   0.2    94   223   165   298   164   300 0.92 -
SOLCI002510100       -            737 EOG09360BEF          -            345   2.6e-55  189.7   8.0   4   7   4.1e-15     6e-13   50.4   0.0   157   275   298   423   296   429 0.88 -
SOLCI002510100       -            737 EOG09360BEF          -            345   2.6e-55  189.7   8.0   5   7     1e-19   1.5e-17   65.5   0.1   154   317   400   572   400   574 0.87 -
SOLCI002510100       -            737 EOG09360BEF          -            345   2.6e-55  189.7   8.0   6   7   2.6e-09   3.9e-07   31.3   0.0   146   198   569   621   555   625 0.88 -
SOLCI002510100       -            737 EOG09360BEF          -            345   2.6e-55  189.7   8.0   7   7      0.15        22    5.8   0.0   237   298   629   693   623   703 0.83 -
SOLCI006204600       -            575 EOG09360BEF          -            345   3.9e-55  189.1   6.4   1   5    0.0077       1.1   10.0   0.0   157   198    63   104    43   118 0.88 -
SOLCI006204600       -            575 EOG09360BEF          -            345   3.9e-55  189.1   6.4   2   5   1.5e-19   2.1e-17   65.0   0.1   149   282   124   265   112   265 0.90 -
SOLCI006204600       -            575 EOG09360BEF          -            345   3.9e-55  189.1   6.4   3   5   1.1e-20   1.6e-18   68.7   0.1   132   282   214   371   211   373 0.88 -
SOLCI006204600       -            575 EOG09360BEF          -            345   3.9e-55  189.1   6.4   4   5   3.1e-08   4.5e-06   27.8   0.0   150   199   372   421   370   425 0.95 -
SOLCI006204600       -            575 EOG09360BEF          -            345   3.9e-55  189.1   6.4   5   5   1.2e-11   1.7e-09   39.0   0.0   170   272   427   540   420   558 0.59 -
SOLCI004438800       -            786 EOG09360BEF          -            345   1.4e-54  187.3  12.7   1   5   0.00047     0.068   14.0   0.1   116   199   132   214   103   218 0.87 -
SOLCI004438800       -            786 EOG09360BEF          -            345   1.4e-54  187.3  12.7   2   5   1.3e-16     2e-14   55.3   1.8    96   311   147   368   136   375 0.92 -
SOLCI004438800       -            786 EOG09360BEF          -            345   1.4e-54  187.3  12.7   3   5   3.3e-22   4.9e-20   73.7   0.5   151   309   376   541   371   548 0.86 -
SOLCI004438800       -            786 EOG09360BEF          -            345   1.4e-54  187.3  12.7   4   5   5.4e-14   7.9e-12   46.7   0.1   149   293   549   701   543   711 0.84 -
SOLCI004438800       -            786 EOG09360BEF          -            345   1.4e-54  187.3  12.7   5   5   3.4e-10   4.9e-08   34.2   0.0   172   298   643   776   638   782 0.88 -
SOLCI001873300       -            909 EOG09360BEF          -            345   2.1e-54  186.7   7.7   1   6   5.1e-21   7.4e-19   69.8   0.1    91   291   217   423   206   431 0.90 -
SOLCI001873300       -            909 EOG09360BEF          -            345   2.1e-54  186.7   7.7   2   6   0.00052     0.076   13.9   0.0   167   199   397   429   392   446 0.84 -
SOLCI001873300       -            909 EOG09360BEF          -            345   2.1e-54  186.7   7.7   3   6   3.4e-07   4.9e-05   24.4   0.0   146   275   446   582   432   583 0.85 -
SOLCI001873300       -            909 EOG09360BEF          -            345   2.1e-54  186.7   7.7   4   6     6e-11   8.8e-09   36.7   0.0   240   328   582   670   575   670 0.97 -
SOLCI001873300       -            909 EOG09360BEF          -            345   2.1e-54  186.7   7.7   5   6     1e-18   1.5e-16   62.2   0.8   150   257   660   774   656   778 0.88 -
SOLCI001873300       -            909 EOG09360BEF          -            345   2.1e-54  186.7   7.7   6   6   3.5e-05    0.0051   17.7   0.1   158   260   738   846   738   853 0.80 -
SOLCI002121800       -            850 EOG09360BEF          -            345   2.6e-54  186.4  11.0   1   4   2.7e-11     4e-09   37.8   0.9   111   289   227   411   201   413 0.79 -
SOLCI002121800       -            850 EOG09360BEF          -            345   2.6e-54  186.4  11.0   2   4   0.00059     0.087   13.7   0.0   253   305   410   461   408   475 0.86 -
SOLCI002121800       -            850 EOG09360BEF          -            345   2.6e-54  186.4  11.0   3   4   4.8e-21     7e-19   69.9   0.0   151   313   475   645   459   647 0.92 -
SOLCI002121800       -            850 EOG09360BEF          -            345   2.6e-54  186.4  11.0   4   4   1.3e-20   1.9e-18   68.5   0.5   145   327   645   834   638   835 0.90 -
SOLCI003320200       -            775 EOG09360BEF          -            345   6.8e-54  185.0   7.3   1   5   9.9e-24   1.4e-21   78.7   0.4    87   309   127   355   120   359 0.90 -
SOLCI003320200       -            775 EOG09360BEF          -            345   6.8e-54  185.0   7.3   2   5   1.3e-20   1.9e-18   68.5   0.1   150   335   259   451   259   455 0.94 -
SOLCI003320200       -            775 EOG09360BEF          -            345   6.8e-54  185.0   7.3   3   5   6.9e-08     1e-05   26.6   0.1   146   203   478   536   462   548 0.85 -
SOLCI003320200       -            775 EOG09360BEF          -            345   6.8e-54  185.0   7.3   4   5   5.2e-10   7.6e-08   33.6   0.0   241   332   545   636   535   650 0.88 -
SOLCI003320200       -            775 EOG09360BEF          -            345   6.8e-54  185.0   7.3   5   5       0.3        43    4.8   0.0   142   183   683   724   659   740 0.75 -
SOLCI007287600       -            842 EOG09360BEF          -            345   1.5e-53  183.9  11.1   1   7    0.0037      0.53   11.1   0.0   122   199   202   278   185   287 0.79 -
SOLCI007287600       -            842 EOG09360BEF          -            345   1.5e-53  183.9  11.1   2   7   3.3e-08   4.8e-06   27.7   0.0    86   198   236   348   232   351 0.91 -
SOLCI007287600       -            842 EOG09360BEF          -            345   1.5e-53  183.9  11.1   3   7   2.1e-06   0.00031   21.7   0.0   165   223   350   412   348   414 0.85 -
SOLCI007287600       -            842 EOG09360BEF          -            345   1.5e-53  183.9  11.1   4   7   2.2e-19   3.2e-17   64.4   0.6    86   264   412   596   410   608 0.83 -
SOLCI007287600       -            842 EOG09360BEF          -            345   1.5e-53  183.9  11.1   5   7   1.7e-07   2.5e-05   25.3   0.0   239   330   536   627   527   636 0.88 -
SOLCI007287600       -            842 EOG09360BEF          -            345   1.5e-53  183.9  11.1   6   7   1.5e-19   2.2e-17   65.0   1.1   167   337   632   809   621   814 0.86 -
SOLCI007287600       -            842 EOG09360BEF          -            345   1.5e-53  183.9  11.1   7   7   6.5e-06   0.00094   20.2   0.3   242   312   749   819   747   835 0.87 -
SOLCI004441000       -            833 EOG09360BEF          -            345   1.5e-53  183.9   4.4   1   3   4.7e-18   6.8e-16   60.1   0.2    88   258   243   420   232   429 0.88 -
SOLCI004441000       -            833 EOG09360BEF          -            345   1.5e-53  183.9   4.4   2   3   2.9e-22   4.3e-20   73.9   0.0   123   314   419   616   417   621 0.90 -
SOLCI004441000       -            833 EOG09360BEF          -            345   1.5e-53  183.9   4.4   3   3   4.8e-17   6.9e-15   56.8   0.6   118   331   589   806   585   817 0.87 -
SOLCI001037900       -            594 EOG09360BEF          -            345   2.8e-53  183.0  14.2   1   3   4.3e-10   6.2e-08   33.9   0.9    96   244    55   207    46   216 0.89 -
SOLCI001037900       -            594 EOG09360BEF          -            345   2.8e-53  183.0  14.2   2   3   1.1e-22   1.6e-20   75.3   0.3   152   284   216   355   209   356 0.93 -
SOLCI001037900       -            594 EOG09360BEF          -            345   2.8e-53  183.0  14.2   3   3   2.3e-25   3.3e-23   84.1   1.1   149   342   353   553   351   556 0.89 -
SOLCI006109700       -            605 EOG09360BEF          -            345   3.3e-53  182.8   5.8   1   4   3.5e-17     5e-15   57.2   0.2    83   204   154   275   148   294 0.90 -
SOLCI006109700       -            605 EOG09360BEF          -            345   3.3e-53  182.8   5.8   2   4   9.4e-12   1.4e-09   39.4   0.0   146   225   290   373   275   379 0.84 -
SOLCI006109700       -            605 EOG09360BEF          -            345   3.3e-53  182.8   5.8   3   4   1.3e-20   1.8e-18   68.5   0.4   127   287   377   543   372   543 0.91 -
SOLCI006109700       -            605 EOG09360BEF          -            345   3.3e-53  182.8   5.8   4   4   8.3e-06    0.0012   19.8   0.0   151   192   540   581   539   602 0.87 -
SOLCI002498400       -            654 EOG09360BEF          -            345     4e-53  182.5  18.3   1   6   8.4e-09   1.2e-06   29.6   3.4    95   198   117   219   103   224 0.85 -
SOLCI002498400       -            654 EOG09360BEF          -            345     4e-53  182.5  18.3   2   6   1.1e-13   1.6e-11   45.7   0.1   174   331   230   394   229   396 0.82 -
SOLCI002498400       -            654 EOG09360BEF          -            345     4e-53  182.5  18.3   3   6   2.8e-13   4.1e-11   44.4   0.1    97   219   364   489   363   490 0.87 -
SOLCI002498400       -            654 EOG09360BEF          -            345     4e-53  182.5  18.3   4   6   7.7e-06    0.0011   19.9   0.0   153   198   491   536   488   539 0.91 -
SOLCI002498400       -            654 EOG09360BEF          -            345     4e-53  182.5  18.3   5   6   2.3e-06   0.00033   21.7   0.1   158   213   531   586   530   588 0.84 -
SOLCI002498400       -            654 EOG09360BEF          -            345     4e-53  182.5  18.3   6   6   6.6e-08   9.7e-06   26.7   0.0   154   221   578   649   572   652 0.90 -
SOLCI006090100       -            680 EOG09360BEF          -            345   6.1e-53  181.9   5.5   1   5   3.7e-07   5.4e-05   24.2   0.0   136   295    30   201    12   201 0.77 -
SOLCI006090100       -            680 EOG09360BEF          -            345   6.1e-53  181.9   5.5   2   5   4.9e-08   7.1e-06   27.1   0.0   151   240   155   248   118   250 0.71 -
SOLCI006090100       -            680 EOG09360BEF          -            345   6.1e-53  181.9   5.5   3   5   2.1e-16     3e-14   54.7   2.0    90   296   200   417   197   424 0.85 -
SOLCI006090100       -            680 EOG09360BEF          -            345   6.1e-53  181.9   5.5   4   5   7.8e-21   1.1e-18   69.2   0.2   147   301   436   599   422   606 0.89 -
SOLCI006090100       -            680 EOG09360BEF          -            345   6.1e-53  181.9   5.5   5   5   9.2e-11   1.3e-08   36.1   0.0   119   192   586   658   580   666 0.93 -
SOLCI004716200       -            932 EOG09360BEF          -            345   6.9e-53  181.7   9.5   1   6   1.1e-05    0.0016   19.4   0.0    86   177   298   388   282   393 0.90 -
SOLCI004716200       -            932 EOG09360BEF          -            345   6.9e-53  181.7   9.5   2   6   1.3e-14   1.9e-12   48.7   1.7   132   291   379   544   378   544 0.88 -
SOLCI004716200       -            932 EOG09360BEF          -            345   6.9e-53  181.7   9.5   3   6   1.6e-24   2.3e-22   81.3   0.1   150   328   536   721   532   724 0.92 -
SOLCI004716200       -            932 EOG09360BEF          -            345   6.9e-53  181.7   9.5   4   6   1.6e-05    0.0024   18.8   0.0   152   196   713   757   707   759 0.91 -
SOLCI004716200       -            932 EOG09360BEF          -            345   6.9e-53  181.7   9.5   5   6   4.8e-06    0.0007   20.6   0.0   158   195   754   791   752   796 0.93 -
SOLCI004716200       -            932 EOG09360BEF          -            345   6.9e-53  181.7   9.5   6   6      0.12        18    6.1   0.0   168   196   799   827   795   837 0.89 -
SOLCI003343300       -            526 EOG09360BEF          -            345   1.8e-52  180.4  32.3   1   4   1.4e-20   2.1e-18   68.4   4.0   125   330    15   228     8   229 0.90 -
SOLCI003343300       -            526 EOG09360BEF          -            345   1.8e-52  180.4  32.3   2   4   4.3e-19   6.2e-17   63.5   2.3   111   282   107   285    92   287 0.89 -
SOLCI003343300       -            526 EOG09360BEF          -            345   1.8e-52  180.4  32.3   3   4     4e-21   5.8e-19   70.2   2.8   131   341   268   484   265   488 0.88 -
SOLCI003343300       -            526 EOG09360BEF          -            345   1.8e-52  180.4  32.3   4   4   1.3e-05    0.0019   19.1   0.9   212   285   422   498   421   510 0.75 -
SOLCI000591300       -            558 EOG09360BEF          -            345   9.5e-52  178.0   2.2   1   2   7.3e-40   1.1e-37  131.8   0.9    19   321    83   393    71   398 0.89 -
SOLCI000591300       -            558 EOG09360BEF          -            345   9.5e-52  178.0   2.2   2   2   1.7e-13   2.5e-11   45.1   0.0   155   261   395   507   390   517 0.85 -
SOLCI004587800       -            588 EOG09360BEF          -            345   6.8e-51  175.2  19.2   1   4     5e-13   7.2e-11   43.5   1.8    97   256    50   216    43   217 0.89 -
SOLCI004587800       -            588 EOG09360BEF          -            345   6.8e-51  175.2  19.2   2   4   6.1e-21   8.9e-19   69.6   0.5   151   282   209   347   204   349 0.94 -
SOLCI004587800       -            588 EOG09360BEF          -            345   6.8e-51  175.2  19.2   3   4   1.6e-23   2.3e-21   78.1   4.4   147   342   345   547   343   550 0.90 -
SOLCI004587800       -            588 EOG09360BEF          -            345   6.8e-51  175.2  19.2   4   4   0.00011     0.016   16.1   0.1   235   291   507   566   504   575 0.83 -
SOLCI004234600       -            611 EOG09360BEF          -            345   9.4e-51  174.7   9.4   1   3   2.3e-06   0.00033   21.7   0.2    86   196   177   286   170   288 0.84 -
SOLCI004234600       -            611 EOG09360BEF          -            345   9.4e-51  174.7   9.4   2   3   1.1e-32   1.6e-30  108.1   1.4    96   310   222   442   208   446 0.89 -
SOLCI004234600       -            611 EOG09360BEF          -            345   9.4e-51  174.7   9.4   3   3   1.1e-19   1.6e-17   65.4   0.1   145   266   445   573   438   590 0.89 -
SOLCI004643200       -            761 EOG09360BEF          -            345   1.3e-50  174.3  15.5   1   6       2.1     3e+02    2.0   0.0    87   141   162   214   147   235 0.83 -
SOLCI004643200       -            761 EOG09360BEF          -            345   1.3e-50  174.3  15.5   2   6   2.7e-18   3.9e-16   60.9   2.0   143   329   258   457   241   457 0.90 -
SOLCI004643200       -            761 EOG09360BEF          -            345   1.3e-50  174.3  15.5   3   6   1.7e-11   2.5e-09   38.5   0.3   146   238   442   538   434   544 0.85 -
SOLCI004643200       -            761 EOG09360BEF          -            345   1.3e-50  174.3  15.5   4   6   3.1e-16   4.5e-14   54.1   0.1    96   196   498   597   493   601 0.94 -
SOLCI004643200       -            761 EOG09360BEF          -            345   1.3e-50  174.3  15.5   5   6   8.1e-06    0.0012   19.8   0.0   154   196   590   632   590   637 0.96 -
SOLCI004643200       -            761 EOG09360BEF          -            345   1.3e-50  174.3  15.5   6   6   4.6e-09   6.7e-07   30.5   0.2   129   225   636   736   632   746 0.87 -
SOLCI001270900       -           1047 EOG09360BEF          -            345   3.2e-50  173.0   9.7   1   5     0.013       1.9    9.3   0.1   211   326    22   134    15   149 0.81 -
SOLCI001270900       -           1047 EOG09360BEF          -            345   3.2e-50  173.0   9.7   2   5   8.4e-07   0.00012   23.1   0.0   146   199   265   318   247   322 0.91 -
SOLCI001270900       -           1047 EOG09360BEF          -            345   3.2e-50  173.0   9.7   3   5   2.5e-19   3.7e-17   64.3   0.7   135   305   325   496   316   504 0.88 -
SOLCI001270900       -           1047 EOG09360BEF          -            345   3.2e-50  173.0   9.7   4   5     0.016       2.3    9.0   0.0   250   293   510   553   497   607 0.87 -
SOLCI001270900       -           1047 EOG09360BEF          -            345   3.2e-50  173.0   9.7   5   5   1.1e-15   1.5e-13   52.3   0.0   133   312   734   919   722   945 0.86 -
SOLCI003344400       -            690 EOG09360BEF          -            345   5.8e-50  172.1   3.3   1   4   1.7e-17   2.5e-15   58.2   0.5    87   221   165   303   159   309 0.95 -
SOLCI003344400       -            690 EOG09360BEF          -            345   5.8e-50  172.1   3.3   2   4     4e-15   5.8e-13   50.4   0.0   157   309   305   465   302   477 0.88 -
SOLCI003344400       -            690 EOG09360BEF          -            345   5.8e-50  172.1   3.3   3   4   0.00011     0.015   16.2   0.0   153   196   477   520   455   523 0.81 -
SOLCI003344400       -            690 EOG09360BEF          -            345   5.8e-50  172.1   3.3   4   4     1e-13   1.5e-11   45.8   0.0    92   196   522   625   520   646 0.92 -
SOLCI002498500       -            605 EOG09360BEF          -            345   6.2e-50  172.0  13.8   1   3   2.8e-14   4.1e-12   47.6   2.6    90   199   148   256   138   258 0.94 -
SOLCI002498500       -            605 EOG09360BEF          -            345   6.2e-50  172.0  13.8   2   3   3.1e-17   4.5e-15   57.4   0.2   127   280   255   414   253   415 0.88 -
SOLCI002498500       -            605 EOG09360BEF          -            345   6.2e-50  172.0  13.8   3   3   6.2e-20     9e-18   66.3   1.2   149   318   416   592   414   600 0.87 -
SOLCI004586900       -            590 EOG09360BEF          -            345   6.5e-50  172.0  14.9   1   4   3.6e-11   5.2e-09   37.4   1.7    97   256    52   218    43   218 0.86 -
SOLCI004586900       -            590 EOG09360BEF          -            345   6.5e-50  172.0  14.9   2   4   6.1e-21   8.8e-19   69.6   0.3   153   283   213   350   206   351 0.94 -
SOLCI004586900       -            590 EOG09360BEF          -            345   6.5e-50  172.0  14.9   3   4   6.9e-20     1e-17   66.1   0.7   146   306   346   513   344   520 0.87 -
SOLCI004586900       -            590 EOG09360BEF          -            345   6.5e-50  172.0  14.9   4   4   0.00029     0.043   14.7   0.0   239   283   513   560   509   570 0.76 -
SOLCI001336900       -            834 EOG09360BEF          -            345   3.3e-49  169.6  11.4   1   5   2.8e-20     4e-18   67.4   0.9    86   291   164   377   144   378 0.90 -
SOLCI001336900       -            834 EOG09360BEF          -            345   3.3e-49  169.6  11.4   2   5   6.2e-22     9e-20   72.8   0.2    88   267   378   563   377   572 0.89 -
SOLCI001336900       -            834 EOG09360BEF          -            345   3.3e-49  169.6  11.4   3   5   9.1e-05     0.013   16.4   0.1   145   196   574   625   559   631 0.81 -
SOLCI001336900       -            834 EOG09360BEF          -            345   3.3e-49  169.6  11.4   4   5    0.0024      0.36   11.7   0.0   166   198   630   662   626   667 0.91 -
SOLCI001336900       -            834 EOG09360BEF          -            345   3.3e-49  169.6  11.4   5   5       2.9   4.2e+02    1.6   0.0   114   191   719   795   699   818 0.77 -
SOLCI004535900       -            814 EOG09360BEF          -            345   3.7e-49  169.5  13.3   1   7     0.047       6.8    7.5   0.0   106   198    90   183    76   185 0.81 -
SOLCI004535900       -            814 EOG09360BEF          -            345   3.7e-49  169.5  13.3   2   7   2.7e-09     4e-07   31.3   0.0    86   224   141   288   137   292 0.89 -
SOLCI004535900       -            814 EOG09360BEF          -            345   3.7e-49  169.5  13.3   3   7   8.4e-07   0.00012   23.1   0.2   130   194   296   359   288   367 0.89 -
SOLCI004535900       -            814 EOG09360BEF          -            345   3.7e-49  169.5  13.3   4   7   2.3e-06   0.00033   21.6   0.0   240   311   447   518   440   524 0.89 -
SOLCI004535900       -            814 EOG09360BEF          -            345   3.7e-49  169.5  13.3   5   7   2.6e-12   3.7e-10   41.2   0.3   128   222   504   601   501   604 0.85 -
SOLCI004535900       -            814 EOG09360BEF          -            345   3.7e-49  169.5  13.3   6   7   6.2e-10     9e-08   33.4   1.1   158   297   603   760   600   763 0.78 -
SOLCI004535900       -            814 EOG09360BEF          -            345   3.7e-49  169.5  13.3   7   7     0.052       7.6    7.3   0.0   153   195   714   756   708   781 0.90 -
SOLCI000358700       -            460 EOG09360BEF          -            345   4.8e-49  169.1  15.9   1   4   2.8e-16     4e-14   54.2   0.5   154   272    13   138     5   139 0.86 -
SOLCI000358700       -            460 EOG09360BEF          -            345   4.8e-49  169.1  15.9   2   4     8e-16   1.2e-13   52.7   0.2   161   304    55   205    54   214 0.85 -
SOLCI000358700       -            460 EOG09360BEF          -            345   4.8e-49  169.1  15.9   3   4   3.2e-14   4.7e-12   47.5   1.5   144   299   108   270    91   277 0.87 -
SOLCI000358700       -            460 EOG09360BEF          -            345   4.8e-49  169.1  15.9   4   4   7.7e-14   1.1e-11   46.2   0.0   145   277   284   420   264   434 0.84 -
SOLCI000848000       -            479 EOG09360BEF          -            345   1.1e-48  167.9   4.6   1   3   9.9e-20   1.4e-17   65.6   0.1    19   197    22   202     9   203 0.89 -
SOLCI000848000       -            479 EOG09360BEF          -            345   1.1e-48  167.9   4.6   2   3   2.9e-20   4.2e-18   67.3   0.3   157   303   197   350   196   357 0.90 -
SOLCI000848000       -            479 EOG09360BEF          -            345   1.1e-48  167.9   4.6   3   3   2.3e-15   3.3e-13   51.2   0.0   161   337   271   461   270   469 0.84 -
SOLCI005511700       -            678 EOG09360BEF          -            345   1.4e-48  167.6  16.6   1   6   1.4e-10     2e-08   35.5   0.6   145   221   186   266   161   267 0.84 -
SOLCI005511700       -            678 EOG09360BEF          -            345   1.4e-48  167.6  16.6   2   6     8e-06    0.0012   19.8   0.1   156   202   232   278   231   280 0.93 -
SOLCI005511700       -            678 EOG09360BEF          -            345   1.4e-48  167.6  16.6   3   6   2.2e-24   3.3e-22   80.9   0.6   169   330   280   448   274   450 0.90 -
SOLCI005511700       -            678 EOG09360BEF          -            345   1.4e-48  167.6  16.6   4   6   3.5e-07   5.1e-05   24.3   0.0   150   199   436   485   433   488 0.92 -
SOLCI005511700       -            678 EOG09360BEF          -            345   1.4e-48  167.6  16.6   5   6    0.0013      0.19   12.6   0.0   165   199   486   520   482   534 0.88 -
SOLCI005511700       -            678 EOG09360BEF          -            345   1.4e-48  167.6  16.6   6   6   8.3e-06    0.0012   19.8   0.2   247   333   553   639   546   651 0.89 -
SOLCI002282700       -            848 EOG09360BEF          -            345   1.7e-48  167.3   7.5   1   5   5.9e-09   8.6e-07   30.1   0.0    41   195   125   278    99   286 0.80 -
SOLCI002282700       -            848 EOG09360BEF          -            345   1.7e-48  167.3   7.5   2   5   2.4e-05    0.0035   18.3   0.1   233   339   288   394   282   399 0.84 -
SOLCI002282700       -            848 EOG09360BEF          -            345   1.7e-48  167.3   7.5   3   5   1.9e-11   2.8e-09   38.3   0.0    62   198   441   575   436   576 0.90 -
SOLCI002282700       -            848 EOG09360BEF          -            345   1.7e-48  167.3   7.5   4   5   7.2e-21     1e-18   69.3   0.3   157   333   569   752   568   753 0.91 -
SOLCI002282700       -            848 EOG09360BEF          -            345   1.7e-48  167.3   7.5   5   5   5.4e-05    0.0079   17.1   0.0   150   200   737   787   720   799 0.88 -
SOLCI002498300       -            514 EOG09360BEF          -            345   1.8e-48  167.2  13.4   1   7    0.0002     0.029   15.3   0.2   141   198    10    64     3    67 0.86 -
SOLCI002498300       -            514 EOG09360BEF          -            345   1.8e-48  167.2  13.4   2   7   7.6e-06    0.0011   19.9   0.0   126   198    63   134    54   134 0.86 -
SOLCI002498300       -            514 EOG09360BEF          -            345   1.8e-48  167.2  13.4   3   7   2.7e-22   3.9e-20   74.0   0.2   157   329   128   307   127   309 0.92 -
SOLCI002498300       -            514 EOG09360BEF          -            345   1.8e-48  167.2  13.4   4   7   0.00034     0.049   14.5   0.0   169   199   315   345   310   347 0.89 -
SOLCI002498300       -            514 EOG09360BEF          -            345   1.8e-48  167.2  13.4   5   7   0.00025     0.036   14.9   0.0   165   196   346   377   343   380 0.90 -
SOLCI002498300       -            514 EOG09360BEF          -            345   1.8e-48  167.2  13.4   6   7     0.011       1.7    9.5   0.1   160   193   376   409   374   412 0.93 -
SOLCI002498300       -            514 EOG09360BEF          -            345   1.8e-48  167.2  13.4   7   7   1.2e-08   1.8e-06   29.1   0.0   153   220   404   475   400   479 0.88 -
SOLCI005396300       -            601 EOG09360BEF          -            345   7.4e-48  165.2   3.7   1   5    0.0008      0.12   13.3   0.0   227   327   133   233   123   247 0.91 -
SOLCI005396300       -            601 EOG09360BEF          -            345   7.4e-48  165.2   3.7   2   5   0.00032     0.046   14.6   0.0    91   193   166   267   158   273 0.89 -
SOLCI005396300       -            601 EOG09360BEF          -            345   7.4e-48  165.2   3.7   3   5   2.2e-17   3.3e-15   57.8   2.2   129   275   274   426   255   426 0.85 -
SOLCI005396300       -            601 EOG09360BEF          -            345   7.4e-48  165.2   3.7   4   5     2e-17     3e-15   58.0   0.0   129   300   379   556   374   557 0.87 -
SOLCI005396300       -            601 EOG09360BEF          -            345   7.4e-48  165.2   3.7   5   5   1.8e-14   2.6e-12   48.3   0.0   134   302   419   593   415   599 0.79 -
SOLCI007117300       -            561 EOG09360BEF          -            345   8.7e-48  165.0  10.0   1   5   2.1e-25   3.1e-23   84.2   0.4    90   297   103   315    96   316 0.89 -
SOLCI007117300       -            561 EOG09360BEF          -            345   8.7e-48  165.0  10.0   2   5   5.7e-16   8.3e-14   53.2   0.2   170   291   251   379   242   380 0.89 -
SOLCI007117300       -            561 EOG09360BEF          -            345   8.7e-48  165.0  10.0   3   5   1.2e-07   1.8e-05   25.8   0.0   141   198   362   419   357   422 0.92 -
SOLCI007117300       -            561 EOG09360BEF          -            345   8.7e-48  165.0  10.0   4   5   7.8e-09   1.1e-06   29.7   0.2   232   318   425   511   421   535 0.88 -
SOLCI007117300       -            561 EOG09360BEF          -            345   8.7e-48  165.0  10.0   5   5       1.4     2e+02    2.6   0.0   153   187   514   548   511   556 0.90 -
SOLCI004169300       -            609 EOG09360BEF          -            345   1.7e-47  164.0   9.5   1   5     0.079        11    6.7   0.0   162   198    21    57     5    61 0.82 -
SOLCI004169300       -            609 EOG09360BEF          -            345   1.7e-47  164.0   9.5   2   5   8.4e-13   1.2e-10   42.8   1.7   131   287    61   223    58   224 0.86 -
SOLCI004169300       -            609 EOG09360BEF          -            345   1.7e-47  164.0   9.5   3   5   5.2e-28   7.6e-26   92.8   2.9    87   312   157   388   155   395 0.93 -
SOLCI004169300       -            609 EOG09360BEF          -            345   1.7e-47  164.0   9.5   4   5   2.5e-05    0.0036   18.2   0.0   150   198   394   442   389   443 0.92 -
SOLCI004169300       -            609 EOG09360BEF          -            345   1.7e-47  164.0   9.5   5   5   2.1e-07     3e-05   25.1   0.1   158   240   437   523   435   535 0.78 -
SOLCI002323100       -            664 EOG09360BEF          -            345   2.1e-47  163.7  19.6   1   5   0.00026     0.038   14.9   0.1   121   197    57   131    37   140 0.88 -
SOLCI002323100       -            664 EOG09360BEF          -            345   2.1e-47  163.7  19.6   2   5   4.4e-06   0.00064   20.7   0.0   148   196   194   242   178   256 0.87 -
SOLCI002323100       -            664 EOG09360BEF          -            345   2.1e-47  163.7  19.6   3   5   8.6e-09   1.2e-06   29.6   0.0   241   326   259   344   253   346 0.94 -
SOLCI002323100       -            664 EOG09360BEF          -            345   2.1e-47  163.7  19.6   4   5     9e-14   1.3e-11   46.0   5.7   154   308   340   501   331   512 0.84 -
SOLCI002323100       -            664 EOG09360BEF          -            345   2.1e-47  163.7  19.6   5   5   8.3e-18   1.2e-15   59.3   1.7   144   276   514   653   495   661 0.85 -
SOLCI006204500       -            581 EOG09360BEF          -            345   8.4e-47  161.7  10.3   1   4     0.068       9.9    6.9   0.0   114   184    90   160    86   162 0.89 -
SOLCI006204500       -            581 EOG09360BEF          -            345   8.4e-47  161.7  10.3   2   4   9.9e-16   1.4e-13   52.4   0.2   130   301   142   319   134   319 0.85 -
SOLCI006204500       -            581 EOG09360BEF          -            345   8.4e-47  161.7  10.3   3   4   7.6e-16   1.1e-13   52.8   0.1   150   294   196   347   196   354 0.84 -
SOLCI006204500       -            581 EOG09360BEF          -            345   8.4e-47  161.7  10.3   4   4   2.2e-23   3.2e-21   77.6   1.5   151   333   372   561   353   573 0.83 -
SOLCI003978800       -            716 EOG09360BEF          -            345   5.1e-46  159.1  17.3   1   5     7e-09     1e-06   29.9   1.2    89   205   166   283   154   288 0.90 -
SOLCI003978800       -            716 EOG09360BEF          -            345   5.1e-46  159.1  17.3   2   5   1.6e-20   2.3e-18   68.2   1.2   149   329   260   448   258   448 0.90 -
SOLCI003978800       -            716 EOG09360BEF          -            345   5.1e-46  159.1  17.3   3   5   2.1e-08   3.1e-06   28.3   0.0   151   195   438   482   435   485 0.94 -
SOLCI003978800       -            716 EOG09360BEF          -            345   5.1e-46  159.1  17.3   4   5   7.9e-16   1.2e-13   52.8   0.4   160   326   482   655   480   673 0.86 -
SOLCI003978800       -            716 EOG09360BEF          -            345   5.1e-46  159.1  17.3   5   5       1.6   2.3e+02    2.5   0.0   153   199   647   693   633   705 0.84 -
SOLCI004372400       -            657 EOG09360BEF          -            345   5.3e-46  159.1   2.9   1   5      0.02       2.9    8.7   0.0   149   210   129   193    99   200 0.77 -
SOLCI004372400       -            657 EOG09360BEF          -            345   5.3e-46  159.1   2.9   2   5   0.00024     0.035   15.0   0.0   143   197   198   252   195   255 0.95 -
SOLCI004372400       -            657 EOG09360BEF          -            345   5.3e-46  159.1   2.9   3   5   1.8e-16   2.7e-14   54.8   0.3    90   300   216   429   212   435 0.92 -
SOLCI004372400       -            657 EOG09360BEF          -            345   5.3e-46  159.1   2.9   4   5   1.4e-13     2e-11   45.4   0.0    63   225   364   526   354   528 0.85 -
SOLCI004372400       -            657 EOG09360BEF          -            345   5.3e-46  159.1   2.9   5   5     4e-19   5.8e-17   63.6   0.0   134   255   502   629   494   633 0.87 -
SOLCI005641500       -            381 EOG09360BEF          -            345     1e-45  158.2   7.4   1   4   1.7e-16   2.5e-14   54.9   0.0   158   290     2   141     1   143 0.91 -
SOLCI005641500       -            381 EOG09360BEF          -            345     1e-45  158.2   7.4   2   4   3.4e-05     0.005   17.8   0.0   150   198   134   182   130   192 0.92 -
SOLCI005641500       -            381 EOG09360BEF          -            345     1e-45  158.2   7.4   3   4   9.3e-19   1.4e-16   62.4   1.2   135   282   190   343   180   343 0.85 -
SOLCI005641500       -            381 EOG09360BEF          -            345     1e-45  158.2   7.4   4   4   7.7e-14   1.1e-11   46.2   0.1   133   245   258   373   255   381 0.84 -
SOLCI004445500       -            492 EOG09360BEF          -            345   2.3e-45  157.0   5.2   1   3   2.1e-19     3e-17   64.5   0.1    30   198    87   253    69   256 0.85 -
SOLCI004445500       -            492 EOG09360BEF          -            345   2.3e-45  157.0   5.2   2   3   8.6e-23   1.3e-20   75.6   1.4   155   305   245   402   245   406 0.87 -
SOLCI004445500       -            492 EOG09360BEF          -            345   2.3e-45  157.0   5.2   3   3   6.8e-06   0.00099   20.1   0.0   206   273   405   478   402   488 0.86 -
SOLCI003908300       -            617 EOG09360BEF          -            345   1.6e-44  154.3  11.7   1   4   7.5e-09   1.1e-06   29.8   0.2   115   207    89   182    66   191 0.87 -
SOLCI003908300       -            617 EOG09360BEF          -            345   1.6e-44  154.3  11.7   2   4   5.6e-06   0.00082   20.4   0.2   127   199   171   243   169   247 0.87 -
SOLCI003908300       -            617 EOG09360BEF          -            345   1.6e-44  154.3  11.7   3   4   1.2e-16   1.8e-14   55.4   1.4   152   282   231   368   230   370 0.89 -
SOLCI003908300       -            617 EOG09360BEF          -            345   1.6e-44  154.3  11.7   4   4   1.3e-20   1.9e-18   68.5   0.3   146   341   365   567   362   572 0.89 -
SOLCI002522700       -           1014 EOG09360BEF          -            345   6.2e-44  152.3   9.7   1   8     0.097        14    6.4   0.0   125   195   152   222   146   223 0.80 -
SOLCI002522700       -           1014 EOG09360BEF          -            345   6.2e-44  152.3   9.7   2   8   3.9e-05    0.0056   17.6   0.0    87   157   220   289   218   337 0.81 -
SOLCI002522700       -           1014 EOG09360BEF          -            345   6.2e-44  152.3   9.7   3   8     4e-12   5.9e-10   40.6   0.1   153   276   331   461   327   471 0.83 -
SOLCI002522700       -           1014 EOG09360BEF          -            345   6.2e-44  152.3   9.7   4   8   5.7e-05    0.0083   17.0   0.0    87   196   406   513   404   523 0.86 -
SOLCI002522700       -           1014 EOG09360BEF          -            345   6.2e-44  152.3   9.7   5   8   1.2e-15   1.7e-13   52.2   0.4    85   301   474   696   453   707 0.84 -
SOLCI002522700       -           1014 EOG09360BEF          -            345   6.2e-44  152.3   9.7   6   8   1.4e-06    0.0002   22.4   0.5    86   225   685   826   682   844 0.81 -
SOLCI002522700       -           1014 EOG09360BEF          -            345   6.2e-44  152.3   9.7   7   8     0.001      0.15   12.9   0.0   146   198   881   933   855   940 0.90 -
SOLCI002522700       -           1014 EOG09360BEF          -            345   6.2e-44  152.3   9.7   8   8      0.62        91    3.8   0.0   264   305   936   977   930   987 0.81 -
SOLCI006142500       -            460 EOG09360BEF          -            345     1e-43  151.6  12.6   1   5   1.2e-08   1.8e-06   29.1   0.1   154   201    13    60     6    62 0.94 -
SOLCI006142500       -            460 EOG09360BEF          -            345     1e-43  151.6  12.6   2   5   6.2e-18     9e-16   59.7   0.5   155   299    49   200    49   209 0.88 -
SOLCI006142500       -            460 EOG09360BEF          -            345     1e-43  151.6  12.6   3   5   0.00034     0.049   14.5   0.1   238   300   210   271   207   276 0.87 -
SOLCI006142500       -            460 EOG09360BEF          -            345     1e-43  151.6  12.6   4   5     1e-12   1.5e-10   42.5   0.2    97   196   237   335   235   340 0.94 -
SOLCI006142500       -            460 EOG09360BEF          -            345     1e-43  151.6  12.6   5   5   1.1e-07   1.6e-05   26.0   0.1   231   330   342   437   338   458 0.80 -
SOLCI007422500       -            622 EOG09360BEF          -            345   1.6e-43  150.9   3.6   1   4       4.6   6.7e+02    0.9   0.0   279   310   117   148   106   165 0.79 -
SOLCI007422500       -            622 EOG09360BEF          -            345   1.6e-43  150.9   3.6   2   4   1.9e-16   2.8e-14   54.8   0.2    58   226   135   306   121   307 0.84 -
SOLCI007422500       -            622 EOG09360BEF          -            345   1.6e-43  150.9   3.6   3   4   9.7e-13   1.4e-10   42.6   0.2   152   220   298   370   296   376 0.91 -
SOLCI007422500       -            622 EOG09360BEF          -            345   1.6e-43  150.9   3.6   4   4   6.1e-18   8.8e-16   59.7   0.0   165   333   381   558   372   569 0.89 -
SOLCI001725400       -            484 EOG09360BEF          -            345   3.8e-43  149.7   5.5   1   2   7.9e-26   1.2e-23   85.6   0.0    14   193    67   244    56   249 0.89 -
SOLCI001725400       -            484 EOG09360BEF          -            345   3.8e-43  149.7   5.5   2   2   1.1e-19   1.7e-17   65.4   4.4   154   334   240   427   240   439 0.88 -
SOLCI000557300       -            511 EOG09360BEF          -            345   4.2e-43  149.6   1.1   1   4   1.8e-20   2.6e-18   68.0   1.2    10   196    58   246    51   251 0.90 -
SOLCI000557300       -            511 EOG09360BEF          -            345   4.2e-43  149.6   1.1   2   4   8.3e-11   1.2e-08   36.2   0.0   128   199   249   320   245   322 0.92 -
SOLCI000557300       -            511 EOG09360BEF          -            345   4.2e-43  149.6   1.1   3   4   7.3e-13   1.1e-10   43.0   0.0   161   299   317   462   315   471 0.91 -
SOLCI000557300       -            511 EOG09360BEF          -            345   4.2e-43  149.6   1.1   4   4     0.072        11    6.8   0.0   220   306   415   504   414   508 0.64 -
SOLCI002010100       -           1097 EOG09360BEF          -            345   7.2e-43  148.8  16.2   1   5   1.6e-12   2.3e-10   41.9   0.4   153   344   256   454   224   455 0.88 -
SOLCI002010100       -           1097 EOG09360BEF          -            345   7.2e-43  148.8  16.2   2   5   5.2e-06   0.00075   20.5   2.7   154   333   466   617   451   629 0.48 -
SOLCI002010100       -           1097 EOG09360BEF          -            345   7.2e-43  148.8  16.2   3   5       5.8   8.4e+02    0.6   0.0   112   141   741   770   721   777 0.80 -
SOLCI002010100       -           1097 EOG09360BEF          -            345   7.2e-43  148.8  16.2   4   5   1.2e-09   1.8e-07   32.4   0.1    86   182   785   882   770   892 0.85 -
SOLCI002010100       -           1097 EOG09360BEF          -            345   7.2e-43  148.8  16.2   5   5   9.7e-18   1.4e-15   59.0   0.1   122   306   892  1082   883  1094 0.90 -
SOLCI002532300       -            470 EOG09360BEF          -            345     1e-42  148.3   8.2   1   4   3.2e-21   4.6e-19   70.5   0.0    37   195    38   198     1   202 0.80 -
SOLCI002532300       -            470 EOG09360BEF          -            345     1e-42  148.3   8.2   2   4   9.6e-07   0.00014   22.9   0.2   127   198   201   272   198   275 0.91 -
SOLCI002532300       -            470 EOG09360BEF          -            345     1e-42  148.3   8.2   3   4   1.6e-16   2.3e-14   55.1   0.1   103   218   283   401   272   413 0.85 -
SOLCI002532300       -            470 EOG09360BEF          -            345     1e-42  148.3   8.2   4   4       1.3   1.9e+02    2.7   0.2   154   183   437   466   402   468 0.81 -
SOLCI003331200       -            579 EOG09360BEF          -            345     8e-42  145.3   9.0   1   4   1.2e-13   1.8e-11   45.5   0.2   148   281   121   261    88   292 0.78 -
SOLCI003331200       -            579 EOG09360BEF          -            345     8e-42  145.3   9.0   2   4   8.1e-20   1.2e-17   65.9   1.9   146   309   297   467   273   470 0.89 -
SOLCI003331200       -            579 EOG09360BEF          -            345     8e-42  145.3   9.0   3   4   4.8e-10     7e-08   33.7   0.0   143   197   469   523   459   528 0.90 -
SOLCI003331200       -            579 EOG09360BEF          -            345     8e-42  145.3   9.0   4   4      0.18        26    5.6   0.0   122   175   519   571   518   576 0.76 -
SOLCI002689000       -            518 EOG09360BEF          -            345   1.6e-41  144.3  16.0   1   4   3.1e-18   4.5e-16   60.7   0.3   126   313    17   210     1   214 0.88 -
SOLCI002689000       -            518 EOG09360BEF          -            345   1.6e-41  144.3  16.0   2   4   2.3e-17   3.3e-15   57.8   0.7   135   276   201   348   196   357 0.84 -
SOLCI002689000       -            518 EOG09360BEF          -            345   1.6e-41  144.3  16.0   3   4   1.8e-09   2.6e-07   31.9   2.0   248   329   356   437   346   442 0.93 -
SOLCI002689000       -            518 EOG09360BEF          -            345   1.6e-41  144.3  16.0   4   4     0.074        11    6.8   0.1   156   201   432   475   429   480 0.87 -
SOLCI005896200       -            700 EOG09360BEF          -            345   2.9e-41  143.5   0.2   1   4     0.001      0.15   12.9   0.0   149   198   187   236   165   251 0.88 -
SOLCI005896200       -            700 EOG09360BEF          -            345   2.9e-41  143.5   0.2   2   4   7.4e-12   1.1e-09   39.7   0.0   146   310   256   427   235   430 0.89 -
SOLCI005896200       -            700 EOG09360BEF          -            345   2.9e-41  143.5   0.2   3   4   1.7e-06   0.00025   22.0   0.0   202   283   526   610   525   612 0.84 -
SOLCI005896200       -            700 EOG09360BEF          -            345   2.9e-41  143.5   0.2   4   4     2e-07   2.9e-05   25.1   0.0   152   216   612   680   606   688 0.85 -
SOLCI005377500       -           1237 EOG09360BEF          -            345   4.7e-41  142.8   9.7   1   8    0.0078       1.1   10.0   0.0   252   310   189   247   174   258 0.70 -
SOLCI005377500       -           1237 EOG09360BEF          -            345   4.7e-41  142.8   9.7   2   8     0.049       7.1    7.4   0.0   154   229   262   338   255   354 0.86 -
SOLCI005377500       -           1237 EOG09360BEF          -            345   4.7e-41  142.8   9.7   3   8   1.2e-06   0.00017   22.6   0.0   146   243   356   457   350   461 0.87 -
SOLCI005377500       -           1237 EOG09360BEF          -            345   4.7e-41  142.8   9.7   4   8   1.8e-13   2.6e-11   45.0   0.1    90   344   542   802   520   803 0.88 -
SOLCI005377500       -           1237 EOG09360BEF          -            345   4.7e-41  142.8   9.7   5   8       3.8   5.5e+02    1.2   0.0   289   339   817   867   812   874 0.83 -
SOLCI005377500       -           1237 EOG09360BEF          -            345   4.7e-41  142.8   9.7   6   8   2.1e-08   3.1e-06   28.3   0.1   209   331   908  1034   899  1047 0.87 -
SOLCI005377500       -           1237 EOG09360BEF          -            345   4.7e-41  142.8   9.7   7   8   4.6e-05    0.0066   17.4   0.1   237   333  1042  1141  1025  1154 0.84 -
SOLCI005377500       -           1237 EOG09360BEF          -            345   4.7e-41  142.8   9.7   8   8      0.11        16    6.3   0.0   154   196  1165  1207  1154  1217 0.90 -
SOLCI004294500       -            577 EOG09360BEF          -            345   1.9e-40  140.8   2.4   1   4   3.4e-05    0.0049   17.8   0.0   157   199   111   153   102   161 0.87 -
SOLCI004294500       -            577 EOG09360BEF          -            345   1.9e-40  140.8   2.4   2   4   1.6e-12   2.4e-10   41.9   0.1   135   241   160   269   150   272 0.85 -
SOLCI004294500       -            577 EOG09360BEF          -            345   1.9e-40  140.8   2.4   3   4   3.7e-11   5.3e-09   37.4   0.0   209   324   272   391   264   415 0.86 -
SOLCI004294500       -            577 EOG09360BEF          -            345   1.9e-40  140.8   2.4   4   4   1.1e-11   1.6e-09   39.2   0.1   220   331   423   537   407   552 0.77 -
SOLCI002894100       -            860 EOG09360BEF          -            345   2.3e-40  140.6   4.5   1   5      0.25        36    5.1   0.0   252   296   103   148   101   150 0.88 -
SOLCI002894100       -            860 EOG09360BEF          -            345   2.3e-40  140.6   4.5   2   5   7.4e-13   1.1e-10   43.0   0.0    86   195   142   251   136   257 0.90 -
SOLCI002894100       -            860 EOG09360BEF          -            345   2.3e-40  140.6   4.5   3   5   1.7e-06   0.00024   22.1   0.0   161   223   251   318   250   320 0.80 -
SOLCI002894100       -            860 EOG09360BEF          -            345   2.3e-40  140.6   4.5   4   5   8.4e-12   1.2e-09   39.5   0.2   134   291   296   459   292   461 0.78 -
SOLCI002894100       -            860 EOG09360BEF          -            345   2.3e-40  140.6   4.5   5   5   1.8e-11   2.6e-09   38.4   0.1    86   325   458   704   456   713 0.83 -
SOLCI004587600       -            470 EOG09360BEF          -            345   3.1e-40  140.1   9.6   1   4   1.2e-12   1.7e-10   42.3   0.9    96   256    28   195    22   195 0.90 -
SOLCI004587600       -            470 EOG09360BEF          -            345   3.1e-40  140.1   9.6   2   4   1.8e-11   2.6e-09   38.4   0.3   133   209   171   246   160   247 0.84 -
SOLCI004587600       -            470 EOG09360BEF          -            345   3.1e-40  140.1   9.6   3   4   8.9e-14   1.3e-11   46.0   0.1   171   276   242   354   237   369 0.86 -
SOLCI004587600       -            470 EOG09360BEF          -            345   3.1e-40  140.1   9.6   4   4   4.1e-08   5.9e-06   27.4   0.0   148   217   385   458   371   465 0.79 -
SOLCI006697300       -            543 EOG09360BEF          -            345   8.4e-40  138.7   7.1   1   2   3.7e-21   5.4e-19   70.3   0.1    55   228   166   342   160   347 0.86 -
SOLCI006697300       -            543 EOG09360BEF          -            345   8.4e-40  138.7   7.1   2   2   1.7e-21   2.5e-19   71.4   4.2   152   338   332   526   331   533 0.88 -
SOLCI005303000       -            711 EOG09360BEF          -            345     1e-39  138.4   6.7   1   4   7.1e-07    0.0001   23.3   0.0   118   196   211   288   173   293 0.86 -
SOLCI005303000       -            711 EOG09360BEF          -            345     1e-39  138.4   6.7   2   4   3.5e-11   5.1e-09   37.5   0.5   125   198   288   360   285   377 0.87 -
SOLCI005303000       -            711 EOG09360BEF          -            345     1e-39  138.4   6.7   3   4     2e-13   2.9e-11   44.9   0.1   137   301   370   540   360   540 0.86 -
SOLCI005303000       -            711 EOG09360BEF          -            345     1e-39  138.4   6.7   4   4   1.7e-14   2.5e-12   48.4   0.1   127   308   500   686   495   693 0.86 -
SOLCI006449600       -            852 EOG09360BEF          -            345   1.4e-39  138.0  12.3   1   7   4.1e-16     6e-14   53.7   1.9    89   315    19   251     9   264 0.86 -
SOLCI006449600       -            852 EOG09360BEF          -            345   1.4e-39  138.0  12.3   2   7   2.1e-06   0.00031   21.7   0.2    86   180   191   284   186   294 0.91 -
SOLCI006449600       -            852 EOG09360BEF          -            345   1.4e-39  138.0  12.3   3   7      0.34        50    4.6   0.4    87   181   296   354   258   373 0.59 -
SOLCI006449600       -            852 EOG09360BEF          -            345   1.4e-39  138.0  12.3   4   7   0.00035     0.051   14.5   0.0   236   334   445   542   436   552 0.90 -
SOLCI006449600       -            852 EOG09360BEF          -            345   1.4e-39  138.0  12.3   5   7   2.2e-08   3.3e-06   28.2   0.0   138   196   550   607   542   612 0.89 -
SOLCI006449600       -            852 EOG09360BEF          -            345   1.4e-39  138.0  12.3   6   7    0.0074       1.1   10.1   0.0   230   282   613   665   611   667 0.86 -
SOLCI006449600       -            852 EOG09360BEF          -            345   1.4e-39  138.0  12.3   7   7   1.7e-11   2.5e-09   38.5   0.0    85   242   637   797   631   833 0.84 -
SOLCI003435400       -            841 EOG09360BEF          -            345   2.4e-39  137.2   4.2   1   5   2.4e-05    0.0034   18.3   0.0   122   198   178   253   168   258 0.82 -
SOLCI003435400       -            841 EOG09360BEF          -            345   2.4e-39  137.2   4.2   2   5   3.7e-13   5.4e-11   44.0   0.0   167   281   258   379   251   380 0.89 -
SOLCI003435400       -            841 EOG09360BEF          -            345   2.4e-39  137.2   4.2   3   5   2.1e-13     3e-11   44.8   0.1   129   224   361   459   357   463 0.86 -
SOLCI003435400       -            841 EOG09360BEF          -            345   2.4e-39  137.2   4.2   4   5   2.5e-10   3.7e-08   34.7   0.2    91   199   428   535   428   544 0.92 -
SOLCI003435400       -            841 EOG09360BEF          -            345   2.4e-39  137.2   4.2   5   5       3.8   5.5e+02    1.2   0.0   173   195   596   618   582   634 0.80 -
SOLCI007296100       -            819 EOG09360BEF          -            345   2.7e-39  137.0   4.3   1   6     0.015       2.1    9.1   0.0   134   195   240   303   217   304 0.79 -
SOLCI007296100       -            819 EOG09360BEF          -            345   2.7e-39  137.0   4.3   2   6     6e-13   8.8e-11   43.3   0.0   149   278   292   430   272   434 0.85 -
SOLCI007296100       -            819 EOG09360BEF          -            345   2.7e-39  137.0   4.3   3   6   8.8e-09   1.3e-06   29.6   0.0   136   204   422   487   416   501 0.88 -
SOLCI007296100       -            819 EOG09360BEF          -            345   2.7e-39  137.0   4.3   4   6   1.9e-07   2.8e-05   25.2   0.1   150   243   611   708   600   712 0.85 -
SOLCI007296100       -            819 EOG09360BEF          -            345   2.7e-39  137.0   4.3   5   6   1.4e-09     2e-07   32.2   0.1   148   217   714   787   706   789 0.82 -
SOLCI007296100       -            819 EOG09360BEF          -            345   2.7e-39  137.0   4.3   6   6      0.01       1.5    9.7   0.0   155   199   756   799   756   813 0.87 -
SOLCI004734200       -            707 EOG09360BEF          -            345   2.9e-39  136.9   4.4   1   3   9.4e-06    0.0014   19.6   0.0    88   183   232   327   226   332 0.91 -
SOLCI004734200       -            707 EOG09360BEF          -            345   2.9e-39  136.9   4.4   2   3   1.5e-16   2.2e-14   55.1   0.1   156   293   335   480   329   485 0.90 -
SOLCI004734200       -            707 EOG09360BEF          -            345   2.9e-39  136.9   4.4   3   3   4.4e-20   6.3e-18   66.8   1.0   143   334   463   661   455   671 0.89 -
SOLCI000411300       -            588 EOG09360BEF          -            345   4.9e-39  136.2   4.4   1   5    0.0058      0.84   10.5   0.0   159   197    44    82    32    90 0.83 -
SOLCI000411300       -            588 EOG09360BEF          -            345   4.9e-39  136.2   4.4   2   5   2.8e-06    0.0004   21.4   0.0   241   292    98   149    92   155 0.86 -
SOLCI000411300       -            588 EOG09360BEF          -            345   4.9e-39  136.2   4.4   3   5   3.5e-14     5e-12   47.4   0.2   135   263   161   296   155   305 0.87 -
SOLCI000411300       -            588 EOG09360BEF          -            345   4.9e-39  136.2   4.4   4   5    0.0018      0.27   12.1   0.0   174   196   305   327   294   332 0.87 -
SOLCI000411300       -            588 EOG09360BEF          -            345   4.9e-39  136.2   4.4   5   5   1.4e-11   2.1e-09   38.7   0.0   240   338   343   441   332   486 0.62 -
SOLCI004685900       -            464 EOG09360BEF          -            345     7e-39  135.7   1.9   1   3   5.3e-06   0.00076   20.5   0.0   114   199    57   141    31   163 0.87 -
SOLCI004685900       -            464 EOG09360BEF          -            345     7e-39  135.7   1.9   2   3   1.3e-18   1.8e-16   61.9   0.0   131   282   144   302   140   304 0.91 -
SOLCI004685900       -            464 EOG09360BEF          -            345     7e-39  135.7   1.9   3   3   6.7e-16   9.7e-14   53.0   0.2   151   283   304   434   301   446 0.90 -
SOLCI003885900       -            709 EOG09360BEF          -            345     1e-38  135.1   3.7   1   4   7.9e-15   1.2e-12   49.5   0.1    85   220   185   323   168   333 0.87 -
SOLCI003885900       -            709 EOG09360BEF          -            345     1e-38  135.1   3.7   2   4       1.2   1.8e+02    2.8   0.1   123   198   363   437   355   450 0.81 -
SOLCI003885900       -            709 EOG09360BEF          -            345     1e-38  135.1   3.7   3   4   4.7e-13   6.8e-11   43.6   0.2   150   264   459   580   442   591 0.84 -
SOLCI003885900       -            709 EOG09360BEF          -            345     1e-38  135.1   3.7   4   4   1.4e-17     2e-15   58.5   0.0   145   310   524   696   510   704 0.86 -
SOLCI002673900       -            530 EOG09360BEF          -            345   1.5e-38  134.6   9.6   1   3   1.2e-16   1.7e-14   55.4   0.6    97   195   184   281   173   298 0.92 -
SOLCI002673900       -            530 EOG09360BEF          -            345   1.5e-38  134.6   9.6   2   3     3e-06   0.00044   21.2   0.1   151   194   272   315   271   317 0.95 -
SOLCI002673900       -            530 EOG09360BEF          -            345   1.5e-38  134.6   9.6   3   3     1e-23   1.5e-21   78.7   0.5   129   325   285   488   282   508 0.90 -
SOLCI004191200       -            937 EOG09360BEF          -            345   1.6e-38  134.5  15.4   1   8   8.8e-07   0.00013   23.0   0.2    98   198   189   290   183   347 0.86 -
SOLCI004191200       -            937 EOG09360BEF          -            345   1.6e-38  134.5  15.4   2   8     5e-06   0.00072   20.5   0.1   118   198   315   394   287   402 0.78 -
SOLCI004191200       -            937 EOG09360BEF          -            345   1.6e-38  134.5  15.4   3   8   9.9e-07   0.00014   22.8   0.0   239   312   407   480   395   508 0.81 -
SOLCI004191200       -            937 EOG09360BEF          -            345   1.6e-38  134.5  15.4   4   8      0.13        19    6.0   0.1   252   303   559   609   552   619 0.85 -
SOLCI004191200       -            937 EOG09360BEF          -            345   1.6e-38  134.5  15.4   5   8   6.2e-05     0.009   16.9   1.9   128   274   603   756   599   761 0.75 -
SOLCI004191200       -            937 EOG09360BEF          -            345   1.6e-38  134.5  15.4   6   8   0.00084      0.12   13.2   0.5   180   291   690   807   667   808 0.65 -
SOLCI004191200       -            937 EOG09360BEF          -            345   1.6e-38  134.5  15.4   7   8   1.1e-08   1.6e-06   29.3   0.0    86   196   771   881   766   883 0.94 -
SOLCI004191200       -            937 EOG09360BEF          -            345   1.6e-38  134.5  15.4   8   8   1.1e-10   1.6e-08   35.9   0.0    90   199   810   919   810   932 0.90 -
SOLCI000672200       -            552 EOG09360BEF          -            345   2.2e-38  134.0   0.2   1   5    0.0047      0.68   10.7   0.1   251   304   108   161    88   166 0.95 -
SOLCI000672200       -            552 EOG09360BEF          -            345   2.2e-38  134.0   0.2   2   5   1.5e-09   2.2e-07   32.1   0.0   119   195   184   261   177   264 0.89 -
SOLCI000672200       -            552 EOG09360BEF          -            345   2.2e-38  134.0   0.2   3   5   1.8e-09   2.6e-07   31.9   0.0   153   224   254   330   253   330 0.83 -
SOLCI000672200       -            552 EOG09360BEF          -            345   2.2e-38  134.0   0.2   4   5   3.6e-19   5.3e-17   63.7   0.0   131   280   304   460   301   463 0.90 -
SOLCI000672200       -            552 EOG09360BEF          -            345   2.2e-38  134.0   0.2   5   5     0.089        13    6.5   0.1   150   198   463   511   461   517 0.91 -
SOLCI001923700       -            387 EOG09360BEF          -            345     4e-38  133.2   0.5   1   2   2.9e-27   4.2e-25   90.4   0.2    18   195    50   228    34   229 0.91 -
SOLCI001923700       -            387 EOG09360BEF          -            345     4e-38  133.2   0.5   2   2   9.4e-14   1.4e-11   45.9   0.0   155   282   223   357   222   370 0.84 -
SOLCI005497300       -            647 EOG09360BEF          -            345   9.3e-38  132.0   0.6   1   3     0.099        14    6.4   0.0   162   196    95   129    86   132 0.83 -
SOLCI005497300       -            647 EOG09360BEF          -            345   9.3e-38  132.0   0.6   2   3   1.9e-23   2.8e-21   77.8   0.2    97   328   101   339    97   340 0.86 -
SOLCI005497300       -            647 EOG09360BEF          -            345   9.3e-38  132.0   0.6   3   3   1.2e-15   1.7e-13   52.2   0.0   150   294   329   480   317   486 0.88 -
SOLCI004820900       -            522 EOG09360BEF          -            345     2e-36  127.6   2.0   1   4       2.7     4e+02    1.6   0.0   279   331   133   184    98   187 0.76 -
SOLCI004820900       -            522 EOG09360BEF          -            345     2e-36  127.6   2.0   2   4   3.3e-27   4.9e-25   90.2   0.4    85   298   177   396   173   408 0.87 -
SOLCI004820900       -            522 EOG09360BEF          -            345     2e-36  127.6   2.0   3   4   2.1e-09   3.1e-07   31.6   0.0    86   198   317   430   315   434 0.93 -
SOLCI004820900       -            522 EOG09360BEF          -            345     2e-36  127.6   2.0   4   4   9.2e-06    0.0013   19.7   0.0   111   195   414   499   406   511 0.87 -
SOLCI000943300       -            731 EOG09360BEF          -            345   3.7e-36  126.7   3.9   1   5   3.6e-18   5.3e-16   60.4   0.4    24   196    99   270    77   274 0.80 -
SOLCI000943300       -            731 EOG09360BEF          -            345   3.7e-36  126.7   3.9   2   5     1e-07   1.5e-05   26.1   0.0   128   193   273   337   269   341 0.87 -
SOLCI000943300       -            731 EOG09360BEF          -            345   3.7e-36  126.7   3.9   3   5   2.2e-10   3.2e-08   34.8   0.0    90   259   305   488   302   497 0.78 -
SOLCI000943300       -            731 EOG09360BEF          -            345   3.7e-36  126.7   3.9   4   5    0.0017      0.24   12.2   0.0   238   331   499   595   492   610 0.88 -
SOLCI000943300       -            731 EOG09360BEF          -            345   3.7e-36  126.7   3.9   5   5       0.6        87    3.8   0.0   121   183   621   683   612   698 0.80 -
SOLCI004260400       -            461 EOG09360BEF          -            345   9.9e-36  125.3   0.8   1   3   5.7e-13   8.3e-11   43.4   0.0   110   222    53   168    43   171 0.91 -
SOLCI004260400       -            461 EOG09360BEF          -            345   9.9e-36  125.3   0.8   2   3   9.6e-18   1.4e-15   59.1   0.2   154   296   166   315   165   320 0.89 -
SOLCI004260400       -            461 EOG09360BEF          -            345   9.9e-36  125.3   0.8   3   3     2e-06   0.00029   21.8   0.0   128   227   321   423   316   435 0.77 -
SOLCI000806300       -            588 EOG09360BEF          -            345     1e-35  125.3  14.7   1   5       1.6   2.3e+02    2.5   0.1   287   330    78   121    67   135 0.80 -
SOLCI000806300       -            588 EOG09360BEF          -            345     1e-35  125.3  14.7   2   5   4.6e-10   6.7e-08   33.8   0.2    86   199   133   245   128   248 0.94 -
SOLCI000806300       -            588 EOG09360BEF          -            345     1e-35  125.3  14.7   3   5   1.7e-06   0.00025   22.1   0.1   154   197   235   278   235   280 0.94 -
SOLCI000806300       -            588 EOG09360BEF          -            345     1e-35  125.3  14.7   4   5   1.3e-23     2e-21   78.3   2.3   138   318   254   439   246   465 0.86 -
SOLCI000806300       -            588 EOG09360BEF          -            345     1e-35  125.3  14.7   5   5   0.00015     0.022   15.6   0.0   149   199   473   523   459   552 0.77 -
SOLCI000710400       -            478 EOG09360BEF          -            345     3e-35  123.7   9.1   1   3   1.4e-15   2.1e-13   51.9   0.3    44   221    94   272    57   273 0.86 -
SOLCI000710400       -            478 EOG09360BEF          -            345     3e-35  123.7   9.1   2   3   0.00086      0.12   13.2   0.0   156   196   238   278   237   288 0.93 -
SOLCI000710400       -            478 EOG09360BEF          -            345     3e-35  123.7   9.1   3   3   3.8e-21   5.6e-19   70.2   3.0   167   333   284   456   279   468 0.88 -
SOLCI000470000       -            479 EOG09360BEF          -            345     8e-35  122.3   0.0   1   1   7.5e-37   1.1e-34  121.9   0.0    47   337   106   403    72   409 0.91 -
SOLCI002658000       -            667 EOG09360BEF          -            345     1e-34  121.9  11.7   1   5   0.00013     0.019   15.9   0.0   125   199   123   197    93   202 0.69 -
SOLCI002658000       -            667 EOG09360BEF          -            345     1e-34  121.9  11.7   2   5   2.2e-05    0.0032   18.4   0.0   115   252   149   257   136   258 0.45 -
SOLCI002658000       -            667 EOG09360BEF          -            345     1e-34  121.9  11.7   3   5   2.2e-06   0.00032   21.7   0.1   143   196   246   299   228   303 0.88 -
SOLCI002658000       -            667 EOG09360BEF          -            345     1e-34  121.9  11.7   4   5   1.1e-24   1.5e-22   81.9   3.0    90   306   264   486   263   516 0.88 -
SOLCI002658000       -            667 EOG09360BEF          -            345     1e-34  121.9  11.7   5   5    0.0012      0.18   12.6   0.5   240   308   556   624   523   664 0.78 -
SOLCI004689400       -            966 EOG09360BEF          -            345   2.3e-34  120.8  16.7   1   7   3.6e-06   0.00052   21.0   0.0    97   201   272   375   260   385 0.70 -
SOLCI004689400       -            966 EOG09360BEF          -            345   2.3e-34  120.8  16.7   2   7   8.1e-13   1.2e-10   42.9   0.2    86   196   426   535   423   543 0.96 -
SOLCI004689400       -            966 EOG09360BEF          -            345   2.3e-34  120.8  16.7   3   7   0.00019     0.028   15.3   0.0    88   195   568   672   549   678 0.90 -
SOLCI004689400       -            966 EOG09360BEF          -            345   2.3e-34  120.8  16.7   4   7   1.2e-06   0.00018   22.5   0.1   108   198   621   710   600   716 0.86 -
SOLCI004689400       -            966 EOG09360BEF          -            345   2.3e-34  120.8  16.7   5   7   6.7e-10   9.8e-08   33.3   0.3    87   196   635   743   634   744 0.93 -
SOLCI004689400       -            966 EOG09360BEF          -            345   2.3e-34  120.8  16.7   6   7   9.2e-07   0.00013   22.9   0.4   137   198   720   780   714   784 0.87 -
SOLCI004689400       -            966 EOG09360BEF          -            345   2.3e-34  120.8  16.7   7   7   0.00041     0.059   14.2   0.3    86   192   809   913   806   921 0.86 -
SOLCI002643900       -            467 EOG09360BEF          -            345   1.6e-33  118.1   0.0   1   3     3e-06   0.00044   21.2   0.0   150   259    88   208    60   212 0.82 -
SOLCI002643900       -            467 EOG09360BEF          -            345   1.6e-33  118.1   0.0   2   3   4.1e-26     6e-24   86.6   0.4   123   314   206   403   204   406 0.91 -
SOLCI002643900       -            467 EOG09360BEF          -            345   1.6e-33  118.1   0.0   3   3    0.0066      0.96   10.3   0.0   139   195   397   453   390   465 0.73 -
SOLCI004603700       -            512 EOG09360BEF          -            345   2.5e-33  117.4  12.4   1   3   2.3e-23   3.3e-21   77.5   4.4    84   297   132   354   108   355 0.88 -
SOLCI004603700       -            512 EOG09360BEF          -            345   2.5e-33  117.4  12.4   2   3   1.9e-08   2.8e-06   28.5   0.1   241   298   333   390   329   393 0.93 -
SOLCI004603700       -            512 EOG09360BEF          -            345   2.5e-33  117.4  12.4   3   3   2.3e-09   3.4e-07   31.5   0.1    99   228   360   492   359   504 0.76 -
SOLCI000829700       -            896 EOG09360BEF          -            345   2.9e-33  117.2   1.6   1   6   0.00038     0.055   14.3   0.0   110   204   153   243   125   257 0.83 -
SOLCI000829700       -            896 EOG09360BEF          -            345   2.9e-33  117.2   1.6   2   6   2.3e-12   3.3e-10   41.4   0.1   122   330   269   485   259   496 0.90 -
SOLCI000829700       -            896 EOG09360BEF          -            345   2.9e-33  117.2   1.6   3   6   1.6e-11   2.3e-09   38.6   0.0   135   302   423   597   419   609 0.84 -
SOLCI000829700       -            896 EOG09360BEF          -            345   2.9e-33  117.2   1.6   4   6     0.011       1.6    9.5   0.0   244   286   609   651   599   680 0.84 -
SOLCI000829700       -            896 EOG09360BEF          -            345   2.9e-33  117.2   1.6   5   6    0.0024      0.35   11.7   0.1   253   318   687   752   683   775 0.85 -
SOLCI000829700       -            896 EOG09360BEF          -            345   2.9e-33  117.2   1.6   6   6    0.0045      0.65   10.8   0.0   211   280   814   886   807   892 0.64 -
SOLCI001204300       -            532 EOG09360BEF          -            345   4.6e-33  116.5   1.6   1   4   0.00046     0.067   14.1   0.1   151   194   120   163    74   167 0.82 -
SOLCI001204300       -            532 EOG09360BEF          -            345   4.6e-33  116.5   1.6   2   4   5.6e-09   8.2e-07   30.2   0.1    93   196   168   274   165   280 0.88 -
SOLCI001204300       -            532 EOG09360BEF          -            345   4.6e-33  116.5   1.6   3   4   5.3e-13   7.7e-11   43.5   0.0   167   278   290   409   286   416 0.87 -
SOLCI001204300       -            532 EOG09360BEF          -            345   4.6e-33  116.5   1.6   4   4   1.5e-07   2.3e-05   25.5   0.0   247   341   413   507   410   511 0.89 -
SOLCI004724300       -            691 EOG09360BEF          -            345   5.7e-33  116.2   3.5   1   3   1.5e-12   2.2e-10   42.0   0.8    55   224   298   468   260   469 0.87 -
SOLCI004724300       -            691 EOG09360BEF          -            345   5.7e-33  116.2   3.5   2   3   6.3e-19   9.2e-17   62.9   0.3   153   271   463   588   460   590 0.91 -
SOLCI004724300       -            691 EOG09360BEF          -            345   5.7e-33  116.2   3.5   3   3   0.00025     0.037   14.9   0.0   204   269   588   656   586   669 0.84 -
SOLCI002785000       -            629 EOG09360BEF          -            345   1.2e-32  115.1   9.9   1   5      0.34        49    4.6   0.0   279   327   129   179   117   187 0.86 -
SOLCI002785000       -            629 EOG09360BEF          -            345   1.2e-32  115.1   9.9   2   5   0.00014      0.02   15.8   0.0   148   222   185   263   161   264 0.79 -
SOLCI002785000       -            629 EOG09360BEF          -            345   1.2e-32  115.1   9.9   3   5   2.8e-22     4e-20   74.0   1.3    96   295   239   444   233   448 0.74 -
SOLCI002785000       -            629 EOG09360BEF          -            345   1.2e-32  115.1   9.9   4   5   9.6e-12   1.4e-09   39.3   0.4   146   328   358   547   343   553 0.82 -
SOLCI002785000       -            629 EOG09360BEF          -            345   1.2e-32  115.1   9.9   5   5    0.0003     0.043   14.7   0.0   126   201   549   623   535   628 0.91 -
SOLCI004536100       -            550 EOG09360BEF          -            345   4.5e-32  113.3   1.4   1   5       2.1   3.1e+02    2.0   0.0    21    76    62   118    51   130 0.78 -
SOLCI004536100       -            550 EOG09360BEF          -            345   4.5e-32  113.3   1.4   2   5   1.3e-08   1.9e-06   29.0   0.0    86   192   179   283   133   284 0.85 -
SOLCI004536100       -            550 EOG09360BEF          -            345   4.5e-32  113.3   1.4   3   5   1.7e-06   0.00025   22.1   0.0   147   195   273   321   270   326 0.93 -
SOLCI004536100       -            550 EOG09360BEF          -            345   4.5e-32  113.3   1.4   4   5   5.4e-10   7.8e-08   33.6   0.1   130   195   327   391   322   399 0.89 -
SOLCI004536100       -            550 EOG09360BEF          -            345   4.5e-32  113.3   1.4   5   5   4.1e-08   5.9e-06   27.4   0.2   243   298   411   466   399   499 0.82 -
SOLCI004957900       -            922 EOG09360BEF          -            345     3e-31  110.6   0.2   1   3   7.3e-08   1.1e-05   26.6   0.0   118   198   429   508   405   510 0.87 -
SOLCI004957900       -            922 EOG09360BEF          -            345     3e-31  110.6   0.2   2   3   4.1e-25     6e-23   83.3   0.2   130   328   476   680   473   685 0.91 -
SOLCI004957900       -            922 EOG09360BEF          -            345     3e-31  110.6   0.2   3   3     0.004      0.58   11.0   0.0   154   195   674   715   672   720 0.93 -
SOLCI003784400       -            884 EOG09360BEF          -            345     6e-31  109.6   3.0   1   4       0.2        29    5.4   0.1    92   182    51   140    44   175 0.82 -
SOLCI003784400       -            884 EOG09360BEF          -            345     6e-31  109.6   3.0   2   4   1.2e-14   1.7e-12   48.9   0.0    87   275   217   407   215   414 0.88 -
SOLCI003784400       -            884 EOG09360BEF          -            345     6e-31  109.6   3.0   3   4   2.7e-13     4e-11   44.4   0.0    86   291   418   626   415   650 0.86 -
SOLCI003784400       -            884 EOG09360BEF          -            345     6e-31  109.6   3.0   4   4       4.9   7.1e+02    0.8   0.0    83   108   658   683   653   692 0.90 -
SOLCI004861100       -            370 EOG09360BEF          -            345   1.1e-30  108.7   8.1   1   3   4.6e-17   6.7e-15   56.8   1.8   132   333     5   213     1   220 0.90 -
SOLCI004861100       -            370 EOG09360BEF          -            345   1.1e-30  108.7   8.1   2   3   9.7e-07   0.00014   22.9   0.0   244   292   221   269   218   276 0.92 -
SOLCI004861100       -            370 EOG09360BEF          -            345   1.1e-30  108.7   8.1   3   3     2e-09   2.9e-07   31.7   0.2   128   221   274   370   268   370 0.82 -
SOLCI006405400       -            576 EOG09360BEF          -            345   1.5e-30  108.3   5.4   1   5    0.0002     0.029   15.3   0.1   221   333   124   239    80   241 0.66 -
SOLCI006405400       -            576 EOG09360BEF          -            345   1.5e-30  108.3   5.4   2   5   9.7e-11   1.4e-08   36.0   0.4    87   222   162   300   160   306 0.92 -
SOLCI006405400       -            576 EOG09360BEF          -            345   1.5e-30  108.3   5.4   3   5   2.3e-09   3.4e-07   31.5   0.0   157   224   301   372   299   374 0.89 -
SOLCI006405400       -            576 EOG09360BEF          -            345   1.5e-30  108.3   5.4   4   5   1.3e-09   1.9e-07   32.3   0.2    87   196   372   480   370   483 0.96 -
SOLCI006405400       -            576 EOG09360BEF          -            345   1.5e-30  108.3   5.4   5   5   0.00022     0.032   15.1   0.0   150   221   469   544   467   568 0.82 -
SOLCI002303500       -            577 EOG09360BEF          -            345   1.7e-30  108.1   2.6   1   3     4e-12   5.8e-10   40.6   0.3   127   293   120   293   105   301 0.83 -
SOLCI002303500       -            577 EOG09360BEF          -            345   1.7e-30  108.1   2.6   2   3   0.00031     0.046   14.6   0.0   169   198   299   328   284   332 0.78 -
SOLCI002303500       -            577 EOG09360BEF          -            345   1.7e-30  108.1   2.6   3   3   1.8e-15   2.7e-13   51.6   0.1   168   327   333   499   329   516 0.83 -
SOLCI007024500       -            574 EOG09360BEF          -            345   3.5e-30  107.1   2.8   1   3      0.42        60    4.3   0.1   278   328   172   222   164   226 0.89 -
SOLCI007024500       -            574 EOG09360BEF          -            345   3.5e-30  107.1   2.8   2   3   7.6e-16   1.1e-13   52.8   0.5    57   221   190   357   181   358 0.84 -
SOLCI007024500       -            574 EOG09360BEF          -            345   3.5e-30  107.1   2.8   3   3   3.3e-18   4.8e-16   60.6   0.2   102   298   340   542   334   547 0.89 -
SOLCI004749700       -            720 EOG09360BEF          -            345   5.7e-30  106.4   9.3   1   2   9.3e-23   1.3e-20   75.5   2.2    48   340   157   452   150   459 0.87 -
SOLCI004749700       -            720 EOG09360BEF          -            345   5.7e-30  106.4   9.3   2   2   1.8e-09   2.6e-07   31.9   0.7   113   299   498   693   478   702 0.80 -
SOLCI006787700       -            602 EOG09360BEF          -            345   1.2e-29  105.3   0.1   1   3      0.19        27    5.5   0.0   280   325   144   189   133   192 0.88 -
SOLCI006787700       -            602 EOG09360BEF          -            345   1.2e-29  105.3   0.1   2   3   1.4e-19     2e-17   65.1   0.0    86   303   189   417   186   431 0.88 -
SOLCI006787700       -            602 EOG09360BEF          -            345   1.2e-29  105.3   0.1   3   3   6.2e-09   9.1e-07   30.1   0.2   150   247   432   533   426   535 0.83 -
SOLCI007129300       -            488 EOG09360BEF          -            345     2e-29  104.6   0.1   1   2   6.5e-22   9.5e-20   72.8   0.0   107   339   135   374   131   380 0.91 -
SOLCI007129300       -            488 EOG09360BEF          -            345     2e-29  104.6   0.1   2   2   2.6e-11   3.7e-09   37.9   0.0   157   280   325   455   320   461 0.81 -
SOLCI003691000       -            488 EOG09360BEF          -            345   3.6e-29  103.7   6.7   1   3   6.9e-17     1e-14   56.2   0.4    79   222   137   285    67   290 0.89 -
SOLCI003691000       -            488 EOG09360BEF          -            345   3.6e-29  103.7   6.7   2   3   9.3e-08   1.4e-05   26.2   0.1    93   198   293   397   286   400 0.87 -
SOLCI003691000       -            488 EOG09360BEF          -            345   3.6e-29  103.7   6.7   3   3   3.6e-07   5.2e-05   24.3   0.1   131   196   404   465   398   478 0.87 -
SOLCI002562700       -            480 EOG09360BEF          -            345   6.6e-29  102.9   0.2   1   2   2.3e-14   3.3e-12   48.0   0.1   203   296   158   256   152   258 0.89 -
SOLCI002562700       -            480 EOG09360BEF          -            345   6.6e-29  102.9   0.2   2   2   2.3e-17   3.4e-15   57.8   0.0   153   342   246   442   244   445 0.85 -
SOLCI003293500       -            500 EOG09360BEF          -            345   7.8e-29  102.6   1.3   1   3   9.3e-07   0.00013   22.9   0.1    21   192    82   249    65   250 0.86 -
SOLCI003293500       -            500 EOG09360BEF          -            345   7.8e-29  102.6   1.3   2   3   6.9e-26     1e-23   85.8   0.1   119   314   211   413   207   424 0.85 -
SOLCI003293500       -            500 EOG09360BEF          -            345   7.8e-29  102.6   1.3   3   3      0.17        24    5.6   0.0   155   190   422   457   417   470 0.85 -
SOLCI000003400       -            652 EOG09360BEF          -            345     1e-28  102.2   0.1   1   3   0.00039     0.057   14.3   0.0    53   229    89   272    80   296 0.81 -
SOLCI000003400       -            652 EOG09360BEF          -            345     1e-28  102.2   0.1   2   3      0.83   1.2e+02    3.4   0.0   156   239   228   311   222   319 0.77 -
SOLCI000003400       -            652 EOG09360BEF          -            345     1e-28  102.2   0.1   3   3   6.3e-25   9.2e-23   82.7   0.1   117   336   363   583   327   592 0.88 -
SOLCI007385600       -            503 EOG09360BEF          -            345   1.6e-28  101.6   1.8   1   4     7e-13     1e-10   43.1   0.1    56   195    56   195    16   199 0.88 -
SOLCI007385600       -            503 EOG09360BEF          -            345   1.6e-28  101.6   1.8   2   4     1e-07   1.5e-05   26.1   0.0   153   319   188   367   185   369 0.73 -
SOLCI007385600       -            503 EOG09360BEF          -            345   1.6e-28  101.6   1.8   3   4   3.3e-08   4.8e-06   27.7   0.1   246   329   364   448   356   448 0.89 -
SOLCI007385600       -            503 EOG09360BEF          -            345   1.6e-28  101.6   1.8   4   4    0.0026      0.38   11.6   0.0   154   197   441   484   440   492 0.91 -
SOLCI007109300       -            736 EOG09360BEF          -            345   1.8e-28  101.4   4.0   1   3   3.8e-16   5.5e-14   53.8   0.2    86   335   101   358    94   368 0.82 -
SOLCI007109300       -            736 EOG09360BEF          -            345   1.8e-28  101.4   4.0   2   3   1.7e-09   2.5e-07   31.9   0.3   146   330   337   523   323   538 0.81 -
SOLCI007109300       -            736 EOG09360BEF          -            345   1.8e-28  101.4   4.0   3   3     1e-06   0.00015   22.8   0.0   153   285   549   688   539   706 0.85 -
SOLCI007385800       -            583 EOG09360BEF          -            345   6.3e-28   99.6   4.7   1   4       1.1   1.7e+02    2.9   0.0   154   199   192   237   162   243 0.79 -
SOLCI007385800       -            583 EOG09360BEF          -            345   6.3e-28   99.6   4.7   2   4   5.4e-06   0.00078   20.4   0.1   241   300   251   310   239   313 0.87 -
SOLCI007385800       -            583 EOG09360BEF          -            345   6.3e-28   99.6   4.7   3   4   6.4e-14   9.3e-12   46.5   0.3   160   325   303   470   301   483 0.85 -
SOLCI007385800       -            583 EOG09360BEF          -            345   6.3e-28   99.6   4.7   4   4   9.7e-10   1.4e-07   32.7   0.0   203   297   485   582   479   583 0.93 -
SOLCI004337500       -            362 EOG09360BEF          -            345   6.8e-28   99.5   4.2   1   3   6.3e-10   9.1e-08   33.4   0.1   150   222    10    86     4    90 0.91 -
SOLCI004337500       -            362 EOG09360BEF          -            345   6.8e-28   99.5   4.2   2   3   2.7e-16   3.9e-14   54.3   0.8   154   335    84   272    84   282 0.88 -
SOLCI004337500       -            362 EOG09360BEF          -            345   6.8e-28   99.5   4.2   3   3     4e-05    0.0058   17.6   0.0   118   196   259   336   256   352 0.55 -
SOLCI005683600       -            472 EOG09360BEF          -            345     7e-28   99.5   0.0   1   2   3.6e-20   5.2e-18   67.0   0.0    48   221   128   304   123   306 0.90 -
SOLCI005683600       -            472 EOG09360BEF          -            345     7e-28   99.5   0.0   2   2   1.7e-11   2.5e-09   38.5   0.0   158   334   272   455   268   466 0.88 -
SOLCI002568200       -            491 EOG09360BEF          -            345   9.3e-28   99.1   1.9   1   3       1.9   2.8e+02    2.2   0.0   152   193   167   208   149   211 0.79 -
SOLCI002568200       -            491 EOG09360BEF          -            345   9.3e-28   99.1   1.9   2   3   2.5e-09   3.7e-07   31.4   0.0    86   197   207   317   187   321 0.90 -
SOLCI002568200       -            491 EOG09360BEF          -            345   9.3e-28   99.1   1.9   3   3   4.7e-19   6.8e-17   63.4   1.5   169   316   324   478   320   482 0.89 -
SOLCI001122100       -            548 EOG09360BEF          -            345   1.4e-27   98.5   2.8   1   3      0.02       2.9    8.7   0.0   247   310   100   162    80   178 0.75 -
SOLCI001122100       -            548 EOG09360BEF          -            345   1.4e-27   98.5   2.8   2   3   2.3e-05    0.0033   18.4   0.0    86   196   180   289   174   291 0.89 -
SOLCI001122100       -            548 EOG09360BEF          -            345   1.4e-27   98.5   2.8   3   3   2.9e-22   4.2e-20   73.9   0.8    86   305   285   507   283   524 0.88 -
SOLCI006352600       -            419 EOG09360BEF          -            345   3.1e-27   97.4   0.0   1   3   2.5e-06   0.00036   21.5   0.0   172   292     2   129     1   134 0.85 -
SOLCI006352600       -            419 EOG09360BEF          -            345   3.1e-27   97.4   0.0   2   3   7.4e-09   1.1e-06   29.8   0.0    85   189   126   229   122   243 0.87 -
SOLCI006352600       -            419 EOG09360BEF          -            345   3.1e-27   97.4   0.0   3   3   1.8e-13   2.7e-11   45.0   0.1    54   216   235   400   228   408 0.87 -
SOLCI005419900       -            642 EOG09360BEF          -            345   2.2e-26   94.6   2.8   1   4      0.22        32    5.2   0.1   275   341   119   185   107   189 0.80 -
SOLCI005419900       -            642 EOG09360BEF          -            345   2.2e-26   94.6   2.8   2   4   3.2e-09   4.7e-07   31.0   0.1   117   297   230   422   219   423 0.83 -
SOLCI005419900       -            642 EOG09360BEF          -            345   2.2e-26   94.6   2.8   3   4   3.5e-12     5e-10   40.8   0.0   220   335   377   495   369   502 0.87 -
SOLCI005419900       -            642 EOG09360BEF          -            345   2.2e-26   94.6   2.8   4   4   1.9e-11   2.8e-09   38.3   0.1   150   308   408   571   408   604 0.80 -
SOLCI007106000       -            467 EOG09360BEF          -            345   3.5e-26   93.9   3.9   1   4      0.61        89    3.8   0.0   129   194    78   143    64   147 0.86 -
SOLCI007106000       -            467 EOG09360BEF          -            345   3.5e-26   93.9   3.9   2   4   8.8e-06    0.0013   19.7   0.3    90   197   145   255   141   259 0.86 -
SOLCI007106000       -            467 EOG09360BEF          -            345   3.5e-26   93.9   3.9   3   4   2.9e-12   4.3e-10   41.0   0.5   119   226   213   323   202   324 0.79 -
SOLCI007106000       -            467 EOG09360BEF          -            345   3.5e-26   93.9   3.9   4   4   2.4e-14   3.5e-12   47.9   0.1   153   283   316   450   315   459 0.83 -
SOLCI001094700       -            405 EOG09360BEF          -            345   9.6e-26   92.5   1.2   1   2   4.2e-15   6.1e-13   50.4   0.3   115   300    22   212    14   225 0.85 -
SOLCI001094700       -            405 EOG09360BEF          -            345   9.6e-26   92.5   1.2   2   2     3e-14   4.3e-12   47.6   0.1   151   330   196   380   195   397 0.81 -
SOLCI004925700       -            213 EOG09360BEF          -            345   1.2e-25   92.2   7.3   1   2   5.1e-08   7.5e-06   27.1   0.1   238   312    11    85     3    90 0.90 -
SOLCI004925700       -            213 EOG09360BEF          -            345   1.2e-25   92.2   7.3   2   2   2.5e-22   3.7e-20   74.1   3.1   153   298    59   211    56   212 0.94 -
SOLCI003063200       -            529 EOG09360BEF          -            345   1.3e-25   92.1   2.7   1   2   2.9e-11   4.2e-09   37.8   0.0    65   198   163   294   126   297 0.83 -
SOLCI003063200       -            529 EOG09360BEF          -            345   1.3e-25   92.1   2.7   2   2   8.1e-16   1.2e-13   52.7   1.3   129   325   296   499   293   516 0.85 -
SOLCI005415700       -            819 EOG09360BEF          -            345   1.5e-25   91.8   8.4   1   5     0.096        14    6.4   0.0   208   278    37   106    26   108 0.90 -
SOLCI005415700       -            819 EOG09360BEF          -            345   1.5e-25   91.8   8.4   2   5   6.3e-10   9.1e-08   33.4   0.1   151   291   108   251   105   287 0.87 -
SOLCI005415700       -            819 EOG09360BEF          -            345   1.5e-25   91.8   8.4   3   5   1.1e-06   0.00016   22.7   0.3    98   292   161   353   155   388 0.88 -
SOLCI005415700       -            819 EOG09360BEF          -            345   1.5e-25   91.8   8.4   4   5   0.00022     0.032   15.1   0.2    85   180   416   510   409   514 0.90 -
SOLCI005415700       -            819 EOG09360BEF          -            345   1.5e-25   91.8   8.4   5   5   2.2e-09   3.2e-07   31.5   0.1   151   312   512   677   508   688 0.86 -
SOLCI005629100       -            493 EOG09360BEF          -            345   1.7e-25   91.7   0.9   1   4      0.19        27    5.5   0.4   120   198     6    79     1    95 0.48 -
SOLCI005629100       -            493 EOG09360BEF          -            345   1.7e-25   91.7   0.9   2   4   7.8e-14   1.1e-11   46.2   0.0   154   260   105   218    82   225 0.85 -
SOLCI005629100       -            493 EOG09360BEF          -            345   1.7e-25   91.7   0.9   3   4   0.00052     0.076   13.9   0.0   239   340   229   330   225   334 0.93 -
SOLCI005629100       -            493 EOG09360BEF          -            345   1.7e-25   91.7   0.9   4   4   9.5e-07   0.00014   22.9   0.0   126   199   320   392   319   420 0.87 -
SOLCI005915100       -            293 EOG09360BEF          -            345   2.6e-25   91.1   1.7   1   3   6.4e-06   0.00093   20.2   0.0   151   197     6    52     3    60 0.93 -
SOLCI005915100       -            293 EOG09360BEF          -            345   2.6e-25   91.1   1.7   2   3   0.00014      0.02   15.8   0.1   154   199    44    89    44    93 0.90 -
SOLCI005915100       -            293 EOG09360BEF          -            345   2.6e-25   91.1   1.7   3   3   4.9e-17   7.2e-15   56.7   0.3   136   304    98   273    85   291 0.88 -
SOLCI000383600       -            739 EOG09360BEF          -            345     3e-25   90.8   3.5   1   3    0.0035      0.51   11.2   0.0   150   194   222   266   212   320 0.77 -
SOLCI000383600       -            739 EOG09360BEF          -            345     3e-25   90.8   3.5   2   3   1.4e-15     2e-13   52.0   0.7   155   305   376   536   368   541 0.84 -
SOLCI000383600       -            739 EOG09360BEF          -            345     3e-25   90.8   3.5   3   3   1.6e-10   2.3e-08   35.3   0.0    98   212   498   616   493   621 0.90 -
SOLCI003864000       -            857 EOG09360BEF          -            345     6e-25   89.9  10.2   1   5      0.25        37    5.1   0.1   237   325   214   303   188   308 0.82 -
SOLCI003864000       -            857 EOG09360BEF          -            345     6e-25   89.9  10.2   2   5   0.00047     0.068   14.0   0.1   152   276   228   357   226   361 0.79 -
SOLCI003864000       -            857 EOG09360BEF          -            345     6e-25   89.9  10.2   3   5   2.1e-12   3.1e-10   41.5   0.3    99   224   314   446   311   451 0.84 -
SOLCI003864000       -            857 EOG09360BEF          -            345     6e-25   89.9  10.2   4   5    0.0014      0.21   12.4   0.1   265   309   420   464   415   473 0.85 -
SOLCI003864000       -            857 EOG09360BEF          -            345     6e-25   89.9  10.2   5   5     2e-12   2.9e-10   41.6   0.8   154   296   523   673   516   686 0.78 -
SOLCI000296400       -            540 EOG09360BEF          -            345   8.3e-25   89.4   2.0   1   4   8.5e-06    0.0012   19.8   0.1   135   195   144   204   127   208 0.82 -
SOLCI000296400       -            540 EOG09360BEF          -            345   8.3e-25   89.4   2.0   2   4   1.7e-13   2.5e-11   45.1   0.1   142   291   221   377   210   378 0.88 -
SOLCI000296400       -            540 EOG09360BEF          -            345   8.3e-25   89.4   2.0   3   4   6.9e-09     1e-06   29.9   0.0    85   195   340   452   333   453 0.92 -
SOLCI000296400       -            540 EOG09360BEF          -            345   8.3e-25   89.4   2.0   4   4    0.0057      0.83   10.5   0.0    85   146   448   511   443   522 0.84 -
SOLCI004525400       -           1057 EOG09360BEF          -            345   1.3e-24   88.7   0.5   1   5         5   7.3e+02    0.8   0.0   147   196   137   187   115   220 0.81 -
SOLCI004525400       -           1057 EOG09360BEF          -            345   1.3e-24   88.7   0.5   2   5   3.8e-06   0.00056   20.9   0.0   135   283   228   381   210   389 0.83 -
SOLCI004525400       -           1057 EOG09360BEF          -            345   1.3e-24   88.7   0.5   3   5    0.0012      0.17   12.7   0.0   151   303   382   537   377   544 0.80 -
SOLCI004525400       -           1057 EOG09360BEF          -            345   1.3e-24   88.7   0.5   4   5     5e-06   0.00073   20.5   0.0   148   291   546   692   527   704 0.81 -
SOLCI004525400       -           1057 EOG09360BEF          -            345   1.3e-24   88.7   0.5   5   5   4.5e-08   6.6e-06   27.2   0.0   149   267   749   872   717   877 0.85 -
SOLCI004830600       -            765 EOG09360BEF          -            345   1.6e-24   88.4   0.2   1   5     7e-06     0.001   20.1   0.0    83   195    45   148    28   152 0.91 -
SOLCI004830600       -            765 EOG09360BEF          -            345   1.6e-24   88.4   0.2   2   5     0.098        14    6.4   0.0    86   160   180   249   163   259 0.87 -
SOLCI004830600       -            765 EOG09360BEF          -            345   1.6e-24   88.4   0.2   3   5   2.4e-09   3.5e-07   31.4   0.0   148   272   317   444   282   453 0.81 -
SOLCI004830600       -            765 EOG09360BEF          -            345   1.6e-24   88.4   0.2   4   5      0.89   1.3e+02    3.3   0.0    87   198   463   569   456   574 0.72 -
SOLCI004830600       -            765 EOG09360BEF          -            345   1.6e-24   88.4   0.2   5   5   6.4e-06   0.00093   20.2   0.0   151   270   588   712   573   718 0.86 -
SOLCI000463100       -            526 EOG09360BEF          -            345   2.6e-24   87.7   0.3   1   2   3.9e-18   5.6e-16   60.3   0.6    83   256   191   370   122   373 0.86 -
SOLCI000463100       -            526 EOG09360BEF          -            345   2.6e-24   87.7   0.3   2   2   1.8e-07   2.7e-05   25.2   0.0   159   278   371   493   369   498 0.89 -
SOLCI005151200       -            711 EOG09360BEF          -            345   7.2e-24   86.3   0.2   1   3   5.4e-09   7.9e-07   30.3   0.1   118   196   193   270   188   283 0.91 -
SOLCI005151200       -            711 EOG09360BEF          -            345   7.2e-24   86.3   0.2   2   3   6.4e-05    0.0094   16.9   0.0   122   216   267   364   265   372 0.69 -
SOLCI005151200       -            711 EOG09360BEF          -            345   7.2e-24   86.3   0.2   3   3   3.2e-11   4.6e-09   37.6   0.0    85   198   370   483   366   541 0.91 -
SOLCI000010500       -            742 EOG09360BEF          -            345   8.1e-24   86.1   1.7   1   3   1.4e-07     2e-05   25.6   0.0   146   221   220   299   197   308 0.84 -
SOLCI000010500       -            742 EOG09360BEF          -            345   8.1e-24   86.1   1.7   2   3     0.078        11    6.7   0.0   173   262   374   470   352   500 0.71 -
SOLCI000010500       -            742 EOG09360BEF          -            345   8.1e-24   86.1   1.7   3   3   4.6e-15   6.7e-13   50.2   0.1   154   312   502   667   485   685 0.85 -
SOLCI001299000       -            544 EOG09360BEF          -            345   8.5e-24   86.1   3.8   1   3   5.9e-05    0.0086   17.0   0.0   129   197   127   195   104   197 0.88 -
SOLCI001299000       -            544 EOG09360BEF          -            345   8.5e-24   86.1   3.8   2   3   3.3e-10   4.8e-08   34.3   0.1    89   195   193   297   189   301 0.93 -
SOLCI001299000       -            544 EOG09360BEF          -            345   8.5e-24   86.1   3.8   3   3   4.3e-11   6.3e-09   37.2   0.5   123   334   296   513   293   523 0.81 -
SOLCI000800800       -            842 EOG09360BEF          -            345   1.4e-23   85.3   3.2   1   4   4.1e-08   5.9e-06   27.4   0.1    71   285    76   291    71   293 0.85 -
SOLCI000800800       -            842 EOG09360BEF          -            345   1.4e-23   85.3   3.2   2   4   8.4e-08   1.2e-05   26.4   0.4    86   281   194   388   187   398 0.86 -
SOLCI000800800       -            842 EOG09360BEF          -            345   1.4e-23   85.3   3.2   3   4   4.2e-08   6.1e-06   27.4   0.0    90   284   366   563   362   570 0.93 -
SOLCI000800800       -            842 EOG09360BEF          -            345   1.4e-23   85.3   3.2   4   4     2e-06    0.0003   21.8   0.1   156   268   634   750   604   758 0.81 -
SOLCI003619400       -            591 EOG09360BEF          -            345   6.6e-23   83.1   3.9   1   2     3e-18   4.4e-16   60.7   0.7   123   307   111   302   105   327 0.89 -
SOLCI003619400       -            591 EOG09360BEF          -            345   6.6e-23   83.1   3.9   2   2   9.5e-06    0.0014   19.6   0.1   125   302   373   554   361   567 0.78 -
SOLCI004600900       -            642 EOG09360BEF          -            345   1.8e-22   81.7  11.2   1   4   7.6e-06    0.0011   19.9   0.1   114   199   121   205    91   220 0.75 -
SOLCI004600900       -            642 EOG09360BEF          -            345   1.8e-22   81.7  11.2   2   4   3.3e-11   4.9e-09   37.5   0.2   143   306   220   390   209   397 0.87 -
SOLCI004600900       -            642 EOG09360BEF          -            345   1.8e-22   81.7  11.2   3   4   4.1e-07     6e-05   24.1   0.6   131   199   384   451   382   452 0.94 -
SOLCI004600900       -            642 EOG09360BEF          -            345   1.8e-22   81.7  11.2   4   4     0.013         2    9.2   0.2   155   300   442   592   442   622 0.68 -
SOLCI006570200       -            426 EOG09360BEF          -            345   2.3e-22   81.4   2.4   1   4      0.13        19    6.0   0.0    85   112   152   179   136   182 0.88 -
SOLCI006570200       -            426 EOG09360BEF          -            345   2.3e-22   81.4   2.4   2   4   2.1e-10   3.1e-08   34.9   0.1   122   197   154   230   146   236 0.86 -
SOLCI006570200       -            426 EOG09360BEF          -            345   2.3e-22   81.4   2.4   3   4   5.8e-11   8.4e-09   36.8   0.2   230   308   243   324   240   334 0.92 -
SOLCI006570200       -            426 EOG09360BEF          -            345   2.3e-22   81.4   2.4   4   4      0.15        21    5.8   0.0   153   195   340   382   328   387 0.88 -
SOLCI004681700       -            601 EOG09360BEF          -            345   2.4e-22   81.3   3.9   1   4      0.96   1.4e+02    3.2   0.0   104   196   101   192    92   195 0.81 -
SOLCI004681700       -            601 EOG09360BEF          -            345   2.4e-22   81.3   3.9   2   4   4.4e-07   6.4e-05   24.0   0.1    93   198   195   301   193   307 0.91 -
SOLCI004681700       -            601 EOG09360BEF          -            345   2.4e-22   81.3   3.9   3   4   0.00032     0.046   14.6   0.0   239   325   279   365   269   369 0.83 -
SOLCI004681700       -            601 EOG09360BEF          -            345   2.4e-22   81.3   3.9   4   4   3.6e-14   5.3e-12   47.3   0.3    86   296   365   577   362   587 0.91 -
SOLCI005911000       -            652 EOG09360BEF          -            345   7.2e-22   79.7   3.4   1   3     1e-05    0.0015   19.5   0.3   209   315   128   238   120   257 0.79 -
SOLCI005911000       -            652 EOG09360BEF          -            345   7.2e-22   79.7   3.4   2   3   2.6e-09   3.7e-07   31.3   0.1    79   198   277   403   252   404 0.76 -
SOLCI005911000       -            652 EOG09360BEF          -            345   7.2e-22   79.7   3.4   3   3   4.5e-11   6.5e-09   37.1   0.0   150   271   390   517   388   526 0.89 -
SOLCI007044800       -           1137 EOG09360BEF          -            345   7.7e-22   79.6   2.2   1   3    0.0002      0.03   15.2   0.0   153   198   516   561   466   564 0.88 -
SOLCI007044800       -           1137 EOG09360BEF          -            345   7.7e-22   79.6   2.2   2   3   1.7e-13   2.4e-11   45.1   0.1   116   313   515   720   513   725 0.90 -
SOLCI007044800       -           1137 EOG09360BEF          -            345   7.7e-22   79.6   2.2   3   3   2.7e-08     4e-06   28.0   0.2    80   217   726   866   725   880 0.85 -
SOLCI006960500       -            799 EOG09360BEF          -            345   1.7e-21   78.5   8.6   1   5      0.45        65    4.2   0.3   143   197   114   169   102   185 0.78 -
SOLCI006960500       -            799 EOG09360BEF          -            345   1.7e-21   78.5   8.6   2   5      0.23        33    5.2   0.0   122   180   200   256   192   264 0.88 -
SOLCI006960500       -            799 EOG09360BEF          -            345   1.7e-21   78.5   8.6   3   5   0.00011     0.016   16.1   0.0   147   289   319   465   301   471 0.81 -
SOLCI006960500       -            799 EOG09360BEF          -            345   1.7e-21   78.5   8.6   4   5   8.4e-08   1.2e-05   26.4   0.2   104   194   497   590   482   596 0.87 -
SOLCI006960500       -            799 EOG09360BEF          -            345   1.7e-21   78.5   8.6   5   5     3e-07   4.3e-05   24.6   0.0   100   202   602   700   594   715 0.84 -
SOLCI000650600       -            493 EOG09360BEF          -            345   2.6e-21   77.9   6.5   1   2   1.1e-15   1.7e-13   52.2   2.4   178   331   238   398   231   410 0.91 -
SOLCI000650600       -            493 EOG09360BEF          -            345   2.6e-21   77.9   6.5   2   2   5.5e-07     8e-05   23.7   0.0   239   313   412   486   408   492 0.92 -
SOLCI003928300       -            929 EOG09360BEF          -            345   4.3e-21   77.2   1.9   1   4     2e-08   2.9e-06   28.4   0.1    87   285   191   387   184   408 0.90 -
SOLCI003928300       -            929 EOG09360BEF          -            345   4.3e-21   77.2   1.9   2   4   4.7e-05    0.0069   17.3   0.0   150   198   451   499   408   525 0.76 -
SOLCI003928300       -            929 EOG09360BEF          -            345   4.3e-21   77.2   1.9   3   4     0.039       5.7    7.7   0.0   147   195   518   566   497   570 0.86 -
SOLCI003928300       -            929 EOG09360BEF          -            345   4.3e-21   77.2   1.9   4   4   5.3e-05    0.0077   17.2   0.0   152   269   624   746   597   767 0.82 -
SOLCI006091900       -            457 EOG09360BEF          -            345   8.6e-21   76.2  10.2   1   4   2.9e-07   4.2e-05   24.6   0.4   160   264   114   226    83   241 0.71 -
SOLCI006091900       -            457 EOG09360BEF          -            345   8.6e-21   76.2  10.2   2   4   1.2e-07   1.7e-05   25.9   0.5   128   225   224   325   221   327 0.84 -
SOLCI006091900       -            457 EOG09360BEF          -            345   8.6e-21   76.2  10.2   3   4   0.00028      0.04   14.8   0.3   151   197   317   363   297   366 0.89 -
SOLCI006091900       -            457 EOG09360BEF          -            345   8.6e-21   76.2  10.2   4   4   5.2e-10   7.6e-08   33.6   0.7    86   197   323   433   322   448 0.94 -
SOLCI005023500       -            858 EOG09360BEF          -            345   9.3e-21   76.1   5.1   1   5   0.00095      0.14   13.0   0.1   207   275    49   116    39   119 0.93 -
SOLCI005023500       -            858 EOG09360BEF          -            345   9.3e-21   76.1   5.1   2   5       0.1        15    6.3   0.0   149   196   119   166   115   187 0.89 -
SOLCI005023500       -            858 EOG09360BEF          -            345   9.3e-21   76.1   5.1   3   5      0.14        20    5.9   0.0    87   242   198   348   195   386 0.85 -
SOLCI005023500       -            858 EOG09360BEF          -            345   9.3e-21   76.1   5.1   4   5   1.9e-08   2.7e-06   28.5   0.2    86   297   399   608   391   612 0.70 -
SOLCI005023500       -            858 EOG09360BEF          -            345   9.3e-21   76.1   5.1   5   5   4.8e-05    0.0069   17.3   0.0   150   270   625   750   610   756 0.77 -
SOLCI006474500       -            499 EOG09360BEF          -            345   1.9e-20   75.0  10.4   1   4     1e-06   0.00015   22.8   0.0    79   194   132   247   102   249 0.72 -
SOLCI006474500       -            499 EOG09360BEF          -            345   1.9e-20   75.0  10.4   2   4   1.7e-10   2.5e-08   35.2   0.0   168   300   150   291   135   294 0.85 -
SOLCI006474500       -            499 EOG09360BEF          -            345   1.9e-20   75.0  10.4   3   4    0.0011      0.16   12.8   0.2   148   208   272   333   257   353 0.73 -
SOLCI006474500       -            499 EOG09360BEF          -            345   1.9e-20   75.0  10.4   4   4   6.7e-09   9.8e-07   30.0   2.7    85   208   350   473   325   485 0.89 -
SOLCI007384300       -            560 EOG09360BEF          -            345   2.3e-20   74.8   3.5   1   3     0.008       1.2   10.0   0.3   144   276    72   208    27   210 0.79 -
SOLCI007384300       -            560 EOG09360BEF          -            345   2.3e-20   74.8   3.5   2   3   4.8e-10   6.9e-08   33.7   0.1   147   252   208   320   205   341 0.85 -
SOLCI007384300       -            560 EOG09360BEF          -            345   2.3e-20   74.8   3.5   3   3   2.7e-09   3.9e-07   31.3   0.0    86   178   389   481   386   489 0.96 -
SOLCI002881200       -            569 EOG09360BEF          -            345   3.4e-20   74.2   9.1   1   2   7.1e-13     1e-10   43.0   1.7   114   280   234   408   202   411 0.87 -
SOLCI002881200       -            569 EOG09360BEF          -            345   3.4e-20   74.2   9.1   2   2   1.2e-10   1.8e-08   35.7   0.4   150   239   411   504   407   517 0.87 -
SOLCI006277600       -            556 EOG09360BEF          -            345   5.2e-20   73.6   4.8   1   4       8.5   1.2e+03    0.0   0.0   126   177    92   143    71   174 0.60 -
SOLCI006277600       -            556 EOG09360BEF          -            345   5.2e-20   73.6   4.8   2   4   3.7e-05    0.0053   17.7   0.2    90   205   182   298   171   306 0.87 -
SOLCI006277600       -            556 EOG09360BEF          -            345   5.2e-20   73.6   4.8   3   4    0.0043      0.63   10.9   0.0   147   196   308   357   297   358 0.88 -
SOLCI006277600       -            556 EOG09360BEF          -            345   5.2e-20   73.6   4.8   4   4   3.1e-14   4.5e-12   47.5   0.1   152   325   348   528   344   544 0.85 -
SOLCI001219600       -            584 EOG09360BEF          -            345     3e-19   71.1   0.2   1   4     0.038       5.6    7.8   0.1    86   174   163   250   156   256 0.87 -
SOLCI001219600       -            584 EOG09360BEF          -            345     3e-19   71.1   0.2   2   4   8.5e-09   1.2e-06   29.6   0.0   152   324   258   439   251   449 0.88 -
SOLCI001219600       -            584 EOG09360BEF          -            345     3e-19   71.1   0.2   3   4   0.00051     0.074   13.9   0.0   128   199   447   517   441   534 0.88 -
SOLCI001219600       -            584 EOG09360BEF          -            345     3e-19   71.1   0.2   4   4   0.00029     0.043   14.7   0.0   151   196   538   583   518   584 0.90 -
SOLCI006773800       -            504 EOG09360BEF          -            345   3.4e-19   70.9   3.3   1   3       2.9   4.2e+02    1.6   0.0   114   179   107   172    91   178 0.75 -
SOLCI006773800       -            504 EOG09360BEF          -            345   3.4e-19   70.9   3.3   2   3   1.4e-11     2e-09   38.8   0.0   219   340   184   307   177   311 0.92 -
SOLCI006773800       -            504 EOG09360BEF          -            345   3.4e-19   70.9   3.3   3   3   8.8e-09   1.3e-06   29.6   0.3   203   333   307   440   304   452 0.92 -
SOLCI004567900       -            976 EOG09360BEF          -            345   3.6e-19   70.9   2.3   1   3   5.7e-06   0.00083   20.3   0.0   112   194   134   217   113   222 0.88 -
SOLCI004567900       -            976 EOG09360BEF          -            345   3.6e-19   70.9   2.3   2   3     3e-05    0.0044   17.9   0.1   227   334   219   330   216   341 0.87 -
SOLCI004567900       -            976 EOG09360BEF          -            345   3.6e-19   70.9   2.3   3   3   3.1e-09   4.5e-07   31.1   0.4   145   266   387   515   349   532 0.78 -
SOLCI005606200       -            794 EOG09360BEF          -            345     5e-19   70.4   1.2   1   3       6.1   8.8e+02    0.5   0.0   276   301   154   179    93   195 0.77 -
SOLCI005606200       -            794 EOG09360BEF          -            345     5e-19   70.4   1.2   2   3   2.6e-08   3.7e-06   28.1   0.1   217   329   201   316   183   319 0.71 -
SOLCI005606200       -            794 EOG09360BEF          -            345     5e-19   70.4   1.2   3   3   7.6e-12   1.1e-09   39.7   0.0    86   275   312   506   305   539 0.78 -
SOLCI002661400       -            530 EOG09360BEF          -            345   6.7e-19   70.0   0.6   1   4    0.0015      0.21   12.4   0.0    74   174    72   170    59   174 0.88 -
SOLCI002661400       -            530 EOG09360BEF          -            345   6.7e-19   70.0   0.6   2   4   1.4e-07   2.1e-05   25.6   0.1   147   204   174   231   170   237 0.92 -
SOLCI002661400       -            530 EOG09360BEF          -            345   6.7e-19   70.0   0.6   3   4    0.0036      0.52   11.1   0.1   172   295   234   365   228   372 0.77 -
SOLCI002661400       -            530 EOG09360BEF          -            345   6.7e-19   70.0   0.6   4   4   3.8e-06   0.00056   20.9   0.0   138   255   334   459   318   477 0.77 -
SOLCI003929300       -            742 EOG09360BEF          -            345   9.1e-19   69.5  10.7   1   5   2.1e-07   3.1e-05   25.0   0.2   152   308    11   159     8   188 0.79 -
SOLCI003929300       -            742 EOG09360BEF          -            345   9.1e-19   69.5  10.7   2   5      0.22        32    5.3   0.0   247   275   195   223   186   241 0.83 -
SOLCI003929300       -            742 EOG09360BEF          -            345   9.1e-19   69.5  10.7   3   5     0.054       7.9    7.2   0.1   247   314   350   413   345   416 0.89 -
SOLCI003929300       -            742 EOG09360BEF          -            345   9.1e-19   69.5  10.7   4   5   7.5e-05     0.011   16.7   0.1   150   279   413   545   411   548 0.91 -
SOLCI003929300       -            742 EOG09360BEF          -            345   9.1e-19   69.5  10.7   5   5    0.0062       0.9   10.4   0.0   244   313   545   615   541   624 0.89 -
SOLCI004114800       -            140 EOG09360BEF          -            345   1.2e-18   69.2   0.0   1   1   8.5e-21   1.2e-18   69.1   0.0    27   128    36   137    13   140 0.90 -
SOLCI003665000       -            522 EOG09360BEF          -            345     2e-18   68.4   0.9   1   3   1.8e-06   0.00027   22.0   1.0   150   279    64   196    49   204 0.89 -
SOLCI003665000       -            522 EOG09360BEF          -            345     2e-18   68.4   0.9   2   3     0.015       2.1    9.1   0.0    86   178   203   295   200   298 0.94 -
SOLCI003665000       -            522 EOG09360BEF          -            345     2e-18   68.4   0.9   3   3   4.1e-11   5.9e-09   37.3   0.0   119   270   272   422   264   464 0.86 -
SOLCI001935300       -            662 EOG09360BEF          -            345   2.6e-18   68.0   0.0   1   3   9.7e-07   0.00014   22.9   0.0   116   283    25   188    13   196 0.79 -
SOLCI001935300       -            662 EOG09360BEF          -            345   2.6e-18   68.0   0.0   2   3   0.00067     0.097   13.5   0.1   237   309   278   350   184   354 0.73 -
SOLCI001935300       -            662 EOG09360BEF          -            345   2.6e-18   68.0   0.0   3   3   3.4e-08   4.9e-06   27.7   0.0   150   276   355   486   352   522 0.85 -
SOLCI006295600       -            654 EOG09360BEF          -            345   3.2e-18   67.7   7.8   1   4      0.16        23    5.7   0.0   252   338   132   220   122   227 0.79 -
SOLCI006295600       -            654 EOG09360BEF          -            345   3.2e-18   67.7   7.8   2   4   8.1e-05     0.012   16.5   0.1   126   279   212   375   208   380 0.78 -
SOLCI006295600       -            654 EOG09360BEF          -            345   3.2e-18   67.7   7.8   3   4   1.7e-15   2.5e-13   51.6   3.5    59   294   359   600   356   620 0.86 -
SOLCI006295600       -            654 EOG09360BEF          -            345   3.2e-18   67.7   7.8   4   4       7.5   1.1e+03    0.2   0.0   146   185   585   624   565   635 0.76 -
SOLCI003386000       -            719 EOG09360BEF          -            345   3.5e-18   67.6   0.4   1   4     0.018       2.6    8.8   0.0   130   225    60   150    29   157 0.75 -
SOLCI003386000       -            719 EOG09360BEF          -            345   3.5e-18   67.6   0.4   2   4   2.5e-07   3.7e-05   24.8   0.0   145   275   172   305   161   322 0.87 -
SOLCI003386000       -            719 EOG09360BEF          -            345   3.5e-18   67.6   0.4   3   4      0.12        18    6.1   0.1    89   174   390   474   378   491 0.74 -
SOLCI003386000       -            719 EOG09360BEF          -            345   3.5e-18   67.6   0.4   4   4   1.4e-06   0.00021   22.3   0.0   152   232   483   567   476   582 0.83 -
SOLCI005873300       -            492 EOG09360BEF          -            345   4.2e-18   67.3   2.1   1   3   4.7e-08   6.8e-06   27.2   0.0   164   275   142   261    95   267 0.83 -
SOLCI005873300       -            492 EOG09360BEF          -            345   4.2e-18   67.3   2.1   2   3   8.4e-06    0.0012   19.8   0.2    85   196   276   386   261   401 0.83 -
SOLCI005873300       -            492 EOG09360BEF          -            345   4.2e-18   67.3   2.1   3   3   8.9e-08   1.3e-05   26.3   0.2    93   211   354   472   347   481 0.88 -
SOLCI005158000       -            837 EOG09360BEF          -            345   6.4e-18   66.7  10.8   1   7       0.3        44    4.8   0.0   152   198    96   142    80   150 0.92 -
SOLCI005158000       -            837 EOG09360BEF          -            345   6.4e-18   66.7  10.8   2   7       1.2   1.8e+02    2.8   0.0   145   188   159   198   149   213 0.74 -
SOLCI005158000       -            837 EOG09360BEF          -            345   6.4e-18   66.7  10.8   3   7   0.00013      0.02   15.8   0.5   235   317   214   299   194   310 0.84 -
SOLCI005158000       -            837 EOG09360BEF          -            345   6.4e-18   66.7  10.8   4   7      0.17        25    5.6   0.1   119   194   270   341   269   346 0.82 -
SOLCI005158000       -            837 EOG09360BEF          -            345   6.4e-18   66.7  10.8   5   7   1.6e-06   0.00023   22.2   0.1    86   195   374   474   368   479 0.94 -
SOLCI005158000       -            837 EOG09360BEF          -            345   6.4e-18   66.7  10.8   6   7       1.2   1.7e+02    2.9   0.1   136   182   485   531   478   536 0.86 -
SOLCI005158000       -            837 EOG09360BEF          -            345   6.4e-18   66.7  10.8   7   7   3.1e-05    0.0045   17.9   0.0   155   268   535   653   528   663 0.82 -
SOLCI002775000       -            651 EOG09360BEF          -            345   9.9e-18   66.1   0.1   1   3    0.0093       1.3    9.8   0.0   129   275    68   218    56   247 0.65 -
SOLCI002775000       -            651 EOG09360BEF          -            345   9.9e-18   66.1   0.1   2   3   1.3e-08   1.8e-06   29.1   0.1   144   284   256   395   230   414 0.79 -
SOLCI002775000       -            651 EOG09360BEF          -            345   9.9e-18   66.1   0.1   3   3     1e-06   0.00015   22.8   0.0   151   270   426   549   402   589 0.78 -
SOLCI000914500       -            833 EOG09360BEF          -            345   1.1e-17   66.0  10.6   1   4     0.071        10    6.9   0.1   150   197   189   236   169   257 0.83 -
SOLCI000914500       -            833 EOG09360BEF          -            345   1.1e-17   66.0  10.6   2   4     0.016       2.3    9.0   0.3    85   202   267   383   259   394 0.85 -
SOLCI000914500       -            833 EOG09360BEF          -            345   1.1e-17   66.0  10.6   3   4   1.7e-08   2.5e-06   28.6   1.1   148   326   393   575   379   584 0.79 -
SOLCI000914500       -            833 EOG09360BEF          -            345   1.1e-17   66.0  10.6   4   4   1.8e-06   0.00027   22.0   0.0    86   180   605   699   567   766 0.92 -
SOLCI003135400       -            590 EOG09360BEF          -            345   1.9e-17   65.2   0.4   1   4      0.63        91    3.8   0.0   139   189    26    72     8    99 0.79 -
SOLCI003135400       -            590 EOG09360BEF          -            345   1.9e-17   65.2   0.4   2   4   2.8e-05    0.0041   18.1   0.0   148   195   164   211   127   226 0.84 -
SOLCI003135400       -            590 EOG09360BEF          -            345   1.9e-17   65.2   0.4   3   4    0.0014       0.2   12.5   0.0   135   195   250   313   236   319 0.82 -
SOLCI003135400       -            590 EOG09360BEF          -            345   1.9e-17   65.2   0.4   4   4   4.8e-07     7e-05   23.9   0.0   151   253   370   477   355   502 0.84 -
SOLCI000751400       -            871 EOG09360BEF          -            345   2.5e-17   64.8  10.3   1   6      0.13        19    6.0   0.1    90   196    71   173    56   176 0.77 -
SOLCI000751400       -            871 EOG09360BEF          -            345   2.5e-17   64.8  10.3   2   6   8.1e-08   1.2e-05   26.4   1.7   167   335   179   350   174   360 0.87 -
SOLCI000751400       -            871 EOG09360BEF          -            345   2.5e-17   64.8  10.3   3   6    0.0089       1.3    9.8   0.0   150   195   365   410   338   416 0.66 -
SOLCI000751400       -            871 EOG09360BEF          -            345   2.5e-17   64.8  10.3   4   6    0.0041       0.6   10.9   0.0   134   197   451   509   433   518 0.81 -
SOLCI000751400       -            871 EOG09360BEF          -            345   2.5e-17   64.8  10.3   5   6    0.0042      0.61   10.9   0.0   147   196   561   610   516   627 0.82 -
SOLCI000751400       -            871 EOG09360BEF          -            345   2.5e-17   64.8  10.3   6   6       7.6   1.1e+03    0.2   0.0    86   118   642   674   637   692 0.77 -
SOLCI000391400       -            379 EOG09360BEF          -            345   2.8e-17   64.6   0.3   1   2   0.00069       0.1   13.5   0.1   244   330   103   191    96   207 0.77 -
SOLCI000391400       -            379 EOG09360BEF          -            345   2.8e-17   64.6   0.3   2   2     7e-15     1e-12   49.6   0.0   131   292   204   371   195   378 0.90 -
SOLCI002660400       -            653 EOG09360BEF          -            345   3.4e-17   64.4   0.5   1   3   3.7e-06   0.00054   20.9   0.2   117   279   103   273    82   287 0.57 -
SOLCI002660400       -            653 EOG09360BEF          -            345   3.4e-17   64.4   0.5   2   3     0.017       2.5    8.9   0.0    23   109   387   473   373   489 0.79 -
SOLCI002660400       -            653 EOG09360BEF          -            345   3.4e-17   64.4   0.5   3   3   4.9e-09   7.1e-07   30.4   0.0    92   199   495   601   488   603 0.90 -
SOLCI000565500       -            488 EOG09360BEF          -            345   3.7e-17   64.2   3.0   1   2   6.2e-10     9e-08   33.4   0.3   113   244   129   262   100   266 0.78 -
SOLCI000565500       -            488 EOG09360BEF          -            345   3.7e-17   64.2   3.0   2   2   1.3e-09   1.9e-07   32.3   0.3   121   259   241   382   238   383 0.85 -
SOLCI001462000       -            731 EOG09360BEF          -            345   3.8e-17   64.2   5.2   1   3    0.0066      0.96   10.3   0.0   246   287    87   128    81   144 0.90 -
SOLCI001462000       -            731 EOG09360BEF          -            345   3.8e-17   64.2   5.2   2   3   1.3e-05    0.0019   19.1   0.1   118   284   194   358   163   379 0.76 -
SOLCI001462000       -            731 EOG09360BEF          -            345   3.8e-17   64.2   5.2   3   3   4.6e-10   6.6e-08   33.8   0.3   209   310   416   521   393   526 0.84 -
SOLCI005243300       -            654 EOG09360BEF          -            345   4.5e-17   64.0   6.2   1   5    0.0031      0.46   11.3   0.1   232   297    68   133    58   143 0.87 -
SOLCI005243300       -            654 EOG09360BEF          -            345   4.5e-17   64.0   6.2   2   5   0.00032     0.047   14.6   0.5   119   195   124   195   122   198 0.89 -
SOLCI005243300       -            654 EOG09360BEF          -            345   4.5e-17   64.0   6.2   3   5       1.2   1.7e+02    2.8   0.0   125   177   193   244   191   259 0.73 -
SOLCI005243300       -            654 EOG09360BEF          -            345   4.5e-17   64.0   6.2   4   5     5e-05    0.0072   17.2   0.1    86   193   255   355   246   358 0.84 -
SOLCI005243300       -            654 EOG09360BEF          -            345   4.5e-17   64.0   6.2   5   5     2e-07   2.9e-05   25.1   0.0   147   269   344   471   341   477 0.82 -
SOLCI002774900       -            751 EOG09360BEF          -            345   4.6e-17   63.9   2.0   1   6   3.8e-06   0.00055   20.9   0.0   101   274     9   185     2   212 0.85 -
SOLCI002774900       -            751 EOG09360BEF          -            345   4.6e-17   63.9   2.0   2   6    0.0019      0.27   12.1   0.1   149   289   123   267   110   280 0.77 -
SOLCI002774900       -            751 EOG09360BEF          -            345   4.6e-17   63.9   2.0   3   6       1.7   2.4e+02    2.4   0.0    89   192   235   334   230   339 0.79 -
SOLCI002774900       -            751 EOG09360BEF          -            345   4.6e-17   63.9   2.0   4   6       1.3   1.9e+02    2.7   0.0   149   196   326   373   306   379 0.75 -
SOLCI002774900       -            751 EOG09360BEF          -            345   4.6e-17   63.9   2.0   5   6   8.7e-08   1.3e-05   26.3   0.3   129   286   412   568   384   578 0.88 -
SOLCI002774900       -            751 EOG09360BEF          -            345   4.6e-17   63.9   2.0   6   6      0.11        15    6.3   0.0   131   196   582   644   568   650 0.86 -
SOLCI005889000       -            891 EOG09360BEF          -            345   6.9e-17   63.3   7.3   1   7     0.047       6.9    7.4   0.0   154   194    85   125    67   129 0.91 -
SOLCI005889000       -            891 EOG09360BEF          -            345   6.9e-17   63.3   7.3   2   7   0.00011     0.016   16.1   0.1   122   276   159   311   140   337 0.82 -
SOLCI005889000       -            891 EOG09360BEF          -            345   6.9e-17   63.3   7.3   3   7      0.15        21    5.8   0.1    87   179   291   381   290   384 0.72 -
SOLCI005889000       -            891 EOG09360BEF          -            345   6.9e-17   63.3   7.3   4   7     0.018       2.7    8.8   0.0   150   200   383   432   380   437 0.89 -
SOLCI005889000       -            891 EOG09360BEF          -            345   6.9e-17   63.3   7.3   5   7      0.13        19    6.0   0.0   143   188   474   521   439   526 0.78 -
SOLCI005889000       -            891 EOG09360BEF          -            345   6.9e-17   63.3   7.3   6   7      0.32        46    4.7   0.1   155   196   558   595   542   601 0.85 -
SOLCI005889000       -            891 EOG09360BEF          -            345   6.9e-17   63.3   7.3   7   7   4.7e-05    0.0068   17.3   0.0   150   252   584   691   558   716 0.76 -
SOLCI004841700       -            661 EOG09360BEF          -            345   9.1e-17   63.0   1.0   1   5      0.55        79    4.0   0.0   213   278    42   106    35   126 0.76 -
SOLCI004841700       -            661 EOG09360BEF          -            345   9.1e-17   63.0   1.0   2   5    0.0082       1.2    9.9   0.0    86   196   148   251   139   263 0.86 -
SOLCI004841700       -            661 EOG09360BEF          -            345   9.1e-17   63.0   1.0   3   5   5.3e-06   0.00076   20.5   0.0    94   275   187   373   177   378 0.81 -
SOLCI004841700       -            661 EOG09360BEF          -            345   9.1e-17   63.0   1.0   4   5   5.5e-06    0.0008   20.4   0.0   151   277   378   507   375   513 0.87 -
SOLCI004841700       -            661 EOG09360BEF          -            345   9.1e-17   63.0   1.0   5   5    0.0018      0.27   12.1   0.0    90   177   489   576   484   597 0.76 -
SOLCI001590700       -            588 EOG09360BEF          -            345   1.1e-16   62.7   0.2   1   3   0.00036     0.053   14.4   0.0   243   335   226   317   203   328 0.85 -
SOLCI001590700       -            588 EOG09360BEF          -            345   1.1e-16   62.7   0.2   2   3   3.3e-07   4.8e-05   24.4   0.0   153   198   423   468   369   470 0.91 -
SOLCI001590700       -            588 EOG09360BEF          -            345   1.1e-16   62.7   0.2   3   3   1.4e-05     0.002   19.1   0.0   130   196   471   536   467   564 0.86 -
SOLCI002575800       -            399 EOG09360BEF          -            345   1.1e-16   62.7   4.4   1   3   2.9e-09   4.3e-07   31.2   0.9    21   177    97   263    84   264 0.84 -
SOLCI002575800       -            399 EOG09360BEF          -            345   1.1e-16   62.7   4.4   2   3   3.1e-08   4.6e-06   27.8   0.3   212   299   189   288   184   299 0.81 -
SOLCI002575800       -            399 EOG09360BEF          -            345   1.1e-16   62.7   4.4   3   3   1.3e-06   0.00018   22.5   0.1    96   199   289   390   286   397 0.86 -
SOLCI006836000       -            638 EOG09360BEF          -            345   1.7e-16   62.0   3.1   1   4   6.1e-06   0.00089   20.2   1.5    93   303    36   244    26   264 0.66 -
SOLCI006836000       -            638 EOG09360BEF          -            345   1.7e-16   62.0   3.1   2   4     0.009       1.3    9.8   0.0   150   199   224   269   222   292 0.85 -
SOLCI006836000       -            638 EOG09360BEF          -            345   1.7e-16   62.0   3.1   3   4      0.13        19    6.0   0.0   236   283   348   394   337   412 0.64 -
SOLCI006836000       -            638 EOG09360BEF          -            345   1.7e-16   62.0   3.1   4   4   5.6e-09   8.2e-07   30.2   0.0   149   255   455   566   433   579 0.87 -
SOLCI000506900       -            753 EOG09360BEF          -            345   2.5e-16   61.5   5.0   1   2   3.6e-06   0.00052   21.0   0.2    83   280   239   460   230   469 0.63 -
SOLCI000506900       -            753 EOG09360BEF          -            345   2.5e-16   61.5   5.0   2   2   2.1e-11   3.1e-09   38.2   1.1   158   327   471   658   463   675 0.79 -
SOLCI001691100       -            844 EOG09360BEF          -            345   2.5e-16   61.5   2.2   1   4       2.1   3.1e+02    2.0   0.0   138   194   237   295   221   301 0.61 -
SOLCI001691100       -            844 EOG09360BEF          -            345   2.5e-16   61.5   2.2   2   4     0.035       5.1    7.9   0.0   147   195   349   397   326   404 0.87 -
SOLCI001691100       -            844 EOG09360BEF          -            345   2.5e-16   61.5   2.2   3   4   3.9e-07   5.6e-05   24.2   0.0   101   197   475   535   420   572 0.58 -
SOLCI001691100       -            844 EOG09360BEF          -            345   2.5e-16   61.5   2.2   4   4   9.9e-06    0.0014   19.5   0.0   154   259   628   738   621   758 0.79 -
SOLCI005575200       -            755 EOG09360BEF          -            345   2.8e-16   61.3   1.8   1   5      0.12        17    6.2   0.0   153   195    32    74    18    78 0.90 -
SOLCI005575200       -            755 EOG09360BEF          -            345   2.8e-16   61.3   1.8   2   5   6.2e-07   9.1e-05   23.5   0.1   150   298   130   278   109   283 0.90 -
SOLCI005575200       -            755 EOG09360BEF          -            345   2.8e-16   61.3   1.8   3   5      0.12        18    6.1   0.1   246   328   261   343   248   356 0.84 -
SOLCI005575200       -            755 EOG09360BEF          -            345   2.8e-16   61.3   1.8   4   5       1.3   1.8e+02    2.8   0.2    91   178   341   427   311   431 0.70 -
SOLCI005575200       -            755 EOG09360BEF          -            345   2.8e-16   61.3   1.8   5   5   1.6e-06   0.00024   22.1   0.1   150   314   430   596   425   628 0.81 -
SOLCI000091600       -            538 EOG09360BEF          -            345     3e-16   61.3   0.3   1   3     0.032       4.6    8.0   0.0   173   279   102   211    78   216 0.79 -
SOLCI000091600       -            538 EOG09360BEF          -            345     3e-16   61.3   0.3   2   3   3.3e-05    0.0048   17.8   0.0    86   197   218   327   214   333 0.91 -
SOLCI000091600       -            538 EOG09360BEF          -            345     3e-16   61.3   0.3   3   3   1.9e-09   2.8e-07   31.7   0.0   167   301   332   470   326   487 0.82 -
SOLCI003575300       -            729 EOG09360BEF          -            345     3e-16   61.2   2.6   1   4      0.12        17    6.2   0.1    81   197    83   198    64   217 0.80 -
SOLCI003575300       -            729 EOG09360BEF          -            345     3e-16   61.2   2.6   2   4   1.8e-06   0.00026   22.0   0.1   151   229   218   300   193   355 0.73 -
SOLCI003575300       -            729 EOG09360BEF          -            345     3e-16   61.2   2.6   3   4      0.13        19    6.0   0.0   177   283   383   426   316   462 0.64 -
SOLCI003575300       -            729 EOG09360BEF          -            345     3e-16   61.2   2.6   4   4   3.3e-07   4.8e-05   24.4   0.0   150   270   492   617   478   628 0.86 -
SOLCI002051400       -            666 EOG09360BEF          -            345   4.6e-16   60.6   0.2   1   4   0.00057     0.083   13.8   0.0   143   195    81   135    41   158 0.75 -
SOLCI002051400       -            666 EOG09360BEF          -            345   4.6e-16   60.6   0.2   2   4    0.0018      0.26   12.1   0.1   125   180   171   225   163   228 0.87 -
SOLCI002051400       -            666 EOG09360BEF          -            345   4.6e-16   60.6   0.2   3   4    0.0028      0.41   11.5   0.0   216   288   226   298   223   352 0.73 -
SOLCI002051400       -            666 EOG09360BEF          -            345   4.6e-16   60.6   0.2   4   4   2.3e-05    0.0034   18.3   0.0    87   195   365   472   360   482 0.87 -
SOLCI006380300       -           1028 EOG09360BEF          -            345     6e-16   60.2   7.8   1   5   8.9e-09   1.3e-06   29.6   0.1    85   285   132   330   111   390 0.81 -
SOLCI006380300       -           1028 EOG09360BEF          -            345     6e-16   60.2   7.8   2   5     0.013       1.9    9.3   0.1   152   276   396   523   372   537 0.84 -
SOLCI006380300       -           1028 EOG09360BEF          -            345     6e-16   60.2   7.8   3   5       2.7   3.9e+02    1.7   0.0   151   196   597   641   594   646 0.84 -
SOLCI006380300       -           1028 EOG09360BEF          -            345     6e-16   60.2   7.8   4   5       1.3     2e+02    2.7   0.2    96   177   714   794   699   798 0.78 -
SOLCI006380300       -           1028 EOG09360BEF          -            345     6e-16   60.2   7.8   5   5   0.00065     0.095   13.6   0.0   150   195   799   844   796   854 0.92 -
SOLCI000161600       -            521 EOG09360BEF          -            345   7.7e-16   59.9   0.1   1   4      0.15        21    5.8   0.0   116   176   177   237   164   241 0.86 -
SOLCI000161600       -            521 EOG09360BEF          -            345   7.7e-16   59.9   0.1   2   4     0.024       3.5    8.4   0.0   236   297   231   294   225   306 0.82 -
SOLCI000161600       -            521 EOG09360BEF          -            345   7.7e-16   59.9   0.1   3   4    0.0055       0.8   10.5   0.0   146   198   276   335   261   336 0.73 -
SOLCI000161600       -            521 EOG09360BEF          -            345   7.7e-16   59.9   0.1   4   4   6.6e-11   9.7e-09   36.6   0.0    89   194   332   438   329   446 0.92 -
SOLCI001040500       -            727 EOG09360BEF          -            345   8.1e-16   59.8   1.7   1   5       3.3   4.9e+02    1.4   0.0   116   179    55   115    42   130 0.73 -
SOLCI001040500       -            727 EOG09360BEF          -            345   8.1e-16   59.8   1.7   2   5   5.3e-09   7.7e-07   30.3   0.2   116   276   118   276   103   279 0.86 -
SOLCI001040500       -            727 EOG09360BEF          -            345   8.1e-16   59.8   1.7   3   5      0.27        39    5.0   0.0   248   294   279   325   275   351 0.85 -
SOLCI001040500       -            727 EOG09360BEF          -            345   8.1e-16   59.8   1.7   4   5     0.051       7.4    7.3   0.0   113   195   379   456   345   461 0.78 -
SOLCI001040500       -            727 EOG09360BEF          -            345   8.1e-16   59.8   1.7   5   5    0.0043      0.63   10.9   0.0   142   273   509   641   480   662 0.79 -
SOLCI000442200       -            742 EOG09360BEF          -            345   1.2e-15   59.2   0.7   1   5      0.17        25    5.6   0.0    85   192    53   147    48   154 0.80 -
SOLCI000442200       -            742 EOG09360BEF          -            345   1.2e-15   59.2   0.7   2   5       1.1   1.6e+02    3.0   0.0   216   276   109   168    98   184 0.82 -
SOLCI000442200       -            742 EOG09360BEF          -            345   1.2e-15   59.2   0.7   3   5   4.6e-05    0.0066   17.4   0.0   117   280   205   358   178   360 0.82 -
SOLCI000442200       -            742 EOG09360BEF          -            345   1.2e-15   59.2   0.7   4   5     0.012       1.7    9.4   0.0    86   178   364   455   356   460 0.83 -
SOLCI000442200       -            742 EOG09360BEF          -            345   1.2e-15   59.2   0.7   5   5   1.6e-06   0.00023   22.2   0.0   131   258   444   571   432   590 0.79 -
SOLCI002631500       -            704 EOG09360BEF          -            345   1.3e-15   59.2   0.1   1   4      0.42        62    4.3   0.1   217   291    65   142    33   166 0.64 -
SOLCI002631500       -            704 EOG09360BEF          -            345   1.3e-15   59.2   0.1   2   4     0.047       6.8    7.5   0.0   148   194   163   209   135   219 0.78 -
SOLCI002631500       -            704 EOG09360BEF          -            345   1.3e-15   59.2   0.1   3   4   6.4e-09   9.3e-07   30.0   0.1    94   278   215   400   206   413 0.83 -
SOLCI002631500       -            704 EOG09360BEF          -            345   1.3e-15   59.2   0.1   4   4   0.00094      0.14   13.0   0.0   137   256   456   582   436   602 0.77 -
SOLCI007300500       -            403 EOG09360BEF          -            345   1.3e-15   59.1   0.2   1   1     4e-17   5.9e-15   57.0   0.1   153   310   221   385   176   394 0.86 -
SOLCI005451600       -            478 EOG09360BEF          -            345   1.5e-15   59.0   4.9   1   3    0.0029      0.42   11.4   0.0   152   196   125   169   101   174 0.76 -
SOLCI005451600       -            478 EOG09360BEF          -            345   1.5e-15   59.0   4.9   2   3   5.6e-13   8.1e-11   43.4   1.5    92   295   175   385   170   397 0.82 -
SOLCI005451600       -            478 EOG09360BEF          -            345   1.5e-15   59.0   4.9   3   3       1.2   1.7e+02    2.9   0.0   248   287   409   448   401   453 0.92 -
SOLCI000257300       -            607 EOG09360BEF          -            345   1.5e-15   58.9   0.1   1   3   7.8e-06    0.0011   19.9   0.1   241   295   125   179    99   191 0.87 -
SOLCI000257300       -            607 EOG09360BEF          -            345   1.5e-15   58.9   0.1   2   3     0.035       5.1    7.9   0.0   149   197   198   246   191   296 0.68 -
SOLCI000257300       -            607 EOG09360BEF          -            345   1.5e-15   58.9   0.1   3   3   2.8e-08   4.1e-06   27.9   0.0   113   271   268   426   257   451 0.86 -
SOLCI002784600       -            727 EOG09360BEF          -            345   1.6e-15   58.9   2.0   1   4       1.1   1.7e+02    2.9   0.0   215   284    35   103    24   120 0.57 -
SOLCI002784600       -            727 EOG09360BEF          -            345   1.6e-15   58.9   2.0   2   4    0.0011      0.15   12.9   0.1   146   280   232   364   174   375 0.67 -
SOLCI002784600       -            727 EOG09360BEF          -            345   1.6e-15   58.9   2.0   3   4   0.00055      0.08   13.8   0.1   216   292   363   439   360   478 0.86 -
SOLCI002784600       -            727 EOG09360BEF          -            345   1.6e-15   58.9   2.0   4   4   1.9e-07   2.8e-05   25.2   0.0   158   271   504   622   475   635 0.80 -
SOLCI000174900       -            830 EOG09360BEF          -            345   2.9e-15   58.0   3.0   1   6       1.1   1.7e+02    2.9   0.0   149   196   118   165   105   173 0.85 -
SOLCI000174900       -            830 EOG09360BEF          -            345   2.9e-15   58.0   3.0   2   6       4.2   6.1e+02    1.0   0.0   143   177   179   213   166   220 0.77 -
SOLCI000174900       -            830 EOG09360BEF          -            345   2.9e-15   58.0   3.0   3   6     0.013       1.9    9.3   0.1   153   193   220   260   215   277 0.88 -
SOLCI000174900       -            830 EOG09360BEF          -            345   2.9e-15   58.0   3.0   4   6     0.041       5.9    7.7   0.1   144   196   281   330   262   333 0.89 -
SOLCI000174900       -            830 EOG09360BEF          -            345   2.9e-15   58.0   3.0   5   6   0.00019     0.028   15.3   0.1    86   178   326   418   324   434 0.90 -
SOLCI000174900       -            830 EOG09360BEF          -            345   2.9e-15   58.0   3.0   6   6   2.5e-06   0.00036   21.5   0.0    81   309   379   620   366   624 0.81 -
SOLCI000248800       -            602 EOG09360BEF          -            345   2.9e-15   58.0   3.3   1   4      0.13        19    6.0   0.0   179   266    44   134    25   166 0.65 -
SOLCI000248800       -            602 EOG09360BEF          -            345   2.9e-15   58.0   3.3   2   4     2e-05     0.003   18.5   0.1   166   311   132   273   116   284 0.75 -
SOLCI000248800       -            602 EOG09360BEF          -            345   2.9e-15   58.0   3.3   3   4   0.00012     0.017   16.0   1.0    86   180   284   377   276   379 0.88 -
SOLCI000248800       -            602 EOG09360BEF          -            345   2.9e-15   58.0   3.3   4   4   0.00011     0.017   16.1   0.0   150   269   378   502   376   514 0.81 -
SOLCI000357500       -            662 EOG09360BEF          -            345     3e-15   57.9   1.8   1   4     0.079        12    6.7   0.0   149   221    38   110     6   120 0.72 -
SOLCI000357500       -            662 EOG09360BEF          -            345     3e-15   57.9   1.8   2   4    0.0013      0.19   12.6   0.0   154   200   175   221   111   252 0.73 -
SOLCI000357500       -            662 EOG09360BEF          -            345     3e-15   57.9   1.8   3   4      0.24        35    5.1   0.0   138   194   259   317   245   336 0.81 -
SOLCI000357500       -            662 EOG09360BEF          -            345     3e-15   57.9   1.8   4   4   6.9e-09     1e-06   29.9   0.1    86   300   351   566   342   579 0.85 -
SOLCI001076200       -            753 EOG09360BEF          -            345   3.4e-15   57.8   8.1   1   6      0.75   1.1e+02    3.5   0.0   151   186    94   129    62   148 0.74 -
SOLCI001076200       -            753 EOG09360BEF          -            345   3.4e-15   57.8   8.1   2   6       3.6   5.2e+02    1.3   0.0   128   196   176   239   161   253 0.68 -
SOLCI001076200       -            753 EOG09360BEF          -            345   3.4e-15   57.8   8.1   3   6   0.00012     0.018   16.0   0.1   116   194   265   338   255   365 0.87 -
SOLCI001076200       -            753 EOG09360BEF          -            345   3.4e-15   57.8   8.1   4   6    0.0058      0.84   10.5   0.0    89   204   470   577   459   585 0.75 -
SOLCI001076200       -            753 EOG09360BEF          -            345   3.4e-15   57.8   8.1   5   6     0.045       6.6    7.5   0.2   149   196   593   636   586   639 0.90 -
SOLCI001076200       -            753 EOG09360BEF          -            345   3.4e-15   57.8   8.1   6   6   7.8e-06    0.0011   19.9   0.0   152   258   627   738   623   747 0.70 -
SOLCI004080700       -            597 EOG09360BEF          -            345   3.6e-15   57.7   8.3   1   4      0.14        20    5.9   0.1   112   195   176   258   150   259 0.84 -
SOLCI004080700       -            597 EOG09360BEF          -            345   3.6e-15   57.7   8.3   2   4   1.4e-07     2e-05   25.7   0.3    86   195   255   355   254   359 0.95 -
SOLCI004080700       -            597 EOG09360BEF          -            345   3.6e-15   57.7   8.3   3   4    0.0037      0.53   11.1   0.2   136   193   366   419   358   426 0.85 -
SOLCI004080700       -            597 EOG09360BEF          -            345   3.6e-15   57.7   8.3   4   4   1.2e-05    0.0018   19.2   0.0    93   195   425   524   416   532 0.91 -
SOLCI001264300       -            628 EOG09360BEF          -            345   3.8e-15   57.6   0.4   1   4   0.00069       0.1   13.5   0.0   117   277    23   187    17   194 0.80 -
SOLCI001264300       -            628 EOG09360BEF          -            345   3.8e-15   57.6   0.4   2   4    0.0089       1.3    9.8   0.0   141   244   149   248   124   250 0.64 -
SOLCI001264300       -            628 EOG09360BEF          -            345   3.8e-15   57.6   0.4   3   4   3.2e-05    0.0047   17.9   0.1    87   183   228   323   217   324 0.77 -
SOLCI001264300       -            628 EOG09360BEF          -            345   3.8e-15   57.6   0.4   4   4     9e-06    0.0013   19.7   0.0   153   248   324   424   322   447 0.85 -
SOLCI003674400       -            758 EOG09360BEF          -            345   5.1e-15   57.2   4.3   1   4     0.032       4.7    8.0   0.0   152   196    66   110    51   158 0.92 -
SOLCI003674400       -            758 EOG09360BEF          -            345   5.1e-15   57.2   4.3   2   4   5.3e-07   7.8e-05   23.7   0.5    97   283   209   390   194   398 0.84 -
SOLCI003674400       -            758 EOG09360BEF          -            345   5.1e-15   57.2   4.3   3   4   8.7e-09   1.3e-06   29.6   0.7    87   263   300   471   298   473 0.88 -
SOLCI003674400       -            758 EOG09360BEF          -            345   5.1e-15   57.2   4.3   4   4   0.00011     0.015   16.2   0.0   150   195   456   501   454   558 0.90 -
SOLCI007491700       -            539 EOG09360BEF          -            345   5.7e-15   57.0   0.2   1   4    0.0013      0.19   12.6   0.0   150   275    77   205    43   209 0.83 -
SOLCI007491700       -            539 EOG09360BEF          -            345   5.7e-15   57.0   0.2   2   4   2.4e-08   3.5e-06   28.2   0.0   144   296   141   285   133   293 0.78 -
SOLCI007491700       -            539 EOG09360BEF          -            345   5.7e-15   57.0   0.2   3   4       0.9   1.3e+02    3.2   0.0   148   220   309   381   289   387 0.72 -
SOLCI007491700       -            539 EOG09360BEF          -            345   5.7e-15   57.0   0.2   4   4    0.0017      0.25   12.2   0.0   117   195   380   455   348   472 0.71 -
SOLCI003056700       -            876 EOG09360BEF          -            345   1.1e-14   56.2   0.0   1   4    0.0067      0.97   10.2   0.0   149   193   162   206   158   209 0.92 -
SOLCI003056700       -            876 EOG09360BEF          -            345   1.1e-14   56.2   0.0   2   4     4e-06   0.00058   20.8   0.0   119   283   238   400   223   404 0.84 -
SOLCI003056700       -            876 EOG09360BEF          -            345   1.1e-14   56.2   0.0   3   4      0.34        50    4.6   0.0   147   199   397   449   393   543 0.75 -
SOLCI003056700       -            876 EOG09360BEF          -            345   1.1e-14   56.2   0.0   4   4   0.00018     0.026   15.4   0.0   150   257   565   677   540   694 0.86 -
SOLCI007495500       -            738 EOG09360BEF          -            345   1.2e-14   55.9   2.8   1   3   0.00097      0.14   13.0   0.3   155   265   114   227    98   246 0.82 -
SOLCI007495500       -            738 EOG09360BEF          -            345   1.2e-14   55.9   2.8   2   3   4.6e-05    0.0067   17.4   0.0   136   289   295   453   262   460 0.82 -
SOLCI007495500       -            738 EOG09360BEF          -            345   1.2e-14   55.9   2.8   3   3     5e-07   7.2e-05   23.8   0.0   122   254   490   621   464   641 0.79 -
SOLCI000278900       -            237 EOG09360BEF          -            345   1.8e-14   55.4   3.0   1   2   3.6e-12   5.3e-10   40.7   0.2    89   196     3   109     1   117 0.91 -
SOLCI000278900       -            237 EOG09360BEF          -            345   1.8e-14   55.4   3.0   2   2   0.00044     0.064   14.1   0.2   147   297   128   180   113   226 0.66 -
SOLCI002661500       -            536 EOG09360BEF          -            345   2.5e-14   54.9   0.0   1   4     0.068       9.9    6.9   0.0    87   196    61   165    54   171 0.85 -
SOLCI002661500       -            536 EOG09360BEF          -            345   2.5e-14   54.9   0.0   2   4      0.03       4.4    8.1   0.0   170   196   174   200   167   225 0.88 -
SOLCI002661500       -            536 EOG09360BEF          -            345   2.5e-14   54.9   0.0   3   4    0.0013      0.19   12.6   0.0   147   196   253   302   217   316 0.91 -
SOLCI002661500       -            536 EOG09360BEF          -            345   2.5e-14   54.9   0.0   4   4   5.4e-06   0.00079   20.4   0.0   139   264   344   477   318   495 0.80 -
SOLCI005365800       -            676 EOG09360BEF          -            345     4e-14   54.2   2.7   1   3   2.1e-05     0.003   18.5   0.1   129   274    96   232    69   245 0.69 -
SOLCI005365800       -            676 EOG09360BEF          -            345     4e-14   54.2   2.7   2   3      0.26        38    5.0   0.2   236   284   257   304   242   316 0.64 -
SOLCI005365800       -            676 EOG09360BEF          -            345     4e-14   54.2   2.7   3   3   8.4e-08   1.2e-05   26.4   0.0   130   250   354   474   343   503 0.81 -
SOLCI000500200       -            626 EOG09360BEF          -            345   5.7e-14   53.8   0.8   1   2   8.8e-08   1.3e-05   26.3   0.1   113   284    85   254    76   259 0.85 -
SOLCI000500200       -            626 EOG09360BEF          -            345   5.7e-14   53.8   0.8   2   2   9.7e-08   1.4e-05   26.2   0.1   152   308   255   415   251   442 0.86 -
SOLCI003620000       -            743 EOG09360BEF          -            345   8.3e-14   53.2   0.0   1   4       1.1   1.5e+02    3.0   0.0   209   275    63   128     6   153 0.49 -
SOLCI003620000       -            743 EOG09360BEF          -            345   8.3e-14   53.2   0.0   2   4    0.0006     0.088   13.7   0.0    86   195   179   279   170   292 0.94 -
SOLCI003620000       -            743 EOG09360BEF          -            345   8.3e-14   53.2   0.0   3   4      0.38        55    4.5   0.0    87   124   343   380   334   435 0.62 -
SOLCI003620000       -            743 EOG09360BEF          -            345   8.3e-14   53.2   0.0   4   4     1e-07   1.5e-05   26.1   0.0   150   266   436   557   408   567 0.83 -
SOLCI001503200       -            492 EOG09360BEF          -            345   8.5e-14   53.2   1.3   1   2    0.0011      0.16   12.8   0.6    96   222    73   200    60   200 0.70 -
SOLCI001503200       -            492 EOG09360BEF          -            345   8.5e-14   53.2   1.3   2   2     9e-14   1.3e-11   46.0   0.1    86   343   166   436   164   438 0.87 -
SOLCI003878800       -            705 EOG09360BEF          -            345   8.6e-14   53.2   0.3   1   5     0.059       8.5    7.1   0.0   121   196    74   149    41   156 0.87 -
SOLCI003878800       -            705 EOG09360BEF          -            345   8.6e-14   53.2   0.3   2   5    0.0016      0.23   12.3   0.0   131   195   155   214   146   224 0.84 -
SOLCI003878800       -            705 EOG09360BEF          -            345   8.6e-14   53.2   0.3   3   5       9.1   1.3e+03   -0.1   0.0    80   106   239   266   213   271 0.68 -
SOLCI003878800       -            705 EOG09360BEF          -            345   8.6e-14   53.2   0.3   4   5    0.0002      0.03   15.2   0.3   150   284   270   407   242   417 0.78 -
SOLCI003878800       -            705 EOG09360BEF          -            345   8.6e-14   53.2   0.3   5   5    0.0026      0.38   11.6   0.0   148   241   470   568   444   606 0.81 -
SOLCI001304300       -            741 EOG09360BEF          -            345   8.9e-14   53.1   8.6   1   5   2.6e-05    0.0039   18.1   0.1   243   304   141   202   129   217 0.91 -
SOLCI001304300       -            741 EOG09360BEF          -            345   8.9e-14   53.1   8.6   2   5    0.0048       0.7   10.7   0.1    87   197   220   325   210   331 0.88 -
SOLCI001304300       -            741 EOG09360BEF          -            345   8.9e-14   53.1   8.6   3   5       1.6   2.3e+02    2.5   0.1   150   194   344   388   330   403 0.85 -
SOLCI001304300       -            741 EOG09360BEF          -            345   8.9e-14   53.1   8.6   4   5      0.43        63    4.3   0.3   136   177   400   441   383   447 0.84 -
SOLCI001304300       -            741 EOG09360BEF          -            345   8.9e-14   53.1   8.6   5   5   5.7e-05    0.0083   17.0   0.0   151   269   446   569   443   576 0.78 -
SOLCI002951600       -            850 EOG09360BEF          -            345   9.7e-14   53.0   8.3   1   3      0.12        17    6.1   0.1    82   196    88   203    77   235 0.84 -
SOLCI002951600       -            850 EOG09360BEF          -            345   9.7e-14   53.0   8.3   2   3     8e-05     0.012   16.6   2.2    94   327   239   470   230   487 0.76 -
SOLCI002951600       -            850 EOG09360BEF          -            345   9.7e-14   53.0   8.3   3   3   9.7e-08   1.4e-05   26.1   0.0   123   248   606   731   596   740 0.82 -
SOLCI004142200       -            791 EOG09360BEF          -            345   1.1e-13   52.8   1.1   1   4   0.00038     0.055   14.3   0.0   155   275    15   142     7   174 0.79 -
SOLCI004142200       -            791 EOG09360BEF          -            345   1.1e-13   52.8   1.1   2   4   0.00029     0.042   14.7   0.0   150   310   181   344   178   375 0.72 -
SOLCI004142200       -            791 EOG09360BEF          -            345   1.1e-13   52.8   1.1   3   4    0.0063      0.91   10.3   0.0   124   197   362   430   344   449 0.79 -
SOLCI004142200       -            791 EOG09360BEF          -            345   1.1e-13   52.8   1.1   4   4     0.047       6.8    7.5   0.1   122   195   454   529   445   607 0.66 -
SOLCI001866000       -            507 EOG09360BEF          -            345   1.1e-13   52.8   0.2   1   4   1.5e-05    0.0022   18.9   0.0   143   274    35   173    20   178 0.77 -
SOLCI001866000       -            507 EOG09360BEF          -            345   1.1e-13   52.8   0.2   2   4   0.00086      0.12   13.2   0.1    86   197   123   225   121   242 0.82 -
SOLCI001866000       -            507 EOG09360BEF          -            345   1.1e-13   52.8   0.2   3   4     0.043       6.3    7.6   0.1   240   306   205   271   200   279 0.89 -
SOLCI001866000       -            507 EOG09360BEF          -            345   1.1e-13   52.8   0.2   4   4   1.8e-05    0.0027   18.7   0.0   152   269   281   403   275   413 0.83 -
SOLCI003478900       -            616 EOG09360BEF          -            345   1.2e-13   52.7   7.4   1   5    0.0016      0.24   12.3   0.1   214   294    62   144    36   151 0.83 -
SOLCI003478900       -            616 EOG09360BEF          -            345   1.2e-13   52.7   7.4   2   5   0.00095      0.14   13.0   0.2   215   297    63   147    60   197 0.48 -
SOLCI003478900       -            616 EOG09360BEF          -            345   1.2e-13   52.7   7.4   3   5   0.00022     0.032   15.1   0.1   165   276   113   224   110   228 0.77 -
SOLCI003478900       -            616 EOG09360BEF          -            345   1.2e-13   52.7   7.4   4   5     0.012       1.8    9.4   0.0   150   276   227   353   223   382 0.78 -
SOLCI003478900       -            616 EOG09360BEF          -            345   1.2e-13   52.7   7.4   5   5   4.6e-06   0.00066   20.7   0.3   213   326   388   502   366   521 0.76 -
SOLCI001997700       -            525 EOG09360BEF          -            345   1.3e-13   52.6   0.9   1   1   1.3e-14   1.9e-12   48.8   0.6   111   304   301   500   290   508 0.89 -
SOLCI006452300       -            624 EOG09360BEF          -            345   1.5e-13   52.4   2.0   1   3   2.1e-07   3.1e-05   25.0   0.3    86   300    21   224    12   233 0.83 -
SOLCI006452300       -            624 EOG09360BEF          -            345   1.5e-13   52.4   2.0   2   3    0.0092       1.3    9.8   0.1   112   199   236   314   224   402 0.69 -
SOLCI006452300       -            624 EOG09360BEF          -            345   1.5e-13   52.4   2.0   3   3   0.00023     0.033   15.1   0.0   149   196   403   450   375   465 0.86 -
SOLCI001246800       -           1038 EOG09360BEF          -            345   1.5e-13   52.4   0.4   1   5      0.45        65    4.2   0.0   152   198   125   171   119   186 0.90 -
SOLCI001246800       -           1038 EOG09360BEF          -            345   1.5e-13   52.4   0.4   2   5    0.0036      0.53   11.1   0.0   139   265   313   444   307   462 0.85 -
SOLCI001246800       -           1038 EOG09360BEF          -            345   1.5e-13   52.4   0.4   3   5     0.034         5    7.9   0.0   207   296   488   573   462   586 0.81 -
SOLCI001246800       -           1038 EOG09360BEF          -            345   1.5e-13   52.4   0.4   4   5         4   5.9e+02    1.1   0.0   113   187   629   702   623   721 0.79 -
SOLCI001246800       -           1038 EOG09360BEF          -            345   1.5e-13   52.4   0.4   5   5   1.4e-05     0.002   19.1   0.0   120   259   706   845   698   861 0.70 -
SOLCI003387500       -            695 EOG09360BEF          -            345   1.6e-13   52.3   0.5   1   3      0.01       1.5    9.6   0.1   135   286    39   191    19   203 0.73 -
SOLCI003387500       -            695 EOG09360BEF          -            345   1.6e-13   52.3   0.5   2   3   6.5e-09   9.5e-07   30.0   0.1   149   298   218   372   201   385 0.85 -
SOLCI003387500       -            695 EOG09360BEF          -            345   1.6e-13   52.3   0.5   3   3     0.013         2    9.2   0.0   150   247   388   490   362   499 0.71 -
SOLCI000350900       -            651 EOG09360BEF          -            345   1.6e-13   52.2   0.4   1   4    0.0001     0.015   16.2   0.0   118   195    82   159    72   178 0.80 -
SOLCI000350900       -            651 EOG09360BEF          -            345   1.6e-13   52.2   0.4   2   4       2.4   3.4e+02    1.9   0.0   246   272   241   267   224   271 0.84 -
SOLCI000350900       -            651 EOG09360BEF          -            345   1.6e-13   52.2   0.4   3   4   9.3e-07   0.00013   22.9   0.0   134   196   262   331   239   334 0.80 -
SOLCI000350900       -            651 EOG09360BEF          -            345   1.6e-13   52.2   0.4   4   4      0.06       8.8    7.1   0.0   128   196   334   407   331   411 0.80 -
SOLCI006966600       -            935 EOG09360BEF          -            345   1.7e-13   52.2   5.9   1   4      0.22        31    5.3   0.2   182   265   141   231   110   263 0.53 -
SOLCI006966600       -            935 EOG09360BEF          -            345   1.7e-13   52.2   5.9   2   4    0.0046      0.67   10.8   0.1   149   276   347   478   314   486 0.82 -
SOLCI006966600       -            935 EOG09360BEF          -            345   1.7e-13   52.2   5.9   3   4   1.5e-07   2.2e-05   25.5   0.2   111   312   549   750   516   756 0.87 -
SOLCI006966600       -            935 EOG09360BEF          -            345   1.7e-13   52.2   5.9   4   4     0.018       2.6    8.8   0.0    87   177   760   850   757   869 0.79 -
SOLCI006485100       -            894 EOG09360BEF          -            345   2.2e-13   51.9   4.3   1   4      0.02       2.8    8.7   0.0   144   199   109   159    95   162 0.81 -
SOLCI006485100       -            894 EOG09360BEF          -            345   2.2e-13   51.9   4.3   2   4   0.00045     0.066   14.1   0.0   150   198   145   193   143   202 0.93 -
SOLCI006485100       -            894 EOG09360BEF          -            345   2.2e-13   51.9   4.3   3   4   4.8e-06    0.0007   20.6   0.5   118   278   219   378   209   388 0.86 -
SOLCI006485100       -            894 EOG09360BEF          -            345   2.2e-13   51.9   4.3   4   4   0.00065     0.094   13.6   0.0   134   278   503   651   483   701 0.75 -
SOLCI000835400       -            680 EOG09360BEF          -            345   2.2e-13   51.8   0.2   1   4   6.5e-08   9.5e-06   26.7   0.2   151   284   197   333   183   340 0.89 -
SOLCI000835400       -            680 EOG09360BEF          -            345   2.2e-13   51.8   0.2   2   4   0.00018     0.027   15.4   0.1   146   195   293   342   271   438 0.83 -
SOLCI000835400       -            680 EOG09360BEF          -            345   2.2e-13   51.8   0.2   3   4       3.2   4.7e+02    1.4   0.0   183   305   365   490   359   499 0.75 -
SOLCI000835400       -            680 EOG09360BEF          -            345   2.2e-13   51.8   0.2   4   4   2.6e-05    0.0038   18.1   0.0   122   254   476   610   446   626 0.77 -
SOLCI002862400       -            700 EOG09360BEF          -            345   2.3e-13   51.8   8.0   1   4     0.017       2.5    8.9   0.5   148   198   121   167    86   201 0.69 -
SOLCI002862400       -            700 EOG09360BEF          -            345   2.3e-13   51.8   8.0   2   4     0.065       9.5    7.0   0.1   115   188   256   324   234   339 0.69 -
SOLCI002862400       -            700 EOG09360BEF          -            345   2.3e-13   51.8   8.0   3   4   1.7e-08   2.5e-06   28.6   0.0   110   298   383   571   357   576 0.81 -
SOLCI002862400       -            700 EOG09360BEF          -            345   2.3e-13   51.8   8.0   4   4   0.00021      0.03   15.2   0.0   127   254   501   630   476   650 0.76 -
SOLCI003177800       -            637 EOG09360BEF          -            345   2.3e-13   51.8   1.2   1   4     0.024       3.4    8.4   0.0   147   200    98   151    75   165 0.84 -
SOLCI003177800       -            637 EOG09360BEF          -            345   2.3e-13   51.8   1.2   2   4     0.015       2.2    9.1   0.1   127   204   181   256   172   298 0.73 -
SOLCI003177800       -            637 EOG09360BEF          -            345   2.3e-13   51.8   1.2   3   4     0.014         2    9.2   0.0   148   195   299   346   286   352 0.88 -
SOLCI003177800       -            637 EOG09360BEF          -            345   2.3e-13   51.8   1.2   4   4   9.4e-06    0.0014   19.6   0.1   150   269   410   534   379   540 0.83 -
SOLCI001011300       -            607 EOG09360BEF          -            345   2.5e-13   51.6   3.6   1   3   0.00082      0.12   13.2   2.0   119   309    82   277    76   283 0.83 -
SOLCI001011300       -            607 EOG09360BEF          -            345   2.5e-13   51.6   3.6   2   3   0.00017     0.025   15.5   0.0   151   190   283   322   280   339 0.90 -
SOLCI001011300       -            607 EOG09360BEF          -            345   2.5e-13   51.6   3.6   3   3     9e-06    0.0013   19.7   0.0   149   273   382   511   357   525 0.86 -
SOLCI004636900       -            632 EOG09360BEF          -            345   2.5e-13   51.6   0.0   1   3   1.3e-08   1.9e-06   29.0   0.0    86   195    54   151    34   171 0.88 -
SOLCI004636900       -            632 EOG09360BEF          -            345   2.5e-13   51.6   0.0   2   3      0.21        30    5.3   0.0   148   192   203   247   190   260 0.90 -
SOLCI004636900       -            632 EOG09360BEF          -            345   2.5e-13   51.6   0.0   3   3    0.0021      0.31   11.9   0.0   139   251   393   512   377   536 0.78 -
SOLCI000673300       -            704 EOG09360BEF          -            345   3.2e-13   51.3   0.5   1   4       2.1   3.1e+02    2.0   0.0   119   186    99   166    94   182 0.87 -
SOLCI000673300       -            704 EOG09360BEF          -            345   3.2e-13   51.3   0.5   2   4      0.31        46    4.7   0.0   128   193   179   239   167   251 0.70 -
SOLCI000673300       -            704 EOG09360BEF          -            345   3.2e-13   51.3   0.5   3   4   1.7e-11   2.4e-09   38.5   0.0    85   310   272   496   255   511 0.86 -
SOLCI000673300       -            704 EOG09360BEF          -            345   3.2e-13   51.3   0.5   4   4       4.6   6.8e+02    0.9   0.0   141   183   525   568   501   576 0.76 -
SOLCI007179400       -            482 EOG09360BEF          -            345   3.5e-13   51.2   4.6   1   2   6.8e-08   9.9e-06   26.7   0.4   108   196   138   224    83   232 0.85 -
SOLCI007179400       -            482 EOG09360BEF          -            345   3.5e-13   51.2   4.6   2   2   7.6e-08   1.1e-05   26.5   0.5   131   334   230   445   225   456 0.75 -
SOLCI001888600       -           1018 EOG09360BEF          -            345   3.8e-13   51.1   0.0   1   5     0.011       1.6    9.5   0.0   172   278   162   272   146   300 0.80 -
SOLCI001888600       -           1018 EOG09360BEF          -            345   3.8e-13   51.1   0.0   2   5     0.011       1.6    9.5   0.2    89   278   317   508   309   514 0.84 -
SOLCI001888600       -           1018 EOG09360BEF          -            345   3.8e-13   51.1   0.0   3   5       1.5   2.2e+02    2.5   0.0   150   200   408   458   404   552 0.67 -
SOLCI001888600       -           1018 EOG09360BEF          -            345   3.8e-13   51.1   0.0   4   5     0.029       4.2    8.1   0.0   245   289   607   651   506   705 0.65 -
SOLCI001888600       -           1018 EOG09360BEF          -            345   3.8e-13   51.1   0.0   5   5   4.3e-05    0.0063   17.4   0.0   149   271   710   837   679   851 0.84 -
SOLCI003278300       -            830 EOG09360BEF          -            345   3.9e-13   51.0   6.8   1   4   0.00081      0.12   13.3   0.0   216   306    88   177    56   207 0.66 -
SOLCI003278300       -            830 EOG09360BEF          -            345   3.9e-13   51.0   6.8   2   4      0.12        17    6.1   0.0   147   196   217   266   193   283 0.88 -
SOLCI003278300       -            830 EOG09360BEF          -            345   3.9e-13   51.0   6.8   3   4      0.11        16    6.2   0.1    87   198   298   404   286   416 0.80 -
SOLCI003278300       -            830 EOG09360BEF          -            345   3.9e-13   51.0   6.8   4   4   6.2e-08   9.1e-06   26.8   0.4   107   289   384   564   374   581 0.81 -
SOLCI006161000       -            581 EOG09360BEF          -            345   4.4e-13   50.9   3.0   1   5       0.2        29    5.4   0.1   219   276    38    94    26   105 0.85 -
SOLCI006161000       -            581 EOG09360BEF          -            345   4.4e-13   50.9   3.0   2   5   9.7e-05     0.014   16.3   0.7    55   197   105   235    96   244 0.62 -
SOLCI006161000       -            581 EOG09360BEF          -            345   4.4e-13   50.9   3.0   3   5      0.15        21    5.8   0.0   150   193   254   297   242   334 0.83 -
SOLCI006161000       -            581 EOG09360BEF          -            345   4.4e-13   50.9   3.0   4   5   5.2e-05    0.0075   17.2   0.0   150   196   355   401   320   406 0.91 -
SOLCI006161000       -            581 EOG09360BEF          -            345   4.4e-13   50.9   3.0   5   5       4.4   6.4e+02    1.0   0.0   135   176   411   452   401   468 0.78 -
SOLCI001221900       -            844 EOG09360BEF          -            345   4.6e-13   50.8   0.0   1   3   2.9e-05    0.0042   18.0   0.0   162   298    38   178    30   225 0.82 -
SOLCI001221900       -            844 EOG09360BEF          -            345   4.6e-13   50.8   0.0   2   3      0.14        21    5.9   0.0   152   195   233   276   205   280 0.88 -
SOLCI001221900       -            844 EOG09360BEF          -            345   4.6e-13   50.8   0.0   3   3   2.3e-06   0.00034   21.6   0.0    82   308   409   633   365   638 0.86 -
SOLCI005367200       -            658 EOG09360BEF          -            345   4.9e-13   50.7   0.0   1   3     0.025       3.7    8.4   0.0   216   282   118   183    93   190 0.71 -
SOLCI005367200       -            658 EOG09360BEF          -            345   4.9e-13   50.7   0.0   2   3       1.1   1.6e+02    3.0   0.0   154   195   254   295   248   309 0.76 -
SOLCI005367200       -            658 EOG09360BEF          -            345   4.9e-13   50.7   0.0   3   3     1e-09   1.5e-07   32.6   0.0   132   271   338   477   311   483 0.82 -
SOLCI006585300       -            584 EOG09360BEF          -            345   4.9e-13   50.7   0.5   1   3     0.069        10    6.9   0.0   150   196    81   123    44   137 0.75 -
SOLCI006585300       -            584 EOG09360BEF          -            345   4.9e-13   50.7   0.5   2   3   3.9e-10   5.7e-08   34.0   0.2    86   285   192   388   181   398 0.80 -
SOLCI006585300       -            584 EOG09360BEF          -            345   4.9e-13   50.7   0.5   3   3   3.5e-06   0.00052   21.0   0.0   150   241   351   447   349   458 0.88 -
SOLCI000152100       -            889 EOG09360BEF          -            345   6.4e-13   50.3   3.8   1   6    0.0085       1.2    9.9   0.0   242   297    86   142    74   153 0.86 -
SOLCI000152100       -            889 EOG09360BEF          -            345   6.4e-13   50.3   3.8   2   6       1.6   2.3e+02    2.4   0.0   149   188   159   198   144   207 0.82 -
SOLCI000152100       -            889 EOG09360BEF          -            345   6.4e-13   50.3   3.8   3   6     0.002      0.29   12.0   0.0   148   194   261   307   231   313 0.85 -
SOLCI000152100       -            889 EOG09360BEF          -            345   6.4e-13   50.3   3.8   4   6       2.8   4.1e+02    1.6   0.2   247   275   466   494   349   504 0.77 -
SOLCI000152100       -            889 EOG09360BEF          -            345   6.4e-13   50.3   3.8   5   6   2.5e-05    0.0037   18.2   0.5   163   310   527   679   487   704 0.60 -
SOLCI000152100       -            889 EOG09360BEF          -            345   6.4e-13   50.3   3.8   6   6   4.5e-05    0.0066   17.4   0.1    86   179   587   681   581   746 0.79 -
SOLCI007336400       -            882 EOG09360BEF          -            345   7.1e-13   50.2   6.2   1   4     0.048         7    7.4   0.3   150   284   100   237    67   249 0.79 -
SOLCI007336400       -            882 EOG09360BEF          -            345   7.1e-13   50.2   6.2   2   4     0.001      0.15   12.9   0.5    85   241   277   429   269   495 0.76 -
SOLCI007336400       -            882 EOG09360BEF          -            345   7.1e-13   50.2   6.2   3   4       0.8   1.2e+02    3.4   0.0   149   195   501   547   487   553 0.90 -
SOLCI007336400       -            882 EOG09360BEF          -            345   7.1e-13   50.2   6.2   4   4   2.2e-07   3.2e-05   25.0   0.0   150   271   704   830   677   835 0.86 -
SOLCI004780800       -            688 EOG09360BEF          -            345   7.4e-13   50.1   2.4   1   4     0.049       7.1    7.4   0.1   221   303    50   132    34   139 0.84 -
SOLCI004780800       -            688 EOG09360BEF          -            345   7.4e-13   50.1   2.4   2   4     0.019       2.7    8.8   0.0   131   205   164   235   148   244 0.78 -
SOLCI004780800       -            688 EOG09360BEF          -            345   7.4e-13   50.1   2.4   3   4   1.9e-08   2.8e-06   28.5   0.6   146   287   275   420   248   428 0.89 -
SOLCI004780800       -            688 EOG09360BEF          -            345   7.4e-13   50.1   2.4   4   4    0.0067      0.98   10.2   0.0   167   273   398   509   396   512 0.86 -
SOLCI003824000       -            685 EOG09360BEF          -            345   7.6e-13   50.1   0.6   1   4       5.5   8.1e+02    0.6   0.0   236   293    63   120    38   132 0.61 -
SOLCI003824000       -            685 EOG09360BEF          -            345   7.6e-13   50.1   0.6   2   4     0.025       3.7    8.3   0.1   150   283   141   277   125   279 0.76 -
SOLCI003824000       -            685 EOG09360BEF          -            345   7.6e-13   50.1   0.6   3   4     4e-05    0.0059   17.5   0.0    89   193   221   320   217   327 0.78 -
SOLCI003824000       -            685 EOG09360BEF          -            345   7.6e-13   50.1   0.6   4   4   8.2e-06    0.0012   19.8   0.0   150   269   378   502   372   508 0.78 -
SOLCI000591500       -            508 EOG09360BEF          -            345     8e-13   50.0   0.1   1   3   0.00036     0.052   14.4   0.0    85   198    52   160    45   165 0.86 -
SOLCI000591500       -            508 EOG09360BEF          -            345     8e-13   50.0   0.1   2   3   8.8e-06    0.0013   19.7   0.1   150   282   178   315   163   317 0.91 -
SOLCI000591500       -            508 EOG09360BEF          -            345     8e-13   50.0   0.1   3   3   1.1e-07   1.6e-05   26.0   0.0   117   270   252   406   229   413 0.83 -
SOLCI007500900       -            577 EOG09360BEF          -            345   8.1e-13   50.0   1.0   1   5     0.025       3.6    8.4   0.0   148   278    66   200    49   209 0.85 -
SOLCI007500900       -            577 EOG09360BEF          -            345   8.1e-13   50.0   1.0   2   5     0.043       6.2    7.6   0.1    90   178   149   229   128   234 0.73 -
SOLCI007500900       -            577 EOG09360BEF          -            345   8.1e-13   50.0   1.0   3   5     0.049       7.1    7.4   0.0   234   278   219   262   198   293 0.72 -
SOLCI007500900       -            577 EOG09360BEF          -            345   8.1e-13   50.0   1.0   4   5    0.0069         1   10.2   0.1    86   190   301   400   281   406 0.59 -
SOLCI007500900       -            577 EOG09360BEF          -            345   8.1e-13   50.0   1.0   5   5   5.9e-05    0.0086   17.0   0.0   164   265   409   514   393   526 0.75 -
SOLCI006508900       -            600 EOG09360BEF          -            345   8.2e-13   49.9   2.1   1   4   0.00057     0.083   13.8   0.0   152   282    74   208    69   209 0.78 -
SOLCI006508900       -            600 EOG09360BEF          -            345   8.2e-13   49.9   2.1   2   4    0.0038      0.55   11.1   0.0   149   194   172   218   147   225 0.74 -
SOLCI006508900       -            600 EOG09360BEF          -            345   8.2e-13   49.9   2.1   3   4     0.014         2    9.2   0.7    89   207   253   364   244   378 0.67 -
SOLCI006508900       -            600 EOG09360BEF          -            345   8.2e-13   49.9   2.1   4   4   6.6e-05    0.0097   16.8   0.0   149   227   405   488   384   516 0.75 -
SOLCI002576300       -            608 EOG09360BEF          -            345   8.7e-13   49.9   0.0   1   3    0.0031      0.45   11.4   0.0   143   284    94   233    75   253 0.75 -
SOLCI002576300       -            608 EOG09360BEF          -            345   8.7e-13   49.9   0.0   2   3   6.7e-05    0.0097   16.8   0.0    83   198   271   381   233   386 0.85 -
SOLCI002576300       -            608 EOG09360BEF          -            345   8.7e-13   49.9   0.0   3   3   5.3e-05    0.0077   17.2   0.0   151   271   400   525   395   535 0.88 -
SOLCI004671100       -            639 EOG09360BEF          -            345   1.2e-12   49.4   7.0   1   3   6.3e-06   0.00092   20.2   0.8   150   277   124   255    94   259 0.82 -
SOLCI004671100       -            639 EOG09360BEF          -            345   1.2e-12   49.4   7.0   2   3   0.00063     0.091   13.6   0.1   113   278   256   421   254   424 0.78 -
SOLCI004671100       -            639 EOG09360BEF          -            345   1.2e-12   49.4   7.0   3   3   2.1e-05    0.0031   18.5   0.0   151   245   423   522   420   529 0.86 -
SOLCI005889400       -            673 EOG09360BEF          -            345   1.2e-12   49.4   3.3   1   3   0.00018     0.026   15.4   0.3   119   276    36   183    23   192 0.84 -
SOLCI005889400       -            673 EOG09360BEF          -            345   1.2e-12   49.4   3.3   2   3     2e-05    0.0029   18.5   0.3    90   291   197   380   188   389 0.83 -
SOLCI005889400       -            673 EOG09360BEF          -            345   1.2e-12   49.4   3.3   3   3    0.0006     0.087   13.7   0.0   135   247   421   540   386   568 0.76 -
SOLCI000019300       -            622 EOG09360BEF          -            345   1.6e-12   49.0   0.3   1   4       1.9   2.7e+02    2.2   0.0   245   287    90   133    54   145 0.75 -
SOLCI000019300       -            622 EOG09360BEF          -            345   1.6e-12   49.0   0.3   2   4    0.0002     0.029   15.3   0.0   150   284   195   332   184   349 0.81 -
SOLCI000019300       -            622 EOG09360BEF          -            345   1.6e-12   49.0   0.3   3   4     0.017       2.4    8.9   0.0    93   178   310   394   307   398 0.57 -
SOLCI000019300       -            622 EOG09360BEF          -            345   1.6e-12   49.0   0.3   4   4   3.2e-07   4.7e-05   24.4   0.0   119   268   371   522   347   530 0.76 -
SOLCI006110800       -            484 EOG09360BEF          -            345   1.7e-12   48.9   0.0   1   3   6.8e-05    0.0098   16.8   0.0   152   277    73   201    68   205 0.82 -
SOLCI006110800       -            484 EOG09360BEF          -            345   1.7e-12   48.9   0.0   2   3   0.00014     0.021   15.7   0.0   216   314   203   305   198   312 0.90 -
SOLCI006110800       -            484 EOG09360BEF          -            345   1.7e-12   48.9   0.0   3   3   7.9e-05     0.012   16.6   0.0   127   269   287   429   279   436 0.79 -
SOLCI004732000       -            116 EOG09360BEF          -            345   1.8e-12   48.8   0.0   1   2   1.8e-08   2.6e-06   28.6   0.0   145   197    18    70     5    73 0.87 -
SOLCI004732000       -            116 EOG09360BEF          -            345   1.8e-12   48.8   0.0   2   2   1.9e-05    0.0027   18.6   0.0   165   198    73   106    68   109 0.92 -
SOLCI001442000       -            759 EOG09360BEF          -            345   1.9e-12   48.8   0.0   1   4     0.097        14    6.4   0.0   146   224   145   223   129   243 0.76 -
SOLCI001442000       -            759 EOG09360BEF          -            345   1.9e-12   48.8   0.0   2   4      0.26        38    5.0   0.0   143   281   208   248   173   280 0.59 -
SOLCI001442000       -            759 EOG09360BEF          -            345   1.9e-12   48.8   0.0   3   4     7e-05      0.01   16.8   0.0    83   195   289   396   279   402 0.88 -
SOLCI001442000       -            759 EOG09360BEF          -            345   1.9e-12   48.8   0.0   4   4   2.4e-05    0.0035   18.3   0.0   155   252   457   559   449   577 0.78 -
SOLCI007430400       -            797 EOG09360BEF          -            345   2.1e-12   48.6   9.1   1   5         4   5.9e+02    1.1   0.0   110   199    19    99     6   125 0.66 -
SOLCI007430400       -            797 EOG09360BEF          -            345   2.1e-12   48.6   9.1   2   5    0.0019      0.27   12.1   0.0   135   286    75   225    64   239 0.81 -
SOLCI007430400       -            797 EOG09360BEF          -            345   2.1e-12   48.6   9.1   3   5       1.3   1.9e+02    2.7   0.2   149   179   256   286   229   293 0.85 -
SOLCI007430400       -            797 EOG09360BEF          -            345   2.1e-12   48.6   9.1   4   5       0.2        30    5.4   0.4    87   195   296   399   293   430 0.68 -
SOLCI007430400       -            797 EOG09360BEF          -            345   2.1e-12   48.6   9.1   5   5   1.3e-08   1.8e-06   29.1   0.0   118   275   456   620   446   625 0.83 -
SOLCI002934700       -            481 EOG09360BEF          -            345   3.3e-12   48.0   0.7   1   2    0.0067      0.98   10.2   0.2   222   291   127   195    76   212 0.82 -
SOLCI002934700       -            481 EOG09360BEF          -            345   3.3e-12   48.0   0.7   2   2   1.2e-10   1.7e-08   35.7   0.0   113   252   221   359   207   372 0.81 -
SOLCI003956600       -            581 EOG09360BEF          -            345   3.3e-12   47.9   0.3   1   3    0.0009      0.13   13.1   0.0   247   316   104   173    95   190 0.88 -
SOLCI003956600       -            581 EOG09360BEF          -            345   3.3e-12   47.9   0.3   2   3   0.00075      0.11   13.4   0.0   219   326   174   284   169   295 0.85 -
SOLCI003956600       -            581 EOG09360BEF          -            345   3.3e-12   47.9   0.3   3   3   8.7e-06    0.0013   19.7   0.0   161   272   283   399   277   406 0.84 -
SOLCI003658300       -            765 EOG09360BEF          -            345   3.5e-12   47.9   0.0   1   4      0.55        80    3.9   0.0    87   177   110   199   106   203 0.88 -
SOLCI003658300       -            765 EOG09360BEF          -            345   3.5e-12   47.9   0.0   2   4   0.00063     0.092   13.6   0.0   148   200   255   307   234   316 0.84 -
SOLCI003658300       -            765 EOG09360BEF          -            345   3.5e-12   47.9   0.0   3   4   4.9e-05    0.0071   17.3   0.1   148   290   356   501   336   507 0.90 -
SOLCI003658300       -            765 EOG09360BEF          -            345   3.5e-12   47.9   0.0   4   4   1.1e-06   0.00017   22.6   0.1   150   275   459   588   425   595 0.89 -
SOLCI002884000       -            602 EOG09360BEF          -            345   3.6e-12   47.8   0.3   1   4      0.16        23    5.7   0.1   160   275    30   149    18   149 0.77 -
SOLCI002884000       -            602 EOG09360BEF          -            345   3.6e-12   47.8   0.3   2   4    0.0015      0.22   12.4   0.2    86   275    98   281    91   286 0.76 -
SOLCI002884000       -            602 EOG09360BEF          -            345   3.6e-12   47.8   0.3   3   4   0.00046     0.066   14.1   0.0   157   307   230   379   221   386 0.75 -
SOLCI002884000       -            602 EOG09360BEF          -            345   3.6e-12   47.8   0.3   4   4   7.4e-05     0.011   16.7   0.0   150   256   387   498   378   517 0.81 -
SOLCI007024700       -            739 EOG09360BEF          -            345   3.7e-12   47.8   0.1   1   4   5.6e-06   0.00082   20.4   0.0   151   303   167   322   134   332 0.88 -
SOLCI007024700       -            739 EOG09360BEF          -            345   3.7e-12   47.8   0.1   2   4    0.0003     0.044   14.7   0.1    87   284   244   439   240   454 0.75 -
SOLCI007024700       -            739 EOG09360BEF          -            345   3.7e-12   47.8   0.1   3   4   9.3e-05     0.014   16.3   0.0   150   282   403   539   373   541 0.79 -
SOLCI007024700       -            739 EOG09360BEF          -            345   3.7e-12   47.8   0.1   4   4    0.0019      0.27   12.1   0.0    87   229   513   654   511   675 0.79 -
SOLCI001686500       -            621 EOG09360BEF          -            345   4.5e-12   47.5   0.3   1   2   0.00097      0.14   13.0   0.8   152   314   148   314   101   324 0.64 -
SOLCI001686500       -            621 EOG09360BEF          -            345   4.5e-12   47.5   0.3   2   2     4e-08   5.8e-06   27.4   0.0   148   267   312   436   299   445 0.75 -
SOLCI002052500       -            534 EOG09360BEF          -            345   5.2e-12   47.3   2.6   1   5      0.15        22    5.8   0.1   206   265    64   126    40   141 0.69 -
SOLCI002052500       -            534 EOG09360BEF          -            345   5.2e-12   47.3   2.6   2   5       1.2   1.8e+02    2.8   0.2   142   193   136   183   120   209 0.76 -
SOLCI002052500       -            534 EOG09360BEF          -            345   5.2e-12   47.3   2.6   3   5      0.11        15    6.3   0.2   115   193   176   249   151   267 0.67 -
SOLCI002052500       -            534 EOG09360BEF          -            345   5.2e-12   47.3   2.6   4   5    0.0036      0.52   11.1   0.1    86   178   213   304   208   305 0.89 -
SOLCI002052500       -            534 EOG09360BEF          -            345   5.2e-12   47.3   2.6   5   5   4.3e-09   6.3e-07   30.6   0.0   107   255   269   417   261   435 0.86 -
SOLCI006099100       -            782 EOG09360BEF          -            345   5.3e-12   47.3   0.0   1   5    0.0079       1.1   10.0   0.0   126   264    47   183    28   197 0.53 -
SOLCI006099100       -            782 EOG09360BEF          -            345   5.3e-12   47.3   0.0   2   5     0.016       2.4    9.0   0.0    86   207    73   191    71   275 0.73 -
SOLCI006099100       -            782 EOG09360BEF          -            345   5.3e-12   47.3   0.0   3   5      0.43        62    4.3   0.0   216   309   268   364   237   368 0.82 -
SOLCI006099100       -            782 EOG09360BEF          -            345   5.3e-12   47.3   0.0   4   5   0.00018     0.025   15.4   0.0   119   194   343   413   334   417 0.89 -
SOLCI006099100       -            782 EOG09360BEF          -            345   5.3e-12   47.3   0.0   5   5   0.00074      0.11   13.4   0.0   151   259   471   584   449   597 0.86 -
SOLCI002088500       -            776 EOG09360BEF          -            345   5.5e-12   47.2   0.7   1   3       4.7   6.9e+02    0.9   0.0   237   297   239   297   221   320 0.81 -
SOLCI002088500       -            776 EOG09360BEF          -            345   5.5e-12   47.2   0.7   2   3   3.8e-12   5.5e-10   40.6   0.0   123   330   451   668   435   679 0.83 -
SOLCI002088500       -            776 EOG09360BEF          -            345   5.5e-12   47.2   0.7   3   3       4.9   7.1e+02    0.8   0.1   146   203   692   749   673   756 0.81 -
SOLCI006158300       -            761 EOG09360BEF          -            345   6.5e-12   47.0   8.0   1   3      0.64        93    3.7   0.1   242   309   310   377   280   386 0.82 -
SOLCI006158300       -            761 EOG09360BEF          -            345   6.5e-12   47.0   8.0   2   3   3.3e-06   0.00048   21.1   1.2    85   221   389   523   379   581 0.86 -
SOLCI006158300       -            761 EOG09360BEF          -            345   6.5e-12   47.0   8.0   3   3   6.6e-07   9.5e-05   23.4   0.0   149   249   583   687   552   695 0.84 -
SOLCI001729000       -            853 EOG09360BEF          -            345   6.9e-12   46.9   4.9   1   6      0.07        10    6.9   0.4   154   291   118   259    94   274 0.75 -
SOLCI001729000       -            853 EOG09360BEF          -            345   6.9e-12   46.9   4.9   2   6   0.00058     0.084   13.7   0.2   152   283   217   352   189   353 0.82 -
SOLCI001729000       -            853 EOG09360BEF          -            345   6.9e-12   46.9   4.9   3   6   0.00058     0.085   13.7   0.4   141   283   306   453   265   459 0.72 -
SOLCI001729000       -            853 EOG09360BEF          -            345   6.9e-12   46.9   4.9   4   6      0.53        77    4.0   0.0   142   195   516   564   481   568 0.79 -
SOLCI001729000       -            853 EOG09360BEF          -            345   6.9e-12   46.9   4.9   5   6      0.44        64    4.3   0.0   151   195   520   564   500   621 0.59 -
SOLCI001729000       -            853 EOG09360BEF          -            345   6.9e-12   46.9   4.9   6   6   1.1e-05    0.0016   19.4   0.0   150   269   620   744   615   776 0.85 -
SOLCI002236600       -            691 EOG09360BEF          -            345   7.4e-12   46.8   4.9   1   2     2e-06   0.00029   21.8   1.0   150   334   117   310    96   321 0.85 -
SOLCI002236600       -            691 EOG09360BEF          -            345   7.4e-12   46.8   4.9   2   2   1.4e-07     2e-05   25.6   0.2    71   308   314   553   309   559 0.84 -
SOLCI002281400       -            691 EOG09360BEF          -            345   7.7e-12   46.8   6.6   1   5      0.74   1.1e+02    3.5   0.0   244   333    30   115    19   124 0.86 -
SOLCI002281400       -            691 EOG09360BEF          -            345   7.7e-12   46.8   6.6   2   5     0.061       8.8    7.1   0.0    90   187    76   168    63   180 0.64 -
SOLCI002281400       -            691 EOG09360BEF          -            345   7.7e-12   46.8   6.6   3   5      0.19        28    5.5   0.0   149   190   134   171   118   203 0.65 -
SOLCI002281400       -            691 EOG09360BEF          -            345   7.7e-12   46.8   6.6   4   5   9.3e-06    0.0014   19.6   1.2   149   279   165   290   163   331 0.81 -
SOLCI002281400       -            691 EOG09360BEF          -            345   7.7e-12   46.8   6.6   5   5   2.2e-05    0.0031   18.4   0.2   122   270   399   547   343   555 0.74 -
SOLCI006342700       -            489 EOG09360BEF          -            345   8.8e-12   46.6   1.5   1   2   8.8e-07   0.00013   23.0   0.9   150   196   181   227   145   243 0.82 -
SOLCI006342700       -            489 EOG09360BEF          -            345   8.8e-12   46.6   1.5   2   2   3.6e-06   0.00053   21.0   0.0    75   186   282   392   258   406 0.85 -
SOLCI004506500       -            843 EOG09360BEF          -            345   8.9e-12   46.5   3.5   1   5         9   1.3e+03   -0.1   0.0   153   195    82   124    77   127 0.87 -
SOLCI004506500       -            843 EOG09360BEF          -            345   8.9e-12   46.5   3.5   2   5     0.071        10    6.9   0.0    86   187   156   258   142   269 0.72 -
SOLCI004506500       -            843 EOG09360BEF          -            345   8.9e-12   46.5   3.5   3   5   1.3e-05    0.0018   19.2   0.0    86   194   263   366   250   371 0.81 -
SOLCI004506500       -            843 EOG09360BEF          -            345   8.9e-12   46.5   3.5   4   5    0.0031      0.45   11.4   0.4    86   275   329   532   328   537 0.67 -
SOLCI004506500       -            843 EOG09360BEF          -            345   8.9e-12   46.5   3.5   5   5    0.0013      0.18   12.6   0.0   118   269   509   660   484   670 0.75 -
SOLCI002358400       -            745 EOG09360BEF          -            345   1.2e-11   46.1  12.9   1   4     0.012       1.8    9.4   2.2   152   314    44   205    12   208 0.83 -
SOLCI002358400       -            745 EOG09360BEF          -            345   1.2e-11   46.1  12.9   2   4     3e-05    0.0044   18.0   1.2   119   327   179   381   172   399 0.82 -
SOLCI002358400       -            745 EOG09360BEF          -            345   1.2e-11   46.1  12.9   3   4      0.22        32    5.2   0.1   122   183   380   440   345   442 0.65 -
SOLCI002358400       -            745 EOG09360BEF          -            345   1.2e-11   46.1  12.9   4   4   1.7e-06   0.00025   22.1   0.0   153   271   441   564   436   570 0.85 -
SOLCI001595800       -           1086 EOG09360BEF          -            345   1.2e-11   46.1   4.2   1   5      0.27        39    5.0   0.0   143   278   120   261    97   273 0.71 -
SOLCI001595800       -           1086 EOG09360BEF          -            345   1.2e-11   46.1   4.2   2   5       6.2     9e+02    0.5   0.0    89   152   347   406   266   436 0.77 -
SOLCI001595800       -           1086 EOG09360BEF          -            345   1.2e-11   46.1   4.2   3   5       0.2        28    5.4   0.0    94   175   488   568   478   573 0.83 -
SOLCI001595800       -           1086 EOG09360BEF          -            345   1.2e-11   46.1   4.2   4   5   0.00069       0.1   13.5   0.1   148   282   572   711   564   724 0.81 -
SOLCI001595800       -           1086 EOG09360BEF          -            345   1.2e-11   46.1   4.2   5   5   0.00019     0.028   15.3   0.0   151   255   779   888   733   897 0.87 -
SOLCI004421600       -            720 EOG09360BEF          -            345   1.3e-11   46.0   9.6   1   4     0.056       8.1    7.2   0.1   168   301    96   228    80   238 0.78 -
SOLCI004421600       -            720 EOG09360BEF          -            345   1.3e-11   46.0   9.6   2   4   3.3e-05    0.0048   17.8   1.7   104   282   186   374   180   376 0.77 -
SOLCI004421600       -            720 EOG09360BEF          -            345   1.3e-11   46.0   9.6   3   4      0.78   1.1e+02    3.4   0.0   153   177   410   434   390   450 0.79 -
SOLCI004421600       -            720 EOG09360BEF          -            345   1.3e-11   46.0   9.6   4   4   0.00011     0.017   16.1   0.0   155   309   478   637   472   663 0.82 -
SOLCI004586700       -            198 EOG09360BEF          -            345   1.3e-11   46.0   0.7   1   2   2.5e-10   3.7e-08   34.6   0.1   163   284     6   134     1   135 0.87 -
SOLCI004586700       -            198 EOG09360BEF          -            345   1.3e-11   46.0   0.7   2   2   0.00011     0.016   16.1   0.1   239   283   121   168   117   179 0.75 -
SOLCI006342600       -            498 EOG09360BEF          -            345     2e-11   45.4   0.6   1   2   0.00011     0.016   16.1   0.3   114   197   150   231   127   280 0.79 -
SOLCI006342600       -            498 EOG09360BEF          -            345     2e-11   45.4   0.6   2   2   6.7e-08   9.7e-06   26.7   0.0    70   192   280   401   258   411 0.84 -
SOLCI004438700       -            802 EOG09360BEF          -            345   2.3e-11   45.2   4.8   1   4     0.012       1.8    9.4   0.1   143   244   126   227   103   278 0.80 -
SOLCI004438700       -            802 EOG09360BEF          -            345   2.3e-11   45.2   4.8   2   4    0.0025      0.36   11.7   0.0    86   196   308   413   298   445 0.85 -
SOLCI004438700       -            802 EOG09360BEF          -            345   2.3e-11   45.2   4.8   3   4     0.016       2.3    9.0   0.1   137   195   488   547   449   557 0.82 -
SOLCI004438700       -            802 EOG09360BEF          -            345   2.3e-11   45.2   4.8   4   4   0.00067     0.098   13.5   0.0   150   248   603   705   580   725 0.82 -
SOLCI003208000       -            804 EOG09360BEF          -            345   2.4e-11   45.1   3.4   1   5      0.01       1.5    9.6   0.3   183   280    87   190    61   208 0.62 -
SOLCI003208000       -            804 EOG09360BEF          -            345   2.4e-11   45.1   3.4   2   5      0.69     1e+02    3.6   0.0   132   179   213   262   184   266 0.63 -
SOLCI003208000       -            804 EOG09360BEF          -            345   2.4e-11   45.1   3.4   3   5    0.0072         1   10.1   0.1   217   299   265   350   263   360 0.82 -
SOLCI003208000       -            804 EOG09360BEF          -            345   2.4e-11   45.1   3.4   4   5      0.25        36    5.1   0.0   149   213   364   428   350   440 0.72 -
SOLCI003208000       -            804 EOG09360BEF          -            345   2.4e-11   45.1   3.4   5   5    0.0058      0.85   10.4   0.0   149   249   496   601   447   621 0.82 -
SOLCI005700900       -            705 EOG09360BEF          -            345   2.6e-11   45.0   4.0   1   4       6.6   9.6e+02    0.4   0.0   116   253    48    82    27   119 0.60 -
SOLCI005700900       -            705 EOG09360BEF          -            345   2.6e-11   45.0   4.0   2   4   7.6e-05     0.011   16.6   1.7    87   303   156   370   149   380 0.79 -
SOLCI005700900       -            705 EOG09360BEF          -            345   2.6e-11   45.0   4.0   3   4      0.13        18    6.0   0.0   150   197   349   393   341   422 0.73 -
SOLCI005700900       -            705 EOG09360BEF          -            345   2.6e-11   45.0   4.0   4   4   1.2e-05    0.0017   19.3   0.0   130   267   467   604   423   629 0.78 -
SOLCI003074500       -            721 EOG09360BEF          -            345   3.9e-11   44.4   2.1   1   6     0.018       2.7    8.8   0.5   164   278    88   200    72   213 0.57 -
SOLCI003074500       -            721 EOG09360BEF          -            345   3.9e-11   44.4   2.1   2   6         1   1.5e+02    3.0   0.1   147   276   198   331   187   335 0.64 -
SOLCI003074500       -            721 EOG09360BEF          -            345   3.9e-11   44.4   2.1   3   6      0.39        57    4.4   0.0   149   196   333   376   321   390 0.81 -
SOLCI003074500       -            721 EOG09360BEF          -            345   3.9e-11   44.4   2.1   4   6      0.02       2.9    8.7   0.0   148   195   394   441   381   449 0.92 -
SOLCI003074500       -            721 EOG09360BEF          -            345   3.9e-11   44.4   2.1   5   6       3.8   5.6e+02    1.2   0.1   143   175   459   491   442   498 0.80 -
SOLCI003074500       -            721 EOG09360BEF          -            345   3.9e-11   44.4   2.1   6   6    0.0074       1.1   10.1   0.0   151   209   498   557   493   567 0.87 -
SOLCI000542500       -            886 EOG09360BEF          -            345   6.6e-11   43.7   3.5   1   4       1.9   2.8e+02    2.2   0.0   238   273   206   241   196   254 0.85 -
SOLCI000542500       -            886 EOG09360BEF          -            345   6.6e-11   43.7   3.5   2   4     0.027       3.9    8.3   0.1    86   198   258   367   250   373 0.81 -
SOLCI000542500       -            886 EOG09360BEF          -            345   6.6e-11   43.7   3.5   3   4     0.045       6.5    7.5   0.0   152   275   490   616   472   627 0.70 -
SOLCI000542500       -            886 EOG09360BEF          -            345   6.6e-11   43.7   3.5   4   4     7e-06     0.001   20.0   0.1   151   258   691   803   667   856 0.77 -
SOLCI000302400       -            476 EOG09360BEF          -            345   7.2e-11   43.6   2.2   1   3      0.36        52    4.6   0.0   240   299   109   168    97   178 0.82 -
SOLCI000302400       -            476 EOG09360BEF          -            345   7.2e-11   43.6   2.2   2   3     0.014       2.1    9.2   0.0   148   195   181   228   157   231 0.85 -
SOLCI000302400       -            476 EOG09360BEF          -            345   7.2e-11   43.6   2.2   3   3   1.2e-08   1.7e-06   29.2   0.6   158   310   226   383   220   392 0.87 -
SOLCI007470700       -            854 EOG09360BEF          -            345   7.5e-11   43.5   8.7   1   6    0.0051      0.75   10.6   0.4   214   306    64   160    14   199 0.65 -
SOLCI007470700       -            854 EOG09360BEF          -            345   7.5e-11   43.5   8.7   2   6    0.0044      0.64   10.8   1.4   119   291    71   245    64   263 0.67 -
SOLCI007470700       -            854 EOG09360BEF          -            345   7.5e-11   43.5   8.7   3   6       2.1     3e+02    2.1   0.0   251   279   240   268   233   296 0.91 -
SOLCI007470700       -            854 EOG09360BEF          -            345   7.5e-11   43.5   8.7   4   6     0.016       2.3    9.0   0.1    85   303   344   560   301   566 0.75 -
SOLCI007470700       -            854 EOG09360BEF          -            345   7.5e-11   43.5   8.7   5   6     0.023       3.4    8.5   0.0   136   193   562   615   517   628 0.67 -
SOLCI007470700       -            854 EOG09360BEF          -            345   7.5e-11   43.5   8.7   6   6    0.0015      0.22   12.3   0.0   148   249   671   777   647   804 0.61 -
SOLCI002302700       -            744 EOG09360BEF          -            345   8.9e-11   43.3   5.0   1   4    0.0051      0.74   10.6   0.1   144   196   165   213   105   215 0.81 -
SOLCI002302700       -            744 EOG09360BEF          -            345   8.9e-11   43.3   5.0   2   4   6.3e-06   0.00092   20.2   0.3   150   277   202   332   200   343 0.90 -
SOLCI002302700       -            744 EOG09360BEF          -            345   8.9e-11   43.3   5.0   3   4    0.0068      0.98   10.2   0.4   155   316   277   438   274   462 0.76 -
SOLCI002302700       -            744 EOG09360BEF          -            345   8.9e-11   43.3   5.0   4   4   0.00011     0.017   16.1   0.1   118   308   338   532   332   537 0.87 -
SOLCI000001500       -            642 EOG09360BEF          -            345   9.5e-11   43.2   0.3   1   4      0.59        85    3.9   0.0   145   190    25    70    17    78 0.87 -
SOLCI000001500       -            642 EOG09360BEF          -            345   9.5e-11   43.2   0.3   2   4      0.37        53    4.5   0.0    86   192    37   138    35   158 0.85 -
SOLCI000001500       -            642 EOG09360BEF          -            345   9.5e-11   43.2   0.3   3   4      0.01       1.5    9.6   1.0    86   307   107   328    77   341 0.74 -
SOLCI000001500       -            642 EOG09360BEF          -            345   9.5e-11   43.2   0.3   4   4   2.4e-07   3.5e-05   24.9   0.0    86   211   342   466   339   500 0.84 -
SOLCI003479000       -            528 EOG09360BEF          -            345   9.5e-11   43.2   1.9   1   3     0.012       1.7    9.4   0.8   156   324    45   210    37   233 0.80 -
SOLCI003479000       -            528 EOG09360BEF          -            345   9.5e-11   43.2   1.9   2   3    0.0022      0.32   11.8   0.1    87   177   239   328   236   333 0.78 -
SOLCI003479000       -            528 EOG09360BEF          -            345   9.5e-11   43.2   1.9   3   3   1.8e-05    0.0026   18.7   0.0   152   273   334   459   329   468 0.85 -
SOLCI007166700       -            607 EOG09360BEF          -            345     1e-10   43.0   8.1   1   5     0.044       6.4    7.5   0.5   246   324    50   129    40   146 0.78 -
SOLCI007166700       -            607 EOG09360BEF          -            345     1e-10   43.0   8.1   2   5   5.6e-05    0.0081   17.1   1.3   133   276   142   283   118   294 0.78 -
SOLCI007166700       -            607 EOG09360BEF          -            345     1e-10   43.0   8.1   3   5       1.8   2.6e+02    2.3   0.0   245   277   281   314   274   317 0.81 -
SOLCI007166700       -            607 EOG09360BEF          -            345     1e-10   43.0   8.1   4   5     0.049       7.2    7.4   0.0   148   194   314   360   283   386 0.76 -
SOLCI007166700       -            607 EOG09360BEF          -            345     1e-10   43.0   8.1   5   5    0.0051      0.74   10.6   0.0   165   271   432   543   416   551 0.70 -
SOLCI006755700       -            646 EOG09360BEF          -            345   1.1e-10   42.9   0.2   1   3       5.9   8.6e+02    0.6   0.0   116   156    33    70    26    91 0.71 -
SOLCI006755700       -            646 EOG09360BEF          -            345   1.1e-10   42.9   0.2   2   3    0.0077       1.1   10.0   0.0   126   244   148   265   105   280 0.64 -
SOLCI006755700       -            646 EOG09360BEF          -            345   1.1e-10   42.9   0.2   3   3   7.9e-08   1.2e-05   26.4   0.0   149   269   337   462   288   475 0.76 -
SOLCI001322300       -            109 EOG09360BEF          -            345   1.3e-10   42.7   0.0   1   1     1e-12   1.5e-10   42.5   0.0   150   229    13    96     2   103 0.89 -
SOLCI002887100       -            535 EOG09360BEF          -            345   1.5e-10   42.5   0.3   1   4     0.015       2.2    9.1   0.0   154   283   170   306   140   333 0.54 -
SOLCI002887100       -            535 EOG09360BEF          -            345   1.5e-10   42.5   0.3   2   4     0.026       3.8    8.3   0.0   152   196   238   282   221   379 0.63 -
SOLCI002887100       -            535 EOG09360BEF          -            345   1.5e-10   42.5   0.3   3   4   2.7e-06   0.00039   21.4   0.0   117   192   343   417   313   428 0.77 -
SOLCI002887100       -            535 EOG09360BEF          -            345   1.5e-10   42.5   0.3   4   4     0.037       5.4    7.8   0.0   157   221   459   525   453   530 0.88 -
SOLCI004441600       -            343 EOG09360BEF          -            345   1.6e-10   42.5   0.0   1   1   1.9e-12   2.8e-10   41.6   0.0   235   338   191   294   155   303 0.89 -
SOLCI005079900       -            558 EOG09360BEF          -            345   1.6e-10   42.4   5.4   1   5     0.039       5.6    7.7   0.2   210   310    63   166     3   185 0.69 -
SOLCI005079900       -            558 EOG09360BEF          -            345   1.6e-10   42.4   5.4   2   5      0.29        42    4.9   0.0   129   196   185   243   173   250 0.81 -
SOLCI005079900       -            558 EOG09360BEF          -            345   1.6e-10   42.4   5.4   3   5    0.0036      0.53   11.1   0.3   117   196   204   278   192   287 0.89 -
SOLCI005079900       -            558 EOG09360BEF          -            345   1.6e-10   42.4   5.4   4   5      0.11        16    6.3   0.1   242   314   261   333   245   344 0.70 -
SOLCI005079900       -            558 EOG09360BEF          -            345   1.6e-10   42.4   5.4   5   5   1.1e-06   0.00016   22.7   0.0   152   271   335   459   284   483 0.89 -
SOLCI003893100       -            755 EOG09360BEF          -            345   1.7e-10   42.3   6.1   1   5       2.3   3.3e+02    1.9   0.1   144   216    94   166    73   206 0.73 -
SOLCI003893100       -            755 EOG09360BEF          -            345   1.7e-10   42.3   6.1   2   5       3.6   5.3e+02    1.2   0.0    90   178   142   229   128   246 0.70 -
SOLCI003893100       -            755 EOG09360BEF          -            345   1.7e-10   42.3   6.1   3   5      0.18        26    5.6   0.3   148   262   230   347   203   352 0.75 -
SOLCI003893100       -            755 EOG09360BEF          -            345   1.7e-10   42.3   6.1   4   5      0.42        60    4.3   0.0   133   198   364   427   354   430 0.81 -
SOLCI003893100       -            755 EOG09360BEF          -            345   1.7e-10   42.3   6.1   5   5   1.3e-08   1.9e-06   29.0   0.1   151   266   446   566   431   575 0.85 -
SOLCI006336700       -            522 EOG09360BEF          -            345   1.7e-10   42.3   0.3   1   4      0.39        56    4.4   0.0   152   196    85   130    75   139 0.78 -
SOLCI006336700       -            522 EOG09360BEF          -            345   1.7e-10   42.3   0.3   2   4    0.0079       1.1   10.0   0.0   115   195   186   261   155   275 0.78 -
SOLCI006336700       -            522 EOG09360BEF          -            345   1.7e-10   42.3   0.3   3   4   1.8e-06   0.00027   22.0   0.6   158   301   259   406   252   420 0.87 -
SOLCI006336700       -            522 EOG09360BEF          -            345   1.7e-10   42.3   0.3   4   4    0.0024      0.35   11.7   0.0   154   266   321   438   319   472 0.78 -
SOLCI000288900       -            605 EOG09360BEF          -            345   1.8e-10   42.3   0.3   1   4     0.028       4.1    8.2   0.0   152   195    97   140    87   145 0.90 -
SOLCI000288900       -            605 EOG09360BEF          -            345   1.8e-10   42.3   0.3   2   4      0.36        53    4.5   0.0   122   182   138   197   137   207 0.85 -
SOLCI000288900       -            605 EOG09360BEF          -            345   1.8e-10   42.3   0.3   3   4       6.9     1e+03    0.3   0.0    93   177   210   294   201   299 0.58 -
SOLCI000288900       -            605 EOG09360BEF          -            345   1.8e-10   42.3   0.3   4   4     3e-07   4.3e-05   24.6   0.0   150   259   298   412   266   435 0.86 -
SOLCI005287700       -            761 EOG09360BEF          -            345   1.9e-10   42.2   6.6   1   4      0.47        68    4.2   0.1   144   198   154   208   143   242 0.62 -
SOLCI005287700       -            761 EOG09360BEF          -            345   1.9e-10   42.2   6.6   2   4   2.6e-05    0.0038   18.2   1.4   150   325   226   400   224   406 0.79 -
SOLCI005287700       -            761 EOG09360BEF          -            345   1.9e-10   42.2   6.6   3   4       2.2   3.1e+02    2.0   0.0    60   107   406   452   398   470 0.74 -
SOLCI005287700       -            761 EOG09360BEF          -            345   1.9e-10   42.2   6.6   4   4   0.00061     0.089   13.7   0.0   151   199   527   576   500   656 0.79 -
SOLCI003109000       -            456 EOG09360BEF          -            345     2e-10   42.1   2.1   1   4    0.0013      0.19   12.5   0.0   151   198    71   118    39   128 0.84 -
SOLCI003109000       -            456 EOG09360BEF          -            345     2e-10   42.1   2.1   2   4     0.038       5.6    7.8   0.0    87   172   148   228   145   244 0.61 -
SOLCI003109000       -            456 EOG09360BEF          -            345     2e-10   42.1   2.1   3   4      0.45        66    4.2   0.2   150   182   243   275   223   286 0.82 -
SOLCI003109000       -            456 EOG09360BEF          -            345     2e-10   42.1   2.1   4   4   0.00036     0.052   14.4   0.2   161   269   285   398   274   418 0.79 -
SOLCI005434400       -            615 EOG09360BEF          -            345   2.2e-10   42.0   3.1   1   3      0.11        16    6.2   0.0   157   262    39   147    22   155 0.74 -
SOLCI005434400       -            615 EOG09360BEF          -            345   2.2e-10   42.0   3.1   2   3   1.1e-06   0.00016   22.7   1.3    98   289   178   373   156   382 0.78 -
SOLCI005434400       -            615 EOG09360BEF          -            345   2.2e-10   42.0   3.1   3   3     0.013       1.9    9.3   0.0    87   175   443   531   436   539 0.76 -
SOLCI007478000       -            589 EOG09360BEF          -            345   2.2e-10   42.0   4.5   1   3   4.3e-05    0.0062   17.5   0.0   247   325   128   210   113   229 0.80 -
SOLCI007478000       -            589 EOG09360BEF          -            345   2.2e-10   42.0   4.5   2   3       5.1   7.4e+02    0.8   0.0   282   315   260   293   233   307 0.73 -
SOLCI007478000       -            589 EOG09360BEF          -            345   2.2e-10   42.0   4.5   3   3   7.6e-06    0.0011   19.9   0.1   107   270   319   488   303   495 0.84 -
SOLCI006011700       -            536 EOG09360BEF          -            345   2.4e-10   41.9   5.3   1   3    0.0001     0.015   16.2   0.4   242   306   106   170    99   179 0.89 -
SOLCI006011700       -            536 EOG09360BEF          -            345   2.4e-10   41.9   5.3   2   3   1.2e-06   0.00018   22.5   0.6    92   295   222   418   213   421 0.56 -
SOLCI006011700       -            536 EOG09360BEF          -            345   2.4e-10   41.9   5.3   3   3    0.0039      0.57   11.0   0.0   150   245   341   441   327   468 0.78 -
SOLCI002194900       -            720 EOG09360BEF          -            345   2.5e-10   41.8   0.1   1   3   9.3e-07   0.00013   22.9   0.0    86   276    51   234    45   263 0.89 -
SOLCI002194900       -            720 EOG09360BEF          -            345   2.5e-10   41.8   0.1   2   3     0.065       9.5    7.0   0.0    86   179   315   408   310   427 0.79 -
SOLCI002194900       -            720 EOG09360BEF          -            345   2.5e-10   41.8   0.1   3   3     0.078        11    6.7   0.0   243   306   440   504   435   511 0.90 -
SOLCI004828000       -            675 EOG09360BEF          -            345   2.5e-10   41.8   0.4   1   4   1.1e-05    0.0016   19.4   0.4    83   306    40   261    35   279 0.78 -
SOLCI004828000       -            675 EOG09360BEF          -            345   2.5e-10   41.8   0.4   2   4      0.49        71    4.1   0.1    79   189   197   308   190   323 0.67 -
SOLCI004828000       -            675 EOG09360BEF          -            345   2.5e-10   41.8   0.4   3   4       2.6   3.8e+02    1.7   0.0    87   123   277   313   268   362 0.73 -
SOLCI004828000       -            675 EOG09360BEF          -            345   2.5e-10   41.8   0.4   4   4   0.00012     0.017   16.0   0.0   147   252   366   475   325   499 0.82 -
SOLCI004518700       -            597 EOG09360BEF          -            345   2.8e-10   41.6   0.5   1   3     0.029       4.3    8.1   0.0   129   293    34   199    22   212 0.74 -
SOLCI004518700       -            597 EOG09360BEF          -            345   2.8e-10   41.6   0.5   2   3       1.3   1.9e+02    2.7   0.0   150   196   220   267   208   270 0.83 -
SOLCI004518700       -            597 EOG09360BEF          -            345   2.8e-10   41.6   0.5   3   3   1.7e-07   2.5e-05   25.4   0.5    86   304   298   511   278   522 0.86 -
SOLCI003435600       -            529 EOG09360BEF          -            345   3.3e-10   41.4   0.0   1   4      0.06       8.7    7.1   0.0   131   197    66   128    46   152 0.79 -
SOLCI003435600       -            529 EOG09360BEF          -            345   3.3e-10   41.4   0.0   2   4    0.0016      0.23   12.3   0.0   129   196   228   290   212   312 0.83 -
SOLCI003435600       -            529 EOG09360BEF          -            345   3.3e-10   41.4   0.0   3   4   0.00024     0.036   15.0   0.0   179   304   308   437   295   443 0.73 -
SOLCI003435600       -            529 EOG09360BEF          -            345   3.3e-10   41.4   0.0   4   4   8.3e-05     0.012   16.5   0.0   152   252   347   452   341   469 0.76 -
SOLCI000060300       -            370 EOG09360BEF          -            345   3.4e-10   41.3   6.9   1   2   1.1e-10   1.6e-08   35.8   1.6    86   199    57   168    31   205 0.81 -
SOLCI000060300       -            370 EOG09360BEF          -            345   3.4e-10   41.3   6.9   2   2      0.04       5.8    7.7   0.3   144   198   230   284   212   289 0.83 -
SOLCI002033500       -            704 EOG09360BEF          -            345   3.6e-10   41.2   6.5   1   3    0.0078       1.1   10.0   0.1   150   276    16   137     4   141 0.82 -
SOLCI002033500       -            704 EOG09360BEF          -            345   3.6e-10   41.2   6.5   2   3     0.015       2.2    9.1   0.1   216   314   140   233   136   247 0.85 -
SOLCI002033500       -            704 EOG09360BEF          -            345   3.6e-10   41.2   6.5   3   3   7.7e-07   0.00011   23.2   0.2   150   268   396   519   384   527 0.82 -
SOLCI000868000       -            709 EOG09360BEF          -            345   3.7e-10   41.2   1.3   1   3     0.012       1.8    9.4   0.0    85   181    62   149    50   164 0.85 -
SOLCI000868000       -            709 EOG09360BEF          -            345   3.7e-10   41.2   1.3   2   3   0.00051     0.074   13.9   0.1    86   278   195   382   150   398 0.74 -
SOLCI000868000       -            709 EOG09360BEF          -            345   3.7e-10   41.2   1.3   3   3   0.00052     0.076   13.9   0.0    86   242   466   621   422   628 0.76 -
SOLCI001781600       -            651 EOG09360BEF          -            345   3.7e-10   41.2   0.2   1   2   4.7e-07   6.9e-05   23.9   0.2   130   322   157   350   113   361 0.80 -
SOLCI001781600       -            651 EOG09360BEF          -            345   3.7e-10   41.2   0.2   2   2   0.00013      0.02   15.8   0.0   151   252   343   449   342   473 0.81 -
SOLCI004915200       -            542 EOG09360BEF          -            345     5e-10   40.8   0.1   1   4    0.0014      0.21   12.4   0.0   132   258   152   278   137   282 0.74 -
SOLCI004915200       -            542 EOG09360BEF          -            345     5e-10   40.8   0.1   2   4   7.1e-05      0.01   16.7   0.0   134   258   257   376   233   384 0.83 -
SOLCI004915200       -            542 EOG09360BEF          -            345     5e-10   40.8   0.1   3   4     0.019       2.7    8.8   0.0   125   195   346   408   337   412 0.80 -
SOLCI004915200       -            542 EOG09360BEF          -            345     5e-10   40.8   0.1   4   4      0.36        53    4.5   0.0   130   179   414   464   406   481 0.83 -
SOLCI002364300       -            528 EOG09360BEF          -            345   5.3e-10   40.7   4.8   1   2   0.00041     0.059   14.2   0.1    87   196    27   131    23   154 0.87 -
SOLCI002364300       -            528 EOG09360BEF          -            345   5.3e-10   40.7   4.8   2   2   6.5e-08   9.4e-06   26.7   1.3   137   310   143   319   130   326 0.83 -
SOLCI002977100       -            630 EOG09360BEF          -            345   5.5e-10   40.6   0.8   1   3    0.0009      0.13   13.1   0.2    84   196   165   268   154   279 0.78 -
SOLCI002977100       -            630 EOG09360BEF          -            345   5.5e-10   40.6   0.8   2   3   0.00097      0.14   13.0   0.2    94   193   237   331   235   337 0.83 -
SOLCI002977100       -            630 EOG09360BEF          -            345   5.5e-10   40.6   0.8   3   3   3.6e-06   0.00053   21.0   0.0   150   271   323   449   298   460 0.75 -
SOLCI004023700       -            541 EOG09360BEF          -            345   5.8e-10   40.6   5.6   1   3    0.0035      0.51   11.2   1.9   144   279    85   215    26   224 0.77 -
SOLCI004023700       -            541 EOG09360BEF          -            345   5.8e-10   40.6   5.6   2   3       2.2   3.2e+02    1.9   0.0   246   296   249   299   235   316 0.52 -
SOLCI004023700       -            541 EOG09360BEF          -            345   5.8e-10   40.6   5.6   3   3   5.2e-08   7.5e-06   27.0   0.0   150   273   317   445   312   466 0.88 -
SOLCI002675600       -            914 EOG09360BEF          -            345     1e-09   39.8   0.4   1   4      0.19        28    5.5   0.0    87   177   110   199   106   204 0.83 -
SOLCI002675600       -            914 EOG09360BEF          -            345     1e-09   39.8   0.4   2   4       1.4     2e+02    2.6   0.0   150   195   203   248   198   262 0.87 -
SOLCI002675600       -            914 EOG09360BEF          -            345     1e-09   39.8   0.4   3   4     0.016       2.4    9.0   0.0   148   214   302   372   289   444 0.65 -
SOLCI002675600       -            914 EOG09360BEF          -            345     1e-09   39.8   0.4   4   4    0.0001     0.015   16.2   0.1    82   307   477   702   470   710 0.83 -
SOLCI003281000       -            483 EOG09360BEF          -            345     1e-09   39.8   1.2   1   2      0.13        18    6.0   0.0   176   251    35   113     6   118 0.64 -
SOLCI003281000       -            483 EOG09360BEF          -            345     1e-09   39.8   1.2   2   2   1.3e-10   1.9e-08   35.6   1.6    88   311    53   274    44   306 0.89 -
SOLCI004821100       -            375 EOG09360BEF          -            345   1.1e-09   39.7   0.4   1   1   2.3e-10   3.4e-08   34.8   0.4   120   254   238   374   207   375 0.75 -
SOLCI002635400       -            608 EOG09360BEF          -            345   1.3e-09   39.4   4.5   1   5       4.5   6.5e+02    1.0   0.0   221   298    23   100     7   118 0.79 -
SOLCI002635400       -            608 EOG09360BEF          -            345   1.3e-09   39.4   4.5   2   5       0.1        15    6.3   0.0   152   194   118   160    97   178 0.68 -
SOLCI002635400       -            608 EOG09360BEF          -            345   1.3e-09   39.4   4.5   3   5     0.002      0.29   12.0   0.3   147   294   214   368   171   381 0.73 -
SOLCI002635400       -            608 EOG09360BEF          -            345   1.3e-09   39.4   4.5   4   5     2e-05    0.0028   18.6   0.3   119   259   362   505   327   518 0.70 -
SOLCI002635400       -            608 EOG09360BEF          -            345   1.3e-09   39.4   4.5   5   5      0.09        13    6.5   0.0    86   183   430   524   423   548 0.65 -
SOLCI003417500       -            751 EOG09360BEF          -            345   1.5e-09   39.2   0.0   1   3       1.4     2e+02    2.6   0.0   246   303   106   162    70   204 0.52 -
SOLCI003417500       -            751 EOG09360BEF          -            345   1.5e-09   39.2   0.0   2   3    0.0018      0.26   12.1   0.0   150   284   309   446   281   456 0.77 -
SOLCI003417500       -            751 EOG09360BEF          -            345   1.5e-09   39.2   0.0   3   3   7.6e-05     0.011   16.6   0.0    86   196   518   627   512   643 0.91 -
SOLCI000270700       -            850 EOG09360BEF          -            345     2e-09   38.8   7.4   1   6       5.3   7.8e+02    0.7   0.0   161   190   198   227   193   237 0.80 -
SOLCI000270700       -            850 EOG09360BEF          -            345     2e-09   38.8   7.4   2   6   1.2e-08   1.8e-06   29.1   1.1   181   335   362   519   300   528 0.83 -
SOLCI000270700       -            850 EOG09360BEF          -            345     2e-09   38.8   7.4   3   6       2.5   3.7e+02    1.8   0.0   165   195   517   547   506   555 0.81 -
SOLCI000270700       -            850 EOG09360BEF          -            345     2e-09   38.8   7.4   4   6      0.84   1.2e+02    3.3   0.0    91   140   615   664   573   676 0.75 -
SOLCI000270700       -            850 EOG09360BEF          -            345     2e-09   38.8   7.4   5   6       7.7   1.1e+03    0.2   0.0   301   341   673   713   668   717 0.74 -
SOLCI000270700       -            850 EOG09360BEF          -            345     2e-09   38.8   7.4   6   6       7.1     1e+03    0.3   0.0   153   196   750   793   730   818 0.79 -
SOLCI004319000       -            329 EOG09360BEF          -            345     2e-09   38.8   0.1   1   3     0.013       1.8    9.3   0.1   247   306   101   160    91   162 0.88 -
SOLCI004319000       -            329 EOG09360BEF          -            345     2e-09   38.8   0.1   2   3   4.5e-08   6.5e-06   27.3   0.0   232   309   156   233   153   238 0.94 -
SOLCI004319000       -            329 EOG09360BEF          -            345     2e-09   38.8   0.1   3   3   0.00084      0.12   13.2   0.0   149   199   206   256   195   308 0.77 -
SOLCI002514300       -            555 EOG09360BEF          -            345   2.2e-09   38.7   0.1   1   4     0.013       1.9    9.3   0.0   154   195    72   113    45   128 0.90 -
SOLCI002514300       -            555 EOG09360BEF          -            345   2.2e-09   38.7   0.1   2   4    0.0016      0.24   12.2   0.0   148   291   167   313   135   354 0.71 -
SOLCI002514300       -            555 EOG09360BEF          -            345   2.2e-09   38.7   0.1   3   4       2.2   3.3e+02    1.9   0.0    98   178   289   368   282   382 0.75 -
SOLCI002514300       -            555 EOG09360BEF          -            345   2.2e-09   38.7   0.1   4   4    0.0049      0.71   10.7   0.0    86   178   378   470   373   480 0.89 -
SOLCI000401400       -            603 EOG09360BEF          -            345   2.3e-09   38.6   2.2   1   4      0.49        72    4.1   0.0   235   295   109   171    87   185 0.84 -
SOLCI000401400       -            603 EOG09360BEF          -            345   2.3e-09   38.6   2.2   2   4     0.014         2    9.2   0.0   151   214   191   256   175   261 0.79 -
SOLCI000401400       -            603 EOG09360BEF          -            345   2.3e-09   38.6   2.2   3   4       4.2   6.1e+02    1.0   0.1   149   181   261   293   256   296 0.84 -
SOLCI000401400       -            603 EOG09360BEF          -            345   2.3e-09   38.6   2.2   4   4   2.8e-06   0.00041   21.4   0.0   150   261   293   409   291   433 0.85 -
SOLCI002337100       -            757 EOG09360BEF          -            345   2.7e-09   38.4   2.9   1   4       5.8   8.4e+02    0.6   0.0   159   206   111   157    70   273 0.58 -
SOLCI002337100       -            757 EOG09360BEF          -            345   2.7e-09   38.4   2.9   2   4      0.12        17    6.1   0.0   150   195   371   416   348   421 0.82 -
SOLCI002337100       -            757 EOG09360BEF          -            345   2.7e-09   38.4   2.9   3   4     0.001      0.15   12.9   0.1    85   198   446   554   429   564 0.88 -
SOLCI002337100       -            757 EOG09360BEF          -            345   2.7e-09   38.4   2.9   4   4   0.00052     0.075   13.9   0.1   151   274   573   700   564   744 0.85 -
SOLCI000194500       -            625 EOG09360BEF          -            345   3.1e-09   38.2   6.8   1   3   3.1e-05    0.0045   17.9   0.8   122   271    94   244    65   251 0.75 -
SOLCI000194500       -            625 EOG09360BEF          -            345   3.1e-09   38.2   6.8   2   3   0.00043     0.063   14.2   1.7   150   279   187   314   184   328 0.83 -
SOLCI000194500       -            625 EOG09360BEF          -            345   3.1e-09   38.2   6.8   3   3   0.00058     0.084   13.7   0.0   164   255   430   526   414   548 0.82 -
SOLCI004243500       -            688 EOG09360BEF          -            345   3.2e-09   38.2   1.8   1   4   0.00076      0.11   13.3   0.2   235   291    75   126    64   130 0.83 -
SOLCI004243500       -            688 EOG09360BEF          -            345   3.2e-09   38.2   1.8   2   4     0.076        11    6.8   0.0    89   302   128   335   123   337 0.73 -
SOLCI004243500       -            688 EOG09360BEF          -            345   3.2e-09   38.2   1.8   3   4      0.34        49    4.6   0.0    88   176   290   377   278   385 0.79 -
SOLCI004243500       -            688 EOG09360BEF          -            345   3.2e-09   38.2   1.8   4   4    0.0066      0.96   10.3   0.0   150   268   382   505   377   515 0.75 -
SOLCI003725300       -            685 EOG09360BEF          -            345   3.3e-09   38.1   5.9   1   5     0.013         2    9.2   0.1   155   271    45   156     1   167 0.50 -
SOLCI003725300       -            685 EOG09360BEF          -            345   3.3e-09   38.1   5.9   2   5       1.4     2e+02    2.6   0.0   146   198   206   254   196   256 0.92 -
SOLCI003725300       -            685 EOG09360BEF          -            345   3.3e-09   38.1   5.9   3   5      0.22        33    5.2   0.0   151   197   273   319   256   410 0.65 -
SOLCI003725300       -            685 EOG09360BEF          -            345   3.3e-09   38.1   5.9   4   5     0.061       8.8    7.1   0.1    87   198   381   487   375   491 0.76 -
SOLCI003725300       -            685 EOG09360BEF          -            345   3.3e-09   38.1   5.9   5   5    0.0076       1.1   10.1   0.0    87   177   513   603   507   610 0.93 -
SOLCI002277900       -            656 EOG09360BEF          -            345   3.3e-09   38.1   3.9   1   4      0.67        97    3.7   0.0    85   169    67   142    50   173 0.68 -
SOLCI002277900       -            656 EOG09360BEF          -            345   3.3e-09   38.1   3.9   2   4    0.0017      0.25   12.2   2.5   122   277   162   307   130   317 0.74 -
SOLCI002277900       -            656 EOG09360BEF          -            345   3.3e-09   38.1   3.9   3   4      0.07        10    6.9   0.0   218   285   311   377   305   387 0.81 -
SOLCI002277900       -            656 EOG09360BEF          -            345   3.3e-09   38.1   3.9   4   4    0.0024      0.36   11.7   0.0   150   209   438   501   413   546 0.69 -
SOLCI004518400       -            428 EOG09360BEF          -            345   3.5e-09   38.0   0.0   1   2   0.00042     0.061   14.2   0.0   132   284    28   181     9   188 0.69 -
SOLCI004518400       -            428 EOG09360BEF          -            345   3.5e-09   38.0   0.0   2   2   4.8e-05     0.007   17.3   0.0    87   177   254   344   252   352 0.88 -
SOLCI001388900       -            521 EOG09360BEF          -            345   3.6e-09   38.0   5.4   1   4       1.9   2.8e+02    2.1   0.1   119   184   122   184    80   199 0.77 -
SOLCI001388900       -            521 EOG09360BEF          -            345   3.6e-09   38.0   5.4   2   4   0.00026     0.038   14.9   0.0   121   198   192   267   183   269 0.85 -
SOLCI001388900       -            521 EOG09360BEF          -            345   3.6e-09   38.0   5.4   3   4   0.00012     0.018   16.0   0.1    88   220   263   398   261   399 0.84 -
SOLCI001388900       -            521 EOG09360BEF          -            345   3.6e-09   38.0   5.4   4   4   0.00046     0.067   14.1   0.5   234   339   380   486   367   492 0.80 -
SOLCI006543400       -            676 EOG09360BEF          -            345   3.7e-09   37.9   0.8   1   2    0.0095       1.4    9.7   0.2   141   302    99   256    76   264 0.78 -
SOLCI006543400       -            676 EOG09360BEF          -            345   3.7e-09   37.9   0.8   2   2   1.8e-07   2.7e-05   25.2   0.0   119   284   242   405   235   420 0.80 -
SOLCI005378000       -            625 EOG09360BEF          -            345   4.7e-09   37.6   0.9   1   2   8.4e-05     0.012   16.5   0.0   130   244   273   389   261   396 0.80 -
SOLCI005378000       -            625 EOG09360BEF          -            345   4.7e-09   37.6   0.9   2   2   1.9e-05    0.0028   18.6   0.1    84   248   433   602   396   616 0.77 -
SOLCI002338600       -            706 EOG09360BEF          -            345   4.7e-09   37.6   0.9   1   3     0.008       1.2   10.0   0.0   248   303   197   252   181   284 0.74 -
SOLCI002338600       -            706 EOG09360BEF          -            345   4.7e-09   37.6   0.9   2   3   3.5e-06   0.00051   21.0   0.1   150   284   298   435   291   450 0.80 -
SOLCI002338600       -            706 EOG09360BEF          -            345   4.7e-09   37.6   0.9   3   3       2.5   3.6e+02    1.8   0.0   137   196   457   513   439   535 0.74 -
SOLCI004420700       -            667 EOG09360BEF          -            345   6.2e-09   37.2   2.5   1   3    0.0093       1.3    9.8   0.1   219   306    88   174    79   179 0.85 -
SOLCI004420700       -            667 EOG09360BEF          -            345   6.2e-09   37.2   2.5   2   3      0.38        55    4.5   0.1   124   188   298   359   284   389 0.79 -
SOLCI004420700       -            667 EOG09360BEF          -            345   6.2e-09   37.2   2.5   3   3   0.00014      0.02   15.8   0.0   150   254   420   529   398   546 0.78 -
SOLCI006320100       -            758 EOG09360BEF          -            345   6.6e-09   37.1   0.4   1   3    0.0016      0.23   12.3   1.3   149   323   157   336   146   358 0.82 -
SOLCI006320100       -            758 EOG09360BEF          -            345   6.6e-09   37.1   0.4   2   3      0.95   1.4e+02    3.2   0.0   179   295   321   441   312   452 0.75 -
SOLCI006320100       -            758 EOG09360BEF          -            345   6.6e-09   37.1   0.4   3   3   1.9e-05    0.0028   18.6   0.0   138   272   446   587   425   615 0.82 -
SOLCI005451900       -            786 EOG09360BEF          -            345   7.8e-09   36.9   6.1   1   4    0.0074       1.1   10.1   0.7    89   276    88   270    82   281 0.87 -
SOLCI005451900       -            786 EOG09360BEF          -            345   7.8e-09   36.9   6.1   2   4       6.2   8.9e+02    0.5   0.0   239   332   269   360   267   374 0.84 -
SOLCI005451900       -            786 EOG09360BEF          -            345   7.8e-09   36.9   6.1   3   4      0.84   1.2e+02    3.3   0.1    86   174   384   471   371   475 0.85 -
SOLCI005451900       -            786 EOG09360BEF          -            345   7.8e-09   36.9   6.1   4   4   1.3e-06   0.00019   22.4   0.0   147   270   476   604   470   611 0.87 -
SOLCI001872400       -            654 EOG09360BEF          -            345   8.1e-09   36.8   0.1   1   3       1.3   1.9e+02    2.7   0.0   154   192   215   254   204   268 0.82 -
SOLCI001872400       -            654 EOG09360BEF          -            345   8.1e-09   36.8   0.1   2   3    0.0014       0.2   12.5   0.0    90   193   370   472   359   476 0.87 -
SOLCI001872400       -            654 EOG09360BEF          -            345   8.1e-09   36.8   0.1   3   3   5.6e-06   0.00081   20.4   0.0    99   196   449   546   447   573 0.86 -
SOLCI005818800       -            585 EOG09360BEF          -            345   9.4e-09   36.6   0.1   1   2   0.00031     0.045   14.6   0.0   151   283    77   212    65   226 0.88 -
SOLCI005818800       -            585 EOG09360BEF          -            345   9.4e-09   36.6   0.1   2   2   9.3e-06    0.0014   19.6   0.0   106   270   239   403   212   416 0.81 -
SOLCI002358300       -            602 EOG09360BEF          -            345     1e-08   36.5   0.1   1   3       3.4   4.9e+02    1.4   0.0   134   195    62   119    46   219 0.60 -
SOLCI002358300       -            602 EOG09360BEF          -            345     1e-08   36.5   0.1   2   3   2.1e-05     0.003   18.5   0.0   100   230   197   325   180   378 0.76 -
SOLCI002358300       -            602 EOG09360BEF          -            345     1e-08   36.5   0.1   3   3     0.001      0.15   12.9   0.0    88   197   386   492   379   549 0.82 -
SOLCI000669300       -            552 EOG09360BEF          -            345     1e-08   36.5   0.4   1   4       2.2   3.2e+02    2.0   0.0   155   272    85   208    79   211 0.59 -
SOLCI000669300       -            552 EOG09360BEF          -            345     1e-08   36.5   0.4   2   4     0.029       4.1    8.2   0.0    94   196   168   261   150   275 0.82 -
SOLCI000669300       -            552 EOG09360BEF          -            345     1e-08   36.5   0.4   3   4     0.086        12    6.6   0.0   154   197   293   332   273   334 0.81 -
SOLCI000669300       -            552 EOG09360BEF          -            345     1e-08   36.5   0.4   4   4   3.4e-06    0.0005   21.1   0.1   118   271   293   449   289   456 0.81 -
SOLCI002625600       -            591 EOG09360BEF          -            345   1.1e-08   36.4   0.1   1   3     0.069        10    6.9   0.0   144   194    77   127    63   146 0.89 -
SOLCI002625600       -            591 EOG09360BEF          -            345   1.1e-08   36.4   0.1   2   3   2.6e-05    0.0038   18.2   0.3   150   285   184   322   168   335 0.83 -
SOLCI002625600       -            591 EOG09360BEF          -            345   1.1e-08   36.4   0.1   3   3   0.00011     0.016   16.1   0.0   150   257   285   397   259   416 0.76 -
SOLCI003496400       -            264 EOG09360BEF          -            345   1.2e-08   36.3   0.1   1   2   6.7e-10   9.7e-08   33.3   0.0   133   195     3    64     1    77 0.87 -
SOLCI003496400       -            264 EOG09360BEF          -            345   1.2e-08   36.3   0.1   2   2       6.2     9e+02    0.5   0.0   199   228   162   192   150   207 0.82 -
SOLCI006954000       -            616 EOG09360BEF          -            345   1.2e-08   36.3   1.8   1   3      0.43        62    4.3   0.0   110   193    59   138    52   154 0.79 -
SOLCI006954000       -            616 EOG09360BEF          -            345   1.2e-08   36.3   1.8   2   3       0.2        29    5.4   0.0    89   191   177   270   170   303 0.76 -
SOLCI006954000       -            616 EOG09360BEF          -            345   1.2e-08   36.3   1.8   3   3   5.5e-07     8e-05   23.7   0.5    86   315   306   545   287   572 0.80 -
SOLCI003466100       -            531 EOG09360BEF          -            345   1.2e-08   36.2   0.3   1   2    0.0017      0.24   12.2   0.0   151   276    84   212    73   218 0.72 -
SOLCI003466100       -            531 EOG09360BEF          -            345   1.2e-08   36.2   0.3   2   2   1.9e-05    0.0028   18.6   0.3   127   306   228   410   213   421 0.79 -
SOLCI006293100       -            584 EOG09360BEF          -            345   1.9e-08   35.6   0.4   1   5     0.047       6.8    7.5   0.0   248   293   102   147    81   162 0.82 -
SOLCI006293100       -            584 EOG09360BEF          -            345   1.9e-08   35.6   0.4   2   5       1.1   1.6e+02    3.0   0.0   107   194   167   248   150   289 0.68 -
SOLCI006293100       -            584 EOG09360BEF          -            345   1.9e-08   35.6   0.4   3   5      0.68        99    3.6   0.0   163   195   318   350   300   356 0.80 -
SOLCI006293100       -            584 EOG09360BEF          -            345   1.9e-08   35.6   0.4   4   5         1   1.5e+02    3.1   0.1   145   180   370   405   359   412 0.87 -
SOLCI006293100       -            584 EOG09360BEF          -            345   1.9e-08   35.6   0.4   5   5    0.0043      0.63   10.9   0.0    86   189   413   513   409   523 0.82 -
SOLCI005997200       -            564 EOG09360BEF          -            345   2.6e-08   35.1   4.0   1   5      0.64        94    3.7   0.1   111   199     7    91     4   110 0.78 -
SOLCI005997200       -            564 EOG09360BEF          -            345   2.6e-08   35.1   4.0   2   5      0.51        74    4.0   0.1   147   195    74   123    53   143 0.84 -
SOLCI005997200       -            564 EOG09360BEF          -            345   2.6e-08   35.1   4.0   3   5    0.0062       0.9   10.4   0.1    86   198   155   254   147   260 0.84 -
SOLCI005997200       -            564 EOG09360BEF          -            345   2.6e-08   35.1   4.0   4   5       0.3        44    4.8   0.0   149   195   271   317   264   321 0.92 -
SOLCI005997200       -            564 EOG09360BEF          -            345   2.6e-08   35.1   4.0   5   5    0.0022      0.32   11.8   0.0    94   177   389   472   359   488 0.85 -
SOLCI007165500       -            811 EOG09360BEF          -            345   4.2e-08   34.5   9.1   1   2   0.00061     0.089   13.7   0.7   148   303   199   358   174   364 0.77 -
SOLCI007165500       -            811 EOG09360BEF          -            345   4.2e-08   34.5   9.1   2   2   1.8e-06   0.00026   22.0   1.4    79   307   373   600   359   611 0.83 -
SOLCI000794400       -            632 EOG09360BEF          -            345   4.5e-08   34.4   0.4   1   3   1.7e-05    0.0025   18.7   1.5    86   275   159   344   155   347 0.81 -
SOLCI000794400       -            632 EOG09360BEF          -            345   4.5e-08   34.4   0.4   2   3    0.0075       1.1   10.1   0.0   179   253   346   424   318   446 0.73 -
SOLCI000794400       -            632 EOG09360BEF          -            345   4.5e-08   34.4   0.4   3   3       7.2   1.1e+03    0.3   0.0   241   282   445   487   430   497 0.82 -
SOLCI007161600       -            555 EOG09360BEF          -            345     5e-08   34.2   0.7   1   3     0.058       8.5    7.2   0.2   130   193   102   158    83   164 0.69 -
SOLCI007161600       -            555 EOG09360BEF          -            345     5e-08   34.2   0.7   2   3      0.04       5.9    7.7   0.1   217   306   151   243   148   263 0.72 -
SOLCI007161600       -            555 EOG09360BEF          -            345     5e-08   34.2   0.7   3   3   5.7e-05    0.0083   17.1   0.0   155   269   256   375   245   396 0.80 -
SOLCI004309800       -            545 EOG09360BEF          -            345   6.1e-08   33.9   0.0   1   2   2.8e-07   4.1e-05   24.6   0.2    88   201   191   303   144   320 0.86 -
SOLCI004309800       -            545 EOG09360BEF          -            345   6.1e-08   33.9   0.0   2   2     0.022       3.3    8.5   0.0   160   336   298   485   295   494 0.71 -
SOLCI004717000       -            722 EOG09360BEF          -            345   6.3e-08   33.9   0.1   1   5         4   5.8e+02    1.1   0.0   118   194    89   164    83   181 0.82 -
SOLCI004717000       -            722 EOG09360BEF          -            345   6.3e-08   33.9   0.1   2   5   0.00018     0.027   15.4   0.0    76   197   111   233   103   319 0.69 -
SOLCI004717000       -            722 EOG09360BEF          -            345   6.3e-08   33.9   0.1   3   5     0.031       4.6    8.0   0.0   149   195   317   363   292   369 0.87 -
SOLCI004717000       -            722 EOG09360BEF          -            345   6.3e-08   33.9   0.1   4   5      0.09        13    6.5   0.0   174   274   342   379   326   458 0.62 -
SOLCI004717000       -            722 EOG09360BEF          -            345   6.3e-08   33.9   0.1   5   5      0.45        65    4.2   0.0    94   195   434   528   406   536 0.72 -
SOLCI005213900       -            936 EOG09360BEF          -            345   7.1e-08   33.7  18.1   1   5     0.023       3.3    8.5   0.2    85   198    98   206    89   209 0.87 -
SOLCI005213900       -            936 EOG09360BEF          -            345   7.1e-08   33.7  18.1   2   5   0.00021     0.031   15.2   3.4    94   276   138   323   127   325 0.85 -
SOLCI005213900       -            936 EOG09360BEF          -            345   7.1e-08   33.7  18.1   3   5   4.9e-05    0.0071   17.3   2.5   150   291   225   369   223   412 0.76 -
SOLCI005213900       -            936 EOG09360BEF          -            345   7.1e-08   33.7  18.1   4   5       8.1   1.2e+03    0.1   0.5   155   216   501   556   430   576 0.59 -
SOLCI005213900       -            936 EOG09360BEF          -            345   7.1e-08   33.7  18.1   5   5    0.0046      0.67   10.8   1.2   166   308   644   724   486   736 0.62 -
SOLCI001933400       -            674 EOG09360BEF          -            345     8e-08   33.5   0.1   1   4      0.03       4.4    8.1   0.0    84   198   139   250   118   257 0.89 -
SOLCI001933400       -            674 EOG09360BEF          -            345     8e-08   33.5   0.1   2   4     0.012       1.7    9.4   0.0   150   195   370   415   360   451 0.84 -
SOLCI001933400       -            674 EOG09360BEF          -            345     8e-08   33.5   0.1   3   4       8.5   1.2e+03    0.0   0.0    96   180   457   501   427   517 0.57 -
SOLCI001933400       -            674 EOG09360BEF          -            345     8e-08   33.5   0.1   4   4     0.016       2.4    9.0   0.0    85   173   578   666   572   672 0.93 -
SOLCI007091600       -            804 EOG09360BEF          -            345   8.8e-08   33.4   2.4   1   3   0.00016     0.024   15.5   0.1    43   275    55   290    41   308 0.74 -
SOLCI007091600       -            804 EOG09360BEF          -            345   8.8e-08   33.4   2.4   2   3      0.28        41    4.9   0.1   122   188   373   434   332   447 0.76 -
SOLCI007091600       -            804 EOG09360BEF          -            345   8.8e-08   33.4   2.4   3   3     0.023       3.4    8.5   0.0    86   195   504   610   502   618 0.92 -
SOLCI004636500       -            458 EOG09360BEF          -            345   9.3e-08   33.3   3.8   1   2     1e-06   0.00015   22.8   1.9   112   307    66   264    54   284 0.81 -
SOLCI004636500       -            458 EOG09360BEF          -            345   9.3e-08   33.3   3.8   2   2    0.0075       1.1   10.1   0.0    94   191   286   380   268   407 0.53 -
SOLCI004901500       -            466 EOG09360BEF          -            345   9.8e-08   33.2   0.2   1   4       8.8   1.3e+03   -0.0   0.0   247   286    84   123    75   137 0.76 -
SOLCI004901500       -            466 EOG09360BEF          -            345   9.8e-08   33.2   0.2   2   4      0.43        62    4.3   0.0   235   278   139   181   119   186 0.85 -
SOLCI004901500       -            466 EOG09360BEF          -            345   9.8e-08   33.2   0.2   3   4       0.2        30    5.4   0.0    87   176   190   280   186   290 0.81 -
SOLCI004901500       -            466 EOG09360BEF          -            345   9.8e-08   33.2   0.2   4   4     3e-05    0.0044   18.0   0.0    84   195   292   401   271   419 0.88 -
SOLCI005783200       -            285 EOG09360BEF          -            345   1.4e-07   32.7   0.3   1   2       1.5   2.2e+02    2.5   0.1   112   146   121   155   102   172 0.73 -
SOLCI005783200       -            285 EOG09360BEF          -            345   1.4e-07   32.7   0.3   2   2   1.9e-08   2.8e-06   28.5   0.0    55   189   153   284   148   285 0.84 -
SOLCI007033000       -            473 EOG09360BEF          -            345   1.5e-07   32.6   0.5   1   2   2.5e-06   0.00036   21.5   0.4   118   197   140   218   110   269 0.88 -
SOLCI007033000       -            473 EOG09360BEF          -            345   1.5e-07   32.6   0.5   2   2     0.019       2.8    8.7   0.0    80   196   280   394   255   417 0.80 -
SOLCI002018900       -            617 EOG09360BEF          -            345   1.5e-07   32.6   0.3   1   3       7.3   1.1e+03    0.3   0.0   140   182   162   208   137   222 0.70 -
SOLCI002018900       -            617 EOG09360BEF          -            345   1.5e-07   32.6   0.3   2   3       2.8   4.1e+02    1.6   0.0    86   141   223   278   195   285 0.74 -
SOLCI002018900       -            617 EOG09360BEF          -            345   1.5e-07   32.6   0.3   3   3     1e-07   1.5e-05   26.1   0.0   230   325   474   570   439   580 0.78 -
SOLCI004389500       -            415 EOG09360BEF          -            345   1.5e-07   32.6   0.1   1   3    0.0022      0.33   11.8   0.0   252   303   174   225   162   225 0.92 -
SOLCI004389500       -            415 EOG09360BEF          -            345   1.5e-07   32.6   0.1   2   3   2.3e-07   3.4e-05   24.9   0.0    86   197   212   322   205   348 0.89 -
SOLCI004389500       -            415 EOG09360BEF          -            345   1.5e-07   32.6   0.1   3   3     0.038       5.6    7.8   0.0   237   287   299   349   291   378 0.87 -
SOLCI007220200       -            850 EOG09360BEF          -            345   1.9e-07   32.3   6.7   1   3    0.0095       1.4    9.7   0.1   135   326    38   231    13   240 0.77 -
SOLCI007220200       -            850 EOG09360BEF          -            345   1.9e-07   32.3   6.7   2   3   0.00019     0.028   15.3   0.5    86   282   372   566   364   588 0.59 -
SOLCI007220200       -            850 EOG09360BEF          -            345   1.9e-07   32.3   6.7   3   3     0.096        14    6.4   0.1   169   243   652   731   603   749 0.53 -
SOLCI006898400       -            451 EOG09360BEF          -            345   2.1e-07   32.1   0.0   1   1   1.8e-08   2.7e-06   28.5   0.0   153   294   239   385   208   410 0.83 -
SOLCI004016100       -            333 EOG09360BEF          -            345   2.5e-07   31.9   0.0   1   1   7.2e-09     1e-06   29.9   0.0   150   303   160   321   136   327 0.57 -
SOLCI001670900       -            653 EOG09360BEF          -            345   2.7e-07   31.8   3.3   1   3   0.00027      0.04   14.8   1.2    57   305    89   336    80   349 0.85 -
SOLCI001670900       -            653 EOG09360BEF          -            345   2.7e-07   31.8   3.3   2   3   0.00042     0.062   14.2   0.0    86   178   352   444   339   448 0.90 -
SOLCI001670900       -            653 EOG09360BEF          -            345   2.7e-07   31.8   3.3   3   3       9.6   1.4e+03   -0.1   0.0    21    47   468   494   458   507 0.87 -
SOLCI002236200       -            721 EOG09360BEF          -            345   2.9e-07   31.7   0.3   1   4     0.016       2.3    9.0   0.0   186   291   221   326   158   340 0.62 -
SOLCI002236200       -            721 EOG09360BEF          -            345   2.9e-07   31.7   0.3   2   4    0.0046      0.67   10.8   0.1    87   218   294   424   292   431 0.79 -
SOLCI002236200       -            721 EOG09360BEF          -            345   2.9e-07   31.7   0.3   3   4      0.13        20    6.0   0.1   161   278   332   452   321   482 0.62 -
SOLCI002236200       -            721 EOG09360BEF          -            345   2.9e-07   31.7   0.3   4   4    0.0037      0.55   11.1   0.0   150   198   488   536   485   591 0.71 -
SOLCI002632800       -            605 EOG09360BEF          -            345   3.3e-07   31.5   0.0   1   3     0.012       1.8    9.4   0.0   156   276   159   274   141   279 0.80 -
SOLCI002632800       -            605 EOG09360BEF          -            345   3.3e-07   31.5   0.0   2   3   0.00086      0.13   13.2   0.0   151   284   278   415   275   422 0.76 -
SOLCI002632800       -            605 EOG09360BEF          -            345   3.3e-07   31.5   0.0   3   3    0.0014       0.2   12.5   0.0    87   195   356   459   355   464 0.85 -
SOLCI005428400       -            643 EOG09360BEF          -            345   3.4e-07   31.5   0.0   1   3     0.012       1.7    9.4   0.0   153   284    38   173    11   184 0.84 -
SOLCI005428400       -            643 EOG09360BEF          -            345   3.4e-07   31.5   0.0   2   3      0.18        27    5.5   0.0   118   195   211   283   193   292 0.81 -
SOLCI005428400       -            643 EOG09360BEF          -            345   3.4e-07   31.5   0.0   3   3     0.002      0.29   12.0   0.0   119   272   313   466   294   471 0.73 -
SOLCI006728300       -            871 EOG09360BEF          -            345   3.8e-07   31.3   0.1   1   4      0.34        50    4.6   0.0   245   283   333   371   243   372 0.66 -
SOLCI006728300       -            871 EOG09360BEF          -            345   3.8e-07   31.3   0.1   2   4     0.033       4.8    8.0   0.0   245   302   333   390   324   390 0.93 -
SOLCI006728300       -            871 EOG09360BEF          -            345   3.8e-07   31.3   0.1   3   4   2.2e-06   0.00031   21.7   0.0   103   193   360   449   359   485 0.84 -
SOLCI006728300       -            871 EOG09360BEF          -            345   3.8e-07   31.3   0.1   4   4       7.4   1.1e+03    0.2   0.0   110   142   507   539   495   569 0.70 -
SOLCI002438100       -            614 EOG09360BEF          -            345   3.9e-07   31.3   3.7   1   4     0.032       4.7    8.0   0.0   136   195   142   203   109   212 0.66 -
SOLCI002438100       -            614 EOG09360BEF          -            345   3.9e-07   31.3   3.7   2   4         1   1.5e+02    3.1   0.0   132   183   210   262   176   266 0.79 -
SOLCI002438100       -            614 EOG09360BEF          -            345   3.9e-07   31.3   3.7   3   4   5.6e-06   0.00081   20.4   0.7   141   294   248   402   220   416 0.79 -
SOLCI002438100       -            614 EOG09360BEF          -            345   3.9e-07   31.3   3.7   4   4       3.4   4.9e+02    1.4   0.1   151   209   423   487   379   552 0.63 -
SOLCI006245500       -            603 EOG09360BEF          -            345   5.3e-07   30.8   1.6   1   4       7.7   1.1e+03    0.2   0.1   247   302   113   169    83   202 0.62 -
SOLCI006245500       -            603 EOG09360BEF          -            345   5.3e-07   30.8   1.6   2   4      0.82   1.2e+02    3.4   0.0   152   194   219   261   205   280 0.62 -
SOLCI006245500       -            603 EOG09360BEF          -            345   5.3e-07   30.8   1.6   3   4      0.87   1.3e+02    3.3   0.0   181   219   312   355   276   371 0.56 -
SOLCI006245500       -            603 EOG09360BEF          -            345   5.3e-07   30.8   1.6   4   4     4e-05    0.0058   17.5   0.0    86   178   425   517   422   533 0.93 -
SOLCI004716000       -            622 EOG09360BEF          -            345   6.4e-07   30.6   6.5   1   3     0.031       4.6    8.0   0.1   143   195    75   123    60   153 0.77 -
SOLCI004716000       -            622 EOG09360BEF          -            345   6.4e-07   30.6   6.5   2   3     6e-06   0.00087   20.3   1.1    86   300   190   403   181   414 0.86 -
SOLCI004716000       -            622 EOG09360BEF          -            345   6.4e-07   30.6   6.5   3   3         1   1.5e+02    3.1   0.0    22    59   439   476   428   496 0.86 -
SOLCI007107400       -            626 EOG09360BEF          -            345   8.2e-07   30.2   4.7   1   3      0.11        16    6.3   0.1   184   273    93   189    88   193 0.71 -
SOLCI007107400       -            626 EOG09360BEF          -            345   8.2e-07   30.2   4.7   2   3   0.00018     0.027   15.4   0.6    86   181   306   400   285   415 0.87 -
SOLCI007107400       -            626 EOG09360BEF          -            345   8.2e-07   30.2   4.7   3   3      0.39        57    4.4   0.0   150   264   400   520   397   532 0.75 -
SOLCI007077600       -            506 EOG09360BEF          -            345   9.1e-07   30.1   2.8   1   1   2.1e-08   3.1e-06   28.3   2.8    89   334   167   418   163   430 0.81 -
SOLCI002278200       -            639 EOG09360BEF          -            345     1e-06   29.9   2.0   1   1   1.4e-08     2e-06   29.0   0.4   135   281   233   385   175   394 0.76 -
SOLCI006982000       -            615 EOG09360BEF          -            345   1.1e-06   29.8   3.0   1   3      0.14        21    5.9   0.8   150   280   128   259    94   317 0.73 -
SOLCI006982000       -            615 EOG09360BEF          -            345   1.1e-06   29.8   3.0   2   3       2.8     4e+02    1.6   0.0    21   107   349   434   332   438 0.74 -
SOLCI006982000       -            615 EOG09360BEF          -            345   1.1e-06   29.8   3.0   3   3     1e-05    0.0015   19.5   0.0   150   304   437   592   435   600 0.74 -
SOLCI000669400       -            426 EOG09360BEF          -            345   1.2e-06   29.7   0.2   1   2   4.4e-05    0.0064   17.4   0.2   129   277   112   259    56   269 0.79 -
SOLCI000669400       -            426 EOG09360BEF          -            345   1.2e-06   29.7   0.2   2   2    0.0075       1.1   10.1   0.0   126   195   291   357   280   366 0.86 -
SOLCI002540800       -            491 EOG09360BEF          -            345   1.3e-06   29.6   1.2   1   2   9.3e-08   1.4e-05   26.2   0.1    89   199   137   247   133   263 0.90 -
SOLCI002540800       -            491 EOG09360BEF          -            345   1.3e-06   29.6   1.2   2   2       6.3   9.1e+02    0.5   0.0   137   198   293   352   271   363 0.74 -
SOLCI004171700       -            633 EOG09360BEF          -            345   1.3e-06   29.6   0.4   1   2     0.014         2    9.2   0.1    87   207    98   218    88   251 0.80 -
SOLCI004171700       -            633 EOG09360BEF          -            345   1.3e-06   29.6   0.4   2   2     6e-05    0.0087   17.0   0.0   113   309   302   502   279   511 0.87 -
SOLCI006161400       -            527 EOG09360BEF          -            345   1.9e-06   29.1   2.0   1   3     0.011       1.6    9.5   0.1   214   306    92   191    49   212 0.74 -
SOLCI006161400       -            527 EOG09360BEF          -            345   1.9e-06   29.1   2.0   2   3    0.0051      0.74   10.6   0.1   138   195   216   276   200   282 0.68 -
SOLCI006161400       -            527 EOG09360BEF          -            345   1.9e-06   29.1   2.0   3   3      0.58        84    3.9   0.0    86   179   339   433   331   449 0.77 -
SOLCI004428300       -            605 EOG09360BEF          -            345   2.1e-06   28.9   0.4   1   4       2.9   4.3e+02    1.5   0.0   246   287    68   111    58   124 0.79 -
SOLCI004428300       -            605 EOG09360BEF          -            345   2.1e-06   28.9   0.4   2   4       2.6   3.8e+02    1.7   0.0   144   197   131   180   114   185 0.82 -
SOLCI004428300       -            605 EOG09360BEF          -            345   2.1e-06   28.9   0.4   3   4      0.69     1e+02    3.6   0.0   151   205   271   327   244   345 0.74 -
SOLCI004428300       -            605 EOG09360BEF          -            345   2.1e-06   28.9   0.4   4   4   0.00028     0.041   14.8   0.0   156   248   377   474   366   495 0.82 -
SOLCI002836800       -            596 EOG09360BEF          -            345   2.4e-06   28.7   0.0   1   3       7.3   1.1e+03    0.3   0.0   150   196   191   237   177   254 0.87 -
SOLCI002836800       -            596 EOG09360BEF          -            345   2.4e-06   28.7   0.0   2   3     0.002      0.29   12.0   0.1    86   183   299   395   288   404 0.87 -
SOLCI002836800       -            596 EOG09360BEF          -            345   2.4e-06   28.7   0.0   3   3    0.0026      0.37   11.6   0.0   165   272   408   520   397   531 0.84 -
SOLCI006210600       -            498 EOG09360BEF          -            345   2.6e-06   28.6   0.2   1   3       0.1        15    6.3   0.0   223   284    52   113    35   139 0.70 -
SOLCI006210600       -            498 EOG09360BEF          -            345   2.6e-06   28.6   0.2   2   3    0.0057      0.84   10.5   0.0   179   286   106   212   103   218 0.79 -
SOLCI006210600       -            498 EOG09360BEF          -            345   2.6e-06   28.6   0.2   3   3     0.082        12    6.7   0.0   150   194   275   319   261   329 0.86 -
SOLCI002123900       -            238 EOG09360BEF          -            345   3.6e-06   28.1   0.4   1   2   1.3e-07   1.8e-05   25.8   0.3   121   225    92   200    66   205 0.78 -
SOLCI002123900       -            238 EOG09360BEF          -            345   3.6e-06   28.1   0.4   2   2      0.26        37    5.0   0.0   231   270   174   213   167   221 0.68 -
SOLCI002443800       -            566 EOG09360BEF          -            345   5.9e-06   27.4   4.6   1   2   2.2e-06   0.00032   21.7   2.5    87   286   170   365   163   370 0.88 -
SOLCI002443800       -            566 EOG09360BEF          -            345   5.9e-06   27.4   4.6   2   2   0.00026     0.038   14.9   0.1   154   242   331   424   303   429 0.53 -
SOLCI006221800       -            453 EOG09360BEF          -            345     6e-06   27.4   0.4   1   4       0.3        43    4.8   0.1   157   195    72   106    51   200 0.53 -
SOLCI006221800       -            453 EOG09360BEF          -            345     6e-06   27.4   0.4   2   4       2.2   3.2e+02    1.9   0.1   137   195   147   207   121   234 0.60 -
SOLCI006221800       -            453 EOG09360BEF          -            345     6e-06   27.4   0.4   3   4       8.5   1.2e+03    0.0   0.0    86   107   239   260   234   266 0.83 -
SOLCI006221800       -            453 EOG09360BEF          -            345     6e-06   27.4   0.4   4   4   0.00023     0.034   15.0   0.0    94   178   278   362   266   377 0.83 -
SOLCI000868800       -            495 EOG09360BEF          -            345   6.6e-06   27.2   4.4   1   3       2.8   4.1e+02    1.6   0.0   154   189    67   102    47   116 0.79 -
SOLCI000868800       -            495 EOG09360BEF          -            345   6.6e-06   27.2   4.4   2   3   3.5e-06    0.0005   21.1   0.1    88   199   140   251   135   270 0.90 -
SOLCI000868800       -            495 EOG09360BEF          -            345   6.6e-06   27.2   4.4   3   3      0.32        46    4.7   0.3   253   335   346   432   310   442 0.79 -
SOLCI002464800       -            234 EOG09360BEF          -            345   6.7e-06   27.2   0.0   1   1   1.1e-07   1.5e-05   26.0   0.0   214   299    87   175    68   205 0.84 -
SOLCI002908200       -            626 EOG09360BEF          -            345   8.4e-06   26.9   0.4   1   3      0.16        23    5.7   0.0   192   281    27   115    19   122 0.78 -
SOLCI002908200       -            626 EOG09360BEF          -            345   8.4e-06   26.9   0.4   2   3       0.2        29    5.4   0.2   121   263    89   229    86   252 0.55 -
SOLCI002908200       -            626 EOG09360BEF          -            345   8.4e-06   26.9   0.4   3   3   0.00055      0.08   13.8   0.0   152   195   321   364   317   421 0.88 -
SOLCI004538200       -            504 EOG09360BEF          -            345   8.5e-06   26.9   7.4   1   2   9.8e-08   1.4e-05   26.1   2.2   128   291   163   332   146   347 0.51 -
SOLCI004538200       -            504 EOG09360BEF          -            345   8.5e-06   26.9   7.4   2   2       2.6   3.8e+02    1.7   0.4    65   196   345   477   333   490 0.71 -
SOLCI005586600       -            624 EOG09360BEF          -            345   1.1e-05   26.5   1.3   1   3       3.2   4.7e+02    1.4   0.0   151   195    90   134    75   151 0.80 -
SOLCI005586600       -            624 EOG09360BEF          -            345   1.1e-05   26.5   1.3   2   3     0.057       8.3    7.2   0.2    86   256   224   326   145   335 0.62 -
SOLCI005586600       -            624 EOG09360BEF          -            345   1.1e-05   26.5   1.3   3   3   4.4e-05    0.0064   17.4   0.1   149   272   317   444   297   453 0.79 -
SOLCI006353400       -            401 EOG09360BEF          -            345   1.2e-05   26.4   0.1   1   3     0.005      0.73   10.7   0.0   161   196     5    40     1    53 0.87 -
SOLCI006353400       -            401 EOG09360BEF          -            345   1.2e-05   26.4   0.1   2   3       6.8   9.9e+02    0.4   0.0    86   108    71    93    66   113 0.85 -
SOLCI006353400       -            401 EOG09360BEF          -            345   1.2e-05   26.4   0.1   3   3    0.0046      0.67   10.8   0.0   168   247   113   196    98   208 0.82 -
SOLCI000643300       -            605 EOG09360BEF          -            345   1.3e-05   26.3   0.3   1   2   0.00036     0.052   14.4   0.1   150   299   130   282   109   293 0.87 -
SOLCI000643300       -            605 EOG09360BEF          -            345   1.3e-05   26.3   0.3   2   2     0.011       1.6    9.5   0.0   158   301   305   455   295   483 0.72 -
SOLCI001403200       -            693 EOG09360BEF          -            345   1.5e-05   26.1   0.4   1   3         7     1e+03    0.3   0.0   149   222    45   118    25   185 0.50 -
SOLCI001403200       -            693 EOG09360BEF          -            345   1.5e-05   26.1   0.4   2   3      0.93   1.3e+02    3.2   0.0   151   195   179   223   152   245 0.68 -
SOLCI001403200       -            693 EOG09360BEF          -            345   1.5e-05   26.1   0.4   3   3   0.00014      0.02   15.8   0.0    86   195   389   495   366   520 0.85 -
SOLCI000502000       -            507 EOG09360BEF          -            345   1.5e-05   26.1   0.3   1   1   4.9e-07   7.2e-05   23.8   0.3   158   310   366   490   324   505 0.59 -
SOLCI005755800       -            441 EOG09360BEF          -            345   1.6e-05   26.0   0.4   1   3       3.5   5.1e+02    1.3   0.1   147   243    54   149    24   180 0.53 -
SOLCI005755800       -            441 EOG09360BEF          -            345   1.6e-05   26.0   0.4   2   3       1.7   2.5e+02    2.3   0.2   188   292   125   235   118   261 0.54 -
SOLCI005755800       -            441 EOG09360BEF          -            345   1.6e-05   26.0   0.4   3   3   7.8e-06    0.0011   19.9   0.1   152   273   259   384   234   403 0.83 -
SOLCI002658500       -            512 EOG09360BEF          -            345   1.6e-05   26.0   0.0   1   2    0.0012      0.18   12.7   0.0   131   207   167   247   147   318 0.66 -
SOLCI002658500       -            512 EOG09360BEF          -            345   1.6e-05   26.0   0.0   2   2    0.0026      0.38   11.6   0.0   153   268   293   414   288   423 0.76 -
SOLCI001668200       -            599 EOG09360BEF          -            345     2e-05   25.6   1.3   1   4      0.49        72    4.1   0.1   155   326   165   339   134   358 0.58 -
SOLCI001668200       -            599 EOG09360BEF          -            345     2e-05   25.6   1.3   2   4      0.41        60    4.4   0.0   248   292   362   406   256   416 0.78 -
SOLCI001668200       -            599 EOG09360BEF          -            345     2e-05   25.6   1.3   3   4    0.0013       0.2   12.5   0.0   150   290   362   505   332   516 0.86 -
SOLCI001668200       -            599 EOG09360BEF          -            345     2e-05   25.6   1.3   4   4     0.001      0.15   12.9   0.0   164   249   477   567   461   575 0.72 -
SOLCI005437800       -            530 EOG09360BEF          -            345   2.3e-05   25.5   1.8   1   4      0.57        82    3.9   0.1   215   282    68   140    59   161 0.70 -
SOLCI005437800       -            530 EOG09360BEF          -            345   2.3e-05   25.5   1.8   2   4       3.5   5.1e+02    1.3   0.1   160   209   213   264   198   320 0.54 -
SOLCI005437800       -            530 EOG09360BEF          -            345   2.3e-05   25.5   1.8   3   4   0.00023     0.033   15.1   0.1   150   242   304   401   273   403 0.74 -
SOLCI005437800       -            530 EOG09360BEF          -            345   2.3e-05   25.5   1.8   4   4      0.34        49    4.6   0.0   136   194   361   420   355   425 0.79 -
SOLCI004519700       -            400 EOG09360BEF          -            345   2.4e-05   25.4   1.0   1   2   5.8e-06   0.00084   20.3   0.2   110   194   142   228   117   236 0.80 -
SOLCI004519700       -            400 EOG09360BEF          -            345   2.4e-05   25.4   1.0   2   2      0.63        92    3.7   0.0    67   171   280   383   265   395 0.81 -
SOLCI001074300       -            601 EOG09360BEF          -            345   2.6e-05   25.3   0.4   1   5       3.5   5.1e+02    1.3   0.1   171   206   130   164    68   180 0.66 -
SOLCI001074300       -            601 EOG09360BEF          -            345   2.6e-05   25.3   0.4   2   5       1.7   2.4e+02    2.4   0.0   150   194   211   255   206   262 0.85 -
SOLCI001074300       -            601 EOG09360BEF          -            345   2.6e-05   25.3   0.4   3   5       3.2   4.6e+02    1.4   0.0   130   194   290   356   272   360 0.75 -
SOLCI001074300       -            601 EOG09360BEF          -            345   2.6e-05   25.3   0.4   4   5     0.019       2.8    8.7   0.0   150   195   413   458   397   464 0.90 -
SOLCI001074300       -            601 EOG09360BEF          -            345   2.6e-05   25.3   0.4   5   5   0.00092      0.13   13.1   0.0    86   186   420   519   417   578 0.86 -
SOLCI005477300       -            449 EOG09360BEF          -            345   3.9e-05   24.7   0.0   1   2      0.18        26    5.6   0.1    92   198   143   245   134   257 0.84 -
SOLCI005477300       -            449 EOG09360BEF          -            345   3.9e-05   24.7   0.0   2   2    0.0001     0.015   16.2   0.0   151   265   265   384   253   395 0.82 -
SOLCI002952600       -            627 EOG09360BEF          -            345     4e-05   24.7   0.2   1   3     0.079        12    6.7   0.0   151   196    95   140    68   156 0.89 -
SOLCI002952600       -            627 EOG09360BEF          -            345     4e-05   24.7   0.2   2   3       4.4   6.3e+02    1.0   0.2    86   216   203   341   180   351 0.52 -
SOLCI002952600       -            627 EOG09360BEF          -            345     4e-05   24.7   0.2   3   3    0.0019      0.27   12.1   0.0   150   273   411   539   389   555 0.87 -
SOLCI000005400       -            477 EOG09360BEF          -            345   4.2e-05   24.6   0.0   1   3       2.1     3e+02    2.0   0.0   137   196   150   205   105   236 0.66 -
SOLCI000005400       -            477 EOG09360BEF          -            345   4.2e-05   24.6   0.0   2   3   0.00013     0.019   15.9   0.0   156   298   235   381   216   382 0.82 -
SOLCI000005400       -            477 EOG09360BEF          -            345   4.2e-05   24.6   0.0   3   3    0.0004     0.059   14.2   0.0   153   270   298   420   291   426 0.85 -
SOLCI001442100       -            653 EOG09360BEF          -            345   5.3e-05   24.3   0.0   1   4      0.95   1.4e+02    3.2   0.0   152   221   116   185    79   191 0.75 -
SOLCI001442100       -            653 EOG09360BEF          -            345   5.3e-05   24.3   0.0   2   4      0.38        55    4.5   0.0   150   283   145   281   118   289 0.54 -
SOLCI001442100       -            653 EOG09360BEF          -            345   5.3e-05   24.3   0.0   3   4      0.88   1.3e+02    3.3   0.0   151   195   247   291   231   318 0.74 -
SOLCI001442100       -            653 EOG09360BEF          -            345   5.3e-05   24.3   0.0   4   4   0.00086      0.13   13.2   0.0   147   256   344   457   315   481 0.68 -
SOLCI000488700       -            102 EOG09360BEF          -            345   6.6e-05   24.0   0.0   1   1   4.9e-07   7.1e-05   23.8   0.0   146   204    26    86     9    97 0.63 -
SOLCI002282800       -            559 EOG09360BEF          -            345   6.9e-05   23.9   3.8   1   4      0.11        16    6.3   0.1   214   299    76   164    25   182 0.82 -
SOLCI002282800       -            559 EOG09360BEF          -            345   6.9e-05   23.9   3.8   2   4       3.8   5.5e+02    1.2   0.0   174   277   199   239   172   248 0.59 -
SOLCI002282800       -            559 EOG09360BEF          -            345   6.9e-05   23.9   3.8   3   4         3   4.4e+02    1.5   0.0   181   283   206   245   195   262 0.53 -
SOLCI002282800       -            559 EOG09360BEF          -            345   6.9e-05   23.9   3.8   4   4   0.00025     0.036   15.0   0.4   185   312   280   413   245   435 0.64 -
SOLCI007508800       -            478 EOG09360BEF          -            345   7.8e-05   23.7   0.2   1   2       1.8   2.7e+02    2.2   0.0    86   140   262   318   220   319 0.81 -
SOLCI007508800       -            478 EOG09360BEF          -            345   7.8e-05   23.7   0.2   2   2   6.4e-06   0.00092   20.2   0.0    86   180   299   393   283   456 0.86 -
SOLCI002318700       -            617 EOG09360BEF          -            345   0.00011   23.2   3.8   1   4      0.18        26    5.6   0.0   156   196   221   257   157   272 0.87 -
SOLCI002318700       -            617 EOG09360BEF          -            345   0.00011   23.2   3.8   2   4      0.47        69    4.2   0.2   217   309   348   443   262   448 0.54 -
SOLCI002318700       -            617 EOG09360BEF          -            345   0.00011   23.2   3.8   3   4     0.051       7.4    7.3   0.0   150   198   448   496   443   506 0.91 -
SOLCI002318700       -            617 EOG09360BEF          -            345   0.00011   23.2   3.8   4   4       1.2   1.8e+02    2.8   0.1   143   195   547   594   517   604 0.68 -
SOLCI004937200       -            610 EOG09360BEF          -            345   0.00014   22.9   0.0   1   2      0.39        57    4.4   0.0    86   196    45   150    41   234 0.76 -
SOLCI004937200       -            610 EOG09360BEF          -            345   0.00014   22.9   0.0   2   2   0.00013     0.019   15.9   0.0   147   271   300   429   265   440 0.80 -
SOLCI003806100       -            707 EOG09360BEF          -            345   0.00015   22.7   4.8   1   3      0.93   1.4e+02    3.2   0.0   138   198    83   145    67   168 0.80 -
SOLCI003806100       -            707 EOG09360BEF          -            345   0.00015   22.7   4.8   2   3       0.3        44    4.8   1.9   150   278   198   328   166   330 0.84 -
SOLCI003806100       -            707 EOG09360BEF          -            345   0.00015   22.7   4.8   3   3   0.00012     0.017   16.0   0.1   127   328   311   513   290   530 0.78 -
SOLCI002323000       -            564 EOG09360BEF          -            345   0.00017   22.6   0.3   1   3       7.9   1.1e+03    0.1   0.0    86   107   129   150    43   160 0.72 -
SOLCI002323000       -            564 EOG09360BEF          -            345   0.00017   22.6   0.3   2   3      0.26        38    5.0   0.0    87   178   161   251   150   253 0.81 -
SOLCI002323000       -            564 EOG09360BEF          -            345   0.00017   22.6   0.3   3   3   0.00063     0.092   13.6   0.0    87   279   231   423   228   429 0.66 -
SOLCI003556900       -            534 EOG09360BEF          -            345   0.00018   22.5   0.6   1   2   2.1e-05     0.003   18.5   0.1   150   275    95   223    88   227 0.89 -
SOLCI003556900       -            534 EOG09360BEF          -            345   0.00018   22.5   0.6   2   2       8.8   1.3e+03   -0.0   0.0   229   298   358   426   323   465 0.65 -
SOLCI000130800       -            698 EOG09360BEF          -            345    0.0002   22.4   0.4   1   2       4.5   6.5e+02    1.0   0.1   208   273   151   220    97   252 0.64 -
SOLCI000130800       -            698 EOG09360BEF          -            345    0.0002   22.4   0.4   2   2   1.7e-05    0.0025   18.8   0.0    87   191   516   620   441   638 0.85 -
SOLCI005832900       -            510 EOG09360BEF          -            345   0.00027   21.9   0.7   1   1   1.5e-05    0.0022   19.0   0.9    90   335   156   408   150   414 0.80 -
SOLCI002114100       -            727 EOG09360BEF          -            345    0.0003   21.8   3.0   1   3      0.42        61    4.3   0.1   160   195   339   374   332   378 0.92 -
SOLCI002114100       -            727 EOG09360BEF          -            345    0.0003   21.8   3.0   2   3      0.27        40    4.9   0.1   124   180   374   429   372   434 0.79 -
SOLCI002114100       -            727 EOG09360BEF          -            345    0.0003   21.8   3.0   3   3    0.0027       0.4   11.5   0.0    86   193   437   541   434   546 0.88 -
SOLCI002665900       -            528 EOG09360BEF          -            345   0.00033   21.7   0.7   1   2    0.0025      0.36   11.6   0.0   150   287   209   349   191   354 0.80 -
SOLCI002665900       -            528 EOG09360BEF          -            345   0.00033   21.7   0.7   2   2   0.00058     0.084   13.7   0.1    91   260   322   501   311   517 0.74 -
SOLCI006582300       -            682 EOG09360BEF          -            345   0.00038   21.5   2.2   1   3      0.35        51    4.6   0.1   150   327    67   243    37   263 0.76 -
SOLCI006582300       -            682 EOG09360BEF          -            345   0.00038   21.5   2.2   2   3     0.096        14    6.4   0.5   215   313   299   400   179   432 0.56 -
SOLCI006582300       -            682 EOG09360BEF          -            345   0.00038   21.5   2.2   3   3     0.041       5.9    7.7   0.0   143   195   497   549   437   561 0.66 -
SOLCI001655700       -            472 EOG09360BEF          -            345   0.00039   21.4   0.2   1   3       9.7   1.4e+03   -0.1   0.0   149   198     8    57     2    72 0.77 -
SOLCI001655700       -            472 EOG09360BEF          -            345   0.00039   21.4   0.2   2   3      0.29        43    4.8   0.0   150   199    75   124    58   132 0.86 -
SOLCI001655700       -            472 EOG09360BEF          -            345   0.00039   21.4   0.2   3   3    0.0034      0.49   11.2   0.2    88   309   154   376   150   381 0.77 -
SOLCI002776600       -            596 EOG09360BEF          -            345   0.00047   21.2   0.0   1   1   3.8e-05    0.0055   17.6   0.0   155   271   295   415   274   421 0.86 -
SOLCI002878000       -            323 EOG09360BEF          -            345    0.0005   21.1   0.0   1   1   8.5e-06    0.0012   19.8   0.0   118   230   154   276   139   307 0.69 -
SOLCI000074000       -            467 EOG09360BEF          -            345   0.00053   21.0   3.8   1   4       2.1   3.1e+02    2.0   0.0   250   287    47    84    15    96 0.70 -
SOLCI000074000       -            467 EOG09360BEF          -            345   0.00053   21.0   3.8   2   4         4   5.8e+02    1.1   0.1   162   246   130   210   112   214 0.73 -
SOLCI000074000       -            467 EOG09360BEF          -            345   0.00053   21.0   3.8   3   4       1.1   1.6e+02    3.0   1.0    86   180   187   288   182   300 0.72 -
SOLCI000074000       -            467 EOG09360BEF          -            345   0.00053   21.0   3.8   4   4    0.0014      0.21   12.4   0.1    94   177   304   387   295   402 0.89 -
SOLCI003460600       -            459 EOG09360BEF          -            345   0.00091   20.2   0.0   1   2      0.32        47    4.7   0.0   147   196   184   233   169   237 0.83 -
SOLCI003460600       -            459 EOG09360BEF          -            345   0.00091   20.2   0.0   2   2    0.0012      0.17   12.7   0.0   136   194   244   301   235   305 0.87 -
SOLCI000844300       -            213 EOG09360BEF          -            345    0.0011   20.0   0.1   1   1   9.9e-06    0.0014   19.5   0.1   231   299     5    76     1   105 0.64 -
SOLCI006787800       -            567 EOG09360BEF          -            345    0.0016   19.4   0.0   1   2       1.3   1.9e+02    2.7   0.0    53   112    79   137    46   142 0.83 -
SOLCI006787800       -            567 EOG09360BEF          -            345    0.0016   19.4   0.0   2   2   0.00035     0.051   14.5   0.0    97   209   148   260   141   276 0.84 -
SOLCI003542100       -            437 EOG09360BEF          -            345    0.0026   18.7   0.3   1   2    0.0012      0.17   12.7   0.0   126   196    85   154    57   157 0.77 -
SOLCI003542100       -            437 EOG09360BEF          -            345    0.0026   18.7   0.3   2   2      0.21        31    5.3   0.0   141   195   134   188   126   199 0.62 -
SOLCI000806600       -            891 EOG09360BEF          -            345    0.0051   17.8   0.2   1   3      0.23        34    5.2   0.0    85   184   145   242   129   254 0.77 -
SOLCI000806600       -            891 EOG09360BEF          -            345    0.0051   17.8   0.2   2   3      0.45        66    4.2   0.0   245   293   277   330   269   341 0.66 -
SOLCI000806600       -            891 EOG09360BEF          -            345    0.0051   17.8   0.2   3   3      0.89   1.3e+02    3.3   0.0   155   185   839   870   800   880 0.83 -
SOLCI000407500       -            406 EOG09360BEF          -            345    0.0056   17.6   0.5   1   2       4.6   6.6e+02    0.9   0.0   169   196    56    83    41    95 0.85 -
SOLCI000407500       -            406 EOG09360BEF          -            345    0.0056   17.6   0.5   2   2    0.0025      0.37   11.6   0.3   207   260   273   329   106   383 0.91 -
SOLCI003282300       -            649 EOG09360BEF          -            345    0.0097   16.8   4.2   1   3      0.36        52    4.6   0.0   147   201   130   180    69   235 0.75 -
SOLCI003282300       -            649 EOG09360BEF          -            345    0.0097   16.8   4.2   2   3      0.66        96    3.7   0.1   148   190   264   306   246   315 0.85 -
SOLCI003282300       -            649 EOG09360BEF          -            345    0.0097   16.8   4.2   3   3     0.066       9.6    7.0   0.1    90   179   479   569   468   575 0.84 -
SOLCI001911000       -            768 EOG09360BEF          -            345     0.011   16.7   0.0   1   1   0.00015     0.023   15.6   0.0   232   332   252   352   242   364 0.85 -
SOLCI002464900       -            240 EOG09360BEF          -            345     0.011   16.6   0.0   1   1   0.00011     0.015   16.2   0.0   150   252    38   145     4   168 0.86 -
SOLCI005620200       -            417 EOG09360BEF          -            345     0.013   16.4   0.1   1   2    0.0046      0.67   10.8   0.0   155   198   263   306   243   319 0.83 -
SOLCI005620200       -            417 EOG09360BEF          -            345     0.013   16.4   0.1   2   2       2.6   3.8e+02    1.7   0.0   135   184   343   395   314   406 0.57 -
SOLCI003934000       -            602 EOG09360BEF          -            345     0.016   16.1   0.0   1   1   0.00025     0.036   14.9   0.0   147   253   292   403   269   423 0.83 -
SOLCI006404500       -            256 EOG09360BEF          -            345      0.02   15.8   0.0   1   1   0.00018     0.026   15.4   0.0   263   330   120   188    75   225 0.69 -
SOLCI005795600       -            687 EOG09360BEF          -            345      0.02   15.8   0.0   1   3      0.86   1.2e+02    3.3   0.1   152   275   279   405   269   408 0.50 -
SOLCI005795600       -            687 EOG09360BEF          -            345      0.02   15.8   0.0   2   3     0.025       3.7    8.3   0.0    86   194   354   460   345   465 0.83 -
SOLCI005795600       -            687 EOG09360BEF          -            345      0.02   15.8   0.0   3   3     0.021       3.1    8.6   0.0    87   177   386   478   378   494 0.75 -
SOLCI004423100       -             88 EOG09360BEF          -            345     0.023   15.6   0.0   1   1   0.00018     0.026   15.4   0.0    15    68    34    88    25    88 0.87 -
SOLCI002760700       -             99 EOG09360BEF          -            345     0.024   15.5   0.2   1   1   0.00017     0.024   15.5   0.2   244   303    25    84     3    97 0.87 -
SOLCI006180800       -            554 EOG09360BEF          -            345     0.025   15.5   0.4   1   2       1.2   1.7e+02    2.8   0.1   153   263   108   225    72   242 0.65 -
SOLCI006180800       -            554 EOG09360BEF          -            345     0.025   15.5   0.4   2   2     0.012       1.7    9.4   0.0   158   253   353   453   313   473 0.82 -
SOLCI001092000       -            257 EOG09360BEF          -            345     0.026   15.4   0.1   1   2    0.0043      0.62   10.9   0.0   153   195    52    94    44   120 0.82 -
SOLCI001092000       -            257 EOG09360BEF          -            345     0.026   15.4   0.1   2   2       1.2   1.8e+02    2.8   0.0   180   300   109   238   103   247 0.54 -
SOLCI005024500       -             64 EOG09360BEF          -            345     0.038   14.9   0.1   1   1   0.00029     0.042   14.7   0.1   131   181     9    59     3    62 0.82 -
SOLCI003597100       -            140 EOG09360BEF          -            345     0.042   14.7   0.0   1   1   0.00034     0.049   14.5   0.0   106   191    11    96     2   115 0.84 -
SOLCI006298800       -            134 EOG09360BEF          -            345     0.071   14.0   0.0   1   2    0.0026      0.37   11.6   0.0   149   196    14    61     4    83 0.83 -
SOLCI006298800       -            134 EOG09360BEF          -            345     0.071   14.0   0.0   2   2       6.1   8.9e+02    0.5   0.0    84   106    89   111    68   115 0.82 -
SOLCI005192800       -            605 EOG09360BEF          -            345      0.08   13.8   0.0   1   2       4.6   6.7e+02    0.9   0.0   146   195   194   243   167   249 0.89 -
SOLCI005192800       -            605 EOG09360BEF          -            345      0.08   13.8   0.0   2   2     0.018       2.6    8.8   0.0   151   251   300   404   247   429 0.78 -
SOLCI001037700       -             74 EOG09360BEF          -            345     0.084   13.7   0.0   1   1   0.00061     0.089   13.7   0.0   242   286     3    47     1    73 0.79 -
SOLCI003834200       -            149 EOG09360BEF          -            345     0.085   13.7   0.2   1   2    0.0044      0.64   10.8   0.1   140   183    18    61     8    66 0.88 -
SOLCI003834200       -            149 EOG09360BEF          -            345     0.085   13.7   0.2   2   2       4.2   6.1e+02    1.0   0.0   252   287    63    98    61   115 0.70 -
SOLCI003152100       -            503 EOG09360BEF          -            345      0.09   13.6   0.0   1   2     0.036       5.3    7.8   0.0   161   212   245   296   239   305 0.86 -
SOLCI003152100       -            503 EOG09360BEF          -            345      0.09   13.6   0.0   2   2      0.85   1.2e+02    3.3   0.0    85   200   347   461   340   475 0.86 -
SOLCI000063800       -            262 EOG09360BEF          -            345      0.13   13.1   0.0   1   1    0.0025      0.37   11.6   0.0    85   146    21    84    11    95 0.83 -
SOLCI000797300       -            259 EOG09360BEF          -            345      0.19   12.6   0.1   1   1    0.0028      0.41   11.5   0.1   118   225   104   216    90   228 0.75 -
SOLCI000216700       -             64 EOG09360BEF          -            345       0.2   12.5   0.0   1   1    0.0013       0.2   12.5   0.0   150   196    16    59     2    64 0.74 -
#
# Program:         hmmsearch
# Version:         3.1b2 (February 2015)
# Pipeline mode:   SEARCH
# Query file:      /home/pgsb/tetiana.nosenko/lineages/embryophyta_odb9//hmms/EOG09360BEF.hmm
# Target file:     /nfs/pgsb/data/S_chilense/Schilense_genome/Solanum_chilense_v3.3_protein.fa
# Option settings: hmmsearch -o ./tmp/temp_Schil_BUSCO_prot_1362887668 --domtblout /home/ibis/tetiana.nosenko/Documents/S_chilense/11_S_chilense_genome/Schilense_genome_sequence/BUSCO_assessment/run_Schil_BUSCO_prot/hmmer_output/EOG09360BEF.out.1 --cpu 1 /home/pgsb/tetiana.nosenko/lineages/embryophyta_odb9//hmms/EOG09360BEF.hmm /nfs/pgsb/data/S_chilense/Schilense_genome/Solanum_chilense_v3.3_protein.fa 
# Current dir:     /home/ibis/tetiana.nosenko/Documents/S_chilense/11_S_chilense_genome/Schilense_genome_sequence/BUSCO_assessment
# Date:            Wed Mar  8 09:21:58 2017
# [ok]
```
