## Supplementary material for "The *de novo* reference genome and transcriptome assemblies of the wild tomato species *Solanum chilense*": EOG09360BEL.out.1

```
#                                                                            --- full sequence --- -------------- this domain -------------   hmm coord   ali coord   env coord
# target name        accession   tlen query name           accession   qlen   E-value  score  bias   #  of  c-Evalue  i-Evalue  score  bias  from    to  from    to  from    to  acc description of target
#------------------- ---------- ----- -------------------- ---------- ----- --------- ------ ----- --- --- --------- --------- ------ ----- ----- ----- ----- ----- ----- ----- ---- ---------------------
SOLCI003864100       -            419 EOG09360BEL          -            353  3.1e-220  732.0   0.6   1   1  3.6e-224  4.8e-220  731.4   0.6     8   353    67   419    60   419 0.97 -
SOLCI004013400       -            382 EOG09360BEL          -            353   2.1e-56  193.2   0.1   1   1   1.8e-60   2.4e-56  193.0   0.1    33   351    52   380    16   382 0.83 -
SOLCI002310000       -            385 EOG09360BEL          -            353   9.3e-36  125.2   0.0   1   1     1e-38   1.4e-34  121.4   0.0   141   349     2   199     1   203 0.93 -
SOLCI002309900       -            147 EOG09360BEL          -            353   1.8e-09   38.8   0.3   1   2       1.5   2.1e+04   -4.2   0.0   122   133    18    29    16    34 0.74 -
SOLCI002309900       -            147 EOG09360BEL          -            353   1.8e-09   38.8   0.3   2   2   1.9e-13   2.6e-09   38.3   0.1    67   132    71   136    58   145 0.91 -
SOLCI000459500       -            185 EOG09360BEL          -            353      0.39   11.4   0.0   1   1   3.8e-05      0.51   11.0   0.0   154   222    24    93     9   100 0.88 -
#
# Program:         hmmsearch
# Version:         3.1b2 (February 2015)
# Pipeline mode:   SEARCH
# Query file:      /home/pgsb/tetiana.nosenko/lineages/embryophyta_odb9//hmms/EOG09360BEL.hmm
# Target file:     /nfs/pgsb/data/S_chilense/Schilense_genome/Solanum_chilense_v3.3_protein.fa
# Option settings: hmmsearch -o ./tmp/temp_Schil_BUSCO_prot_1362887668 --domtblout /home/ibis/tetiana.nosenko/Documents/S_chilense/11_S_chilense_genome/Schilense_genome_sequence/BUSCO_assessment/run_Schil_BUSCO_prot/hmmer_output/EOG09360BEL.out.1 --cpu 1 /home/pgsb/tetiana.nosenko/lineages/embryophyta_odb9//hmms/EOG09360BEL.hmm /nfs/pgsb/data/S_chilense/Schilense_genome/Solanum_chilense_v3.3_protein.fa 
# Current dir:     /home/ibis/tetiana.nosenko/Documents/S_chilense/11_S_chilense_genome/Schilense_genome_sequence/BUSCO_assessment
# Date:            Wed Mar  8 09:21:51 2017
# [ok]
```
