## Supplementary material for "The *de novo* reference genome and transcriptome assemblies of the wild tomato species *Solanum chilense*": EOG09360BEM.out.1

```
#                                                                            --- full sequence --- -------------- this domain -------------   hmm coord   ali coord   env coord
# target name        accession   tlen query name           accession   qlen   E-value  score  bias   #  of  c-Evalue  i-Evalue  score  bias  from    to  from    to  from    to  acc description of target
#------------------- ---------- ----- -------------------- ---------- ----- --------- ------ ----- --- --- --------- --------- ------ ----- ----- ----- ----- ----- ----- ----- ---- ---------------------
SOLCI007110700       -            501 EOG09360BEM          -            378  3.2e-222  739.4   3.5   1   2  8.6e-219  5.7e-216  718.8   1.0     1   357    72   435    72   449 0.98 -
SOLCI007110700       -            501 EOG09360BEM          -            378  3.2e-222  739.4   3.5   2   2   6.3e-07   0.00042   21.4   0.1   352   378   475   501   438   501 0.85 -
SOLCI004264600       -            445 EOG09360BEM          -            378  1.7e-135  453.9   3.0   1   1  3.2e-138  2.2e-135  453.6   3.0     1   357    77   436    77   442 0.95 -
SOLCI006474800       -            532 EOG09360BEM          -            378  3.3e-128  429.9   2.9   1   1  6.9e-131  4.6e-128  429.4   2.9     5   362    68   435    64   450 0.93 -
SOLCI006386900       -            373 EOG09360BEM          -            378   3.2e-68  232.5   2.5   1   1   6.1e-71   4.1e-68  232.1   2.5     6   354    11   357     7   372 0.89 -
SOLCI005833000       -            476 EOG09360BEM          -            378   1.6e-65  223.6   0.4   1   1   3.3e-68   2.2e-65  223.1   0.4     5   354    85   430    82   444 0.91 -
SOLCI001504100       -            419 EOG09360BEM          -            378     3e-53  183.2   0.4   1   1     6e-56     4e-53  182.8   0.4     7   350    12   357     8   367 0.85 -
SOLCI005042600       -            420 EOG09360BEM          -            378   1.1e-52  181.3   1.3   1   1   2.3e-55   1.5e-52  180.9   1.3     6   339    11   343     8   358 0.88 -
SOLCI002249900       -            419 EOG09360BEM          -            378   4.7e-52  179.3   1.0   1   1   9.7e-55   6.5e-52  178.8   1.0     7   350    12   356     8   362 0.84 -
SOLCI003295000       -            418 EOG09360BEM          -            378   7.7e-52  178.5   0.5   1   1   1.5e-54     1e-51  178.1   0.5     7   351    13   356     8   361 0.88 -
SOLCI006884400       -            422 EOG09360BEM          -            378   2.8e-49  170.1   1.1   1   1   5.5e-52   3.7e-49  169.7   1.1     6   339    11   347     8   354 0.85 -
SOLCI004169600       -            419 EOG09360BEM          -            378   5.1e-47  162.7   0.6   1   1     1e-49     7e-47  162.2   0.6     7   343    12   348     8   361 0.83 -
SOLCI004490600       -            324 EOG09360BEM          -            378   5.2e-37  129.7   2.8   1   2   3.3e-27   2.2e-24   88.2   0.2     7   113     3   115     1   125 0.86 -
SOLCI004490600       -            324 EOG09360BEM          -            378   5.2e-37  129.7   2.8   2   2   3.4e-13   2.3e-10   42.0   0.2   212   350   177   319   163   323 0.84 -
SOLCI000963800       -            342 EOG09360BEM          -            378   3.6e-31  110.5   3.7   1   2   1.4e-24     9e-22   79.6   0.2     7    80     3    78     1    99 0.90 -
SOLCI000963800       -            342 EOG09360BEM          -            378   3.6e-31  110.5   3.7   2   2   4.3e-10   2.9e-07   31.8   0.3   214   352   198   339   185   341 0.84 -
SOLCI005383800       -            345 EOG09360BEM          -            378   9.6e-30  105.8   1.1   1   2   4.5e-27     3e-24   87.7   0.3     4    99    23   121    20   152 0.88 -
SOLCI005383800       -            345 EOG09360BEM          -            378   9.6e-30  105.8   1.1   2   2   1.5e-05      0.01   16.9   0.0   204   351   193   342   184   344 0.83 -
SOLCI005385700       -            310 EOG09360BEM          -            378   3.5e-29  104.0   5.2   1   2   9.7e-23   6.5e-20   73.5   0.7     6   114     2   121     1   131 0.72 -
SOLCI005385700       -            310 EOG09360BEM          -            378   3.5e-29  104.0   5.2   2   2   2.4e-10   1.6e-07   32.7   0.3   218   346   162   293   149   305 0.86 -
SOLCI000847800       -            344 EOG09360BEM          -            378   5.3e-28  100.1  14.9   1   2   1.5e-22   9.9e-20   72.9  10.3     7    81     3    79     1   159 0.88 -
SOLCI000847800       -            344 EOG09360BEM          -            378   5.3e-28  100.1  14.9   2   2   4.3e-09   2.9e-06   28.5   0.1   217   347   203   336   182   342 0.84 -
SOLCI000401200       -            311 EOG09360BEM          -            378   6.4e-28   99.8   7.5   1   2   2.9e-20   1.9e-17   65.3   3.3     7    84     3    82     1   133 0.75 -
SOLCI000401200       -            311 EOG09360BEM          -            378   6.4e-28   99.8   7.5   2   2   2.6e-11   1.7e-08   35.8   0.1   220   349   170   302   161   308 0.87 -
SOLCI006213200       -            340 EOG09360BEM          -            378   2.4e-27   97.9  11.0   1   2   1.7e-22   1.1e-19   72.7   5.3     7    81     3    82     1   158 0.79 -
SOLCI006213200       -            340 EOG09360BEM          -            378   2.4e-27   97.9  11.0   2   2   5.4e-09   3.6e-06   28.2   0.3   219   346   201   332   183   338 0.86 -
SOLCI000687400       -            337 EOG09360BEM          -            378     9e-25   89.5   1.9   1   2   1.6e-19     1e-16   62.9   0.0     7    79     3    78     1    92 0.90 -
SOLCI000687400       -            337 EOG09360BEM          -            378     9e-25   89.5   1.9   2   2   2.8e-08   1.9e-05   25.9   0.4   213   347   190   328   179   334 0.82 -
SOLCI001532900       -            574 EOG09360BEM          -            378   2.2e-19   71.7   2.3   1   1   3.3e-22   2.2e-19   71.7   2.3     6    74    25    93    20   142 0.79 -
SOLCI006550700       -            488 EOG09360BEM          -            378   7.4e-18   66.7   0.0   1   1   1.6e-20   1.1e-17   66.2   0.0     5    90   369   455   365   475 0.85 -
SOLCI003507400       -            307 EOG09360BEM          -            378   2.1e-16   61.9   0.1   1   1   4.4e-19   2.9e-16   61.4   0.1     8    71    54   117    48   137 0.94 -
SOLCI005286500       -            349 EOG09360BEM          -            378   4.3e-16   60.9   0.5   1   1   9.6e-19   6.4e-16   60.3   0.5     5   100   102   210    98   234 0.72 -
SOLCI007452300       -            412 EOG09360BEM          -            378   4.7e-16   60.7   0.1   1   1   1.3e-18   8.5e-16   59.9   0.1     8    80    20    93    17   122 0.88 -
SOLCI002391000       -            343 EOG09360BEM          -            378   6.5e-16   60.3   0.3   1   1   1.7e-18   1.1e-15   59.5   0.3     3    72    92   161    90   165 0.95 -
SOLCI006320200       -            278 EOG09360BEM          -            378   7.7e-16   60.1   0.6   1   1   1.4e-18   9.3e-16   59.8   0.6     9    85    73   149    63   208 0.77 -
SOLCI007348300       -            169 EOG09360BEM          -            378   2.9e-14   54.8   0.0   1   1   6.2e-17   4.2e-14   54.3   0.0     6    79     4    78     1   118 0.82 -
SOLCI002331600       -            339 EOG09360BEM          -            378     3e-14   54.8   0.1   1   1   6.1e-17     4e-14   54.4   0.1     5    73    97   165    93   210 0.92 -
SOLCI005153800       -            414 EOG09360BEM          -            378   3.2e-14   54.7   0.1   1   1   7.9e-17   5.3e-14   54.0   0.1     7    76    16    86    12   123 0.88 -
SOLCI004899100       -            413 EOG09360BEM          -            378   5.4e-14   54.0   0.1   1   1   1.4e-16     9e-14   53.2   0.1     7    73    16    83    13   112 0.90 -
SOLCI002512200       -            347 EOG09360BEM          -            378   8.2e-14   53.4   5.3   1   2   2.5e-14   1.7e-11   45.8   1.0     5    66    10    72     8    89 0.85 -
SOLCI002512200       -            347 EOG09360BEM          -            378   8.2e-14   53.4   5.3   2   2    0.0022       1.4    9.8   0.2   219   347   206   336   149   346 0.80 -
SOLCI005619100       -            394 EOG09360BEM          -            378     1e-13   53.1   0.1   1   1   2.1e-16   1.4e-13   52.6   0.1     6   108     4   112     1   136 0.81 -
SOLCI000981400       -            154 EOG09360BEM          -            378   1.5e-13   52.5   0.1   1   1   2.9e-16   1.9e-13   52.2   0.1     4    70    58   127    55   149 0.86 -
SOLCI005952400       -            111 EOG09360BEM          -            378   1.8e-13   52.3   1.8   1   1   3.3e-16   2.2e-13   52.0   1.8     6    75    11    81     7    87 0.91 -
SOLCI005979600       -            784 EOG09360BEM          -            378   2.3e-13   51.9   0.1   1   2   1.1e-15   7.1e-13   50.3   0.0     3    86    61   144    59   166 0.86 -
SOLCI005979600       -            784 EOG09360BEM          -            378   2.3e-13   51.9   0.1   2   2       6.6   4.4e+03   -1.7   0.0    48    90   397   437   389   460 0.74 -
SOLCI002911800       -            540 EOG09360BEM          -            378   3.3e-13   51.4   0.0   1   1   8.4e-16   5.6e-13   50.6   0.0     8    83    12    91     8   102 0.87 -
SOLCI004699600       -            260 EOG09360BEM          -            378   3.9e-13   51.2   0.3   1   1   8.8e-16   5.8e-13   50.6   0.3     4    74    93   163    90   225 0.87 -
SOLCI003450000       -            290 EOG09360BEM          -            378   5.2e-13   50.7   0.4   1   1   1.2e-15   7.9e-13   50.1   0.4     8   100    42   129    36   168 0.76 -
SOLCI000033700       -            185 EOG09360BEM          -            378   5.3e-13   50.7   0.9   1   1     1e-15   6.7e-13   50.4   0.9     8    77     2    77     1    95 0.82 -
SOLCI001669000       -            164 EOG09360BEM          -            378   7.5e-13   50.2   0.0   1   1   1.2e-15   8.1e-13   50.1   0.0     5    70     8    78     6   130 0.88 -
SOLCI007335200       -            338 EOG09360BEM          -            378   9.1e-13   49.9   0.1   1   1   2.1e-15   1.4e-12   49.3   0.1     6    74     4    73     1    97 0.92 -
SOLCI001551100       -            250 EOG09360BEM          -            378   9.6e-13   49.9   0.1   1   1   2.3e-15   1.5e-12   49.2   0.1     5    69   105   171   101   182 0.91 -
SOLCI002032500       -            177 EOG09360BEM          -            378   1.1e-12   49.6   0.0   1   1   2.2e-15   1.5e-12   49.3   0.0     3    79    40   119    38   132 0.88 -
SOLCI000488400       -            183 EOG09360BEM          -            378   1.2e-12   49.5   0.0   1   1   2.4e-15   1.6e-12   49.1   0.0     3    70    75   145    73   160 0.90 -
SOLCI002743400       -            624 EOG09360BEM          -            378   2.2e-12   48.7   0.1   1   1     7e-15   4.6e-12   47.6   0.1     9   107    10   115     2   125 0.80 -
SOLCI000557200       -            140 EOG09360BEM          -            378   2.3e-12   48.6   0.4   1   1   4.4e-15   2.9e-12   48.3   0.4     3    72    37   107    35   112 0.92 -
SOLCI001466600       -            159 EOG09360BEM          -            378   3.3e-12   48.1   0.0   1   1   7.7e-15   5.1e-12   47.5   0.0     7    70    11    80     6    83 0.89 -
SOLCI000341100       -            188 EOG09360BEM          -            378   4.7e-12   47.6   0.1   1   1     1e-14   6.9e-12   47.0   0.1     8    70     9    76     6   142 0.93 -
SOLCI004202000       -            789 EOG09360BEM          -            378   5.1e-12   47.5   0.0   1   1   1.3e-14   8.4e-12   46.8   0.0     5    79    64   138    61   168 0.87 -
SOLCI001822500       -            825 EOG09360BEM          -            378   7.4e-12   46.9   0.0   1   1     2e-14   1.3e-11   46.1   0.0     6    70    64   128    60   148 0.93 -
SOLCI005594200       -            161 EOG09360BEM          -            378   1.1e-11   46.3   0.1   1   1   2.2e-14   1.5e-11   46.0   0.1     6    71    62   130    57   150 0.85 -
SOLCI000771300       -            155 EOG09360BEM          -            378   1.7e-11   45.8   0.0   1   1     3e-14     2e-11   45.5   0.0     3    70    56   121    54   140 0.89 -
SOLCI005650300       -            496 EOG09360BEM          -            378   1.7e-11   45.7   0.1   1   1   3.9e-14   2.6e-11   45.1   0.1     8    71    35   101    30   125 0.87 -
SOLCI004051400       -            778 EOG09360BEM          -            378   1.8e-11   45.7   0.2   1   1   5.8e-14   3.9e-11   44.6   0.2     4    80    62   138    60   162 0.88 -
SOLCI000893500       -            788 EOG09360BEM          -            378   4.3e-11   44.4   0.8   1   2   8.3e-13   5.6e-10   40.8   0.1     3    85    61   143    59   167 0.85 -
SOLCI000893500       -            788 EOG09360BEM          -            378   4.3e-11   44.4   0.8   2   2      0.57   3.8e+02    1.8   0.1    45    77   395   429   366   439 0.82 -
SOLCI006486100       -           1086 EOG09360BEM          -            378   7.3e-11   43.7   0.0   1   1   1.8e-13   1.2e-10   43.0   0.0     5    70    64   129    61   151 0.90 -
SOLCI001716200       -            196 EOG09360BEM          -            378   8.2e-11   43.5   0.0   1   1   1.7e-13   1.1e-10   43.1   0.0     7    72    68   136    62   150 0.86 -
SOLCI001220000       -            300 EOG09360BEM          -            378   2.1e-10   42.2   0.7   1   1   4.6e-13     3e-10   41.6   0.7     7    69    33    95    28   101 0.95 -
SOLCI004748900       -            136 EOG09360BEM          -            378   5.2e-10   40.9   0.0   1   1     9e-13     6e-10   40.7   0.0     5    70    31    99    27   114 0.88 -
SOLCI005594300       -            164 EOG09360BEM          -            378   8.1e-10   40.2   0.0   1   1   1.4e-12   9.6e-10   40.0   0.0     5    70    59   127    55   142 0.88 -
SOLCI003525600       -            732 EOG09360BEM          -            378   1.2e-09   39.7   0.0   1   1     3e-12     2e-09   38.9   0.0     5    71    63   129    60   173 0.93 -
SOLCI003766100       -            215 EOG09360BEM          -            378   1.6e-09   39.3   2.8   1   1   5.9e-12   3.9e-09   38.0   2.8     6    70     5    76     2   196 0.91 -
SOLCI005722800       -            433 EOG09360BEM          -            378   1.6e-09   39.3   0.0   1   1   3.9e-12   2.6e-09   38.6   0.0    10    74   101   166    95   178 0.91 -
SOLCI001822400       -            156 EOG09360BEM          -            378   1.9e-09   39.0   0.3   1   1   3.9e-12   2.6e-09   38.5   0.3     6    70    64   128    60   146 0.89 -
SOLCI002743300       -            372 EOG09360BEM          -            378   2.9e-09   38.4   0.1   1   1   6.4e-12   4.3e-09   37.9   0.1     8    74    47   118    40   159 0.78 -
SOLCI005701700       -            249 EOG09360BEM          -            378   5.4e-09   37.5   0.1   1   1   1.5e-11     1e-08   36.6   0.0     7    69    37    99    32   126 0.92 -
SOLCI000463000       -            161 EOG09360BEM          -            378   4.5e-08   34.5   0.0   1   1     8e-11   5.3e-08   34.2   0.0     4    62    47   105    43   150 0.88 -
SOLCI004082000       -            688 EOG09360BEM          -            378   4.5e-08   34.5   1.6   1   1   8.2e-11   5.5e-08   34.2   0.0     8    74    99   166    94   185 0.90 -
SOLCI005324600       -            277 EOG09360BEM          -            378   5.3e-08   34.2   0.2   1   1   1.2e-10   8.2e-08   33.6   0.2     7    70    84   154    79   165 0.82 -
SOLCI002660000       -            373 EOG09360BEM          -            378   6.9e-08   33.9   0.0   1   1   1.6e-10     1e-07   33.3   0.0     5    70    67   133    64   147 0.89 -
SOLCI004293300       -            591 EOG09360BEM          -            378   1.2e-07   33.0   0.2   1   1     3e-10     2e-07   32.4   0.2     4    88   293   381   291   385 0.82 -
SOLCI001872600       -            294 EOG09360BEM          -            378   1.3e-07   33.0   0.2   1   1   3.1e-10   2.1e-07   32.3   0.2     7    70     5    74     1    81 0.84 -
SOLCI005653800       -            162 EOG09360BEM          -            378   1.4e-07   32.9   0.0   1   1   2.2e-10   1.5e-07   32.8   0.0     7    71    51   119    11   152 0.84 -
SOLCI004530500       -            735 EOG09360BEM          -            378   6.3e-07   30.7   0.2   1   1   1.7e-09   1.1e-06   29.9   0.2     3    70   431   501   429   505 0.86 -
SOLCI001794700       -            232 EOG09360BEM          -            378     9e-07   30.2   0.5   1   1   2.1e-09   1.4e-06   29.6   0.5     8    65   165   228   159   231 0.80 -
SOLCI006078700       -            386 EOG09360BEM          -            378   1.4e-06   29.6   0.2   1   1   3.4e-09   2.3e-06   28.9   0.2   213   346   239   375   219   384 0.88 -
SOLCI006389200       -            129 EOG09360BEM          -            378   7.8e-06   27.1   0.0   1   1   1.6e-08   1.1e-05   26.7   0.0     7    69     8    74     5    80 0.80 -
SOLCI003970300       -            457 EOG09360BEM          -            378   2.1e-05   25.7   0.1   1   2   1.2e-07   7.9e-05   23.8   0.0     7    70    54   116    49   136 0.86 -
SOLCI003970300       -            457 EOG09360BEM          -            378   2.1e-05   25.7   0.1   2   2       5.8   3.9e+03   -1.5   0.0    81   111   231   261   220   274 0.74 -
SOLCI007257200       -            206 EOG09360BEM          -            378   2.3e-05   25.5   0.2   1   1     5e-08   3.4e-05   25.0   0.2    19    71    22    76     2    83 0.75 -
SOLCI006610300       -            267 EOG09360BEM          -            378     3e-05   25.2   0.0   1   1   6.9e-08   4.6e-05   24.6   0.0     9    65    72   129    67   136 0.88 -
SOLCI005193000       -            153 EOG09360BEM          -            378   3.2e-05   25.1   0.1   1   1   5.9e-08   3.9e-05   24.8   0.1    20    69    58   111    37   120 0.78 -
SOLCI000625400       -            224 EOG09360BEM          -            378     4e-05   24.8   0.3   1   1   8.6e-08   5.8e-05   24.3   0.3    20    71    23    76     2    83 0.77 -
SOLCI007326300       -            200 EOG09360BEM          -            378   9.8e-05   23.5   0.0   1   1   1.7e-07   0.00011   23.3   0.0     9    70    12    81     6   144 0.84 -
SOLCI001738400       -            187 EOG09360BEM          -            378   0.00035   21.7   0.0   1   2       6.3   4.2e+03   -1.6   0.1    93   103    62    72    56    81 0.87 -
SOLCI001738400       -            187 EOG09360BEM          -            378   0.00035   21.7   0.0   2   2   1.5e-06     0.001   20.2   0.0    20    62   137   182   121   185 0.81 -
SOLCI000858900       -            625 EOG09360BEM          -            378   0.00061   20.9   0.2   1   1   1.5e-06   0.00099   20.2   0.2     2    70   342   410   341   415 0.92 -
SOLCI002338700       -           1296 EOG09360BEM          -            378   0.00079   20.5   0.2   1   1   5.4e-05     0.036   15.1   0.2     8    87  1154  1254  1150  1288 0.70 -
SOLCI000958700       -            260 EOG09360BEM          -            378   0.00086   20.4   0.0   1   1   1.9e-06    0.0013   19.9   0.0    16    66    60   110    51   122 0.89 -
SOLCI001726800       -            274 EOG09360BEM          -            378     0.001   20.1   0.0   1   1   2.6e-06    0.0018   19.4   0.0    19    71    23    76    18    91 0.86 -
SOLCI003433900       -            258 EOG09360BEM          -            378    0.0016   19.5   0.0   1   1   3.9e-06    0.0026   18.8   0.0    16    66    58   108    49   121 0.86 -
SOLCI001707900       -            136 EOG09360BEM          -            378    0.0027   18.8   0.0   1   1   4.3e-06    0.0029   18.7   0.0    18    82    17    89     5   126 0.67 -
SOLCI000787700       -            527 EOG09360BEM          -            378     0.003   18.6   0.3   1   1   8.7e-06    0.0058   17.7   0.0     7    70    77   142    72   162 0.86 -
SOLCI000787100       -            649 EOG09360BEM          -            378     0.003   18.6   0.2   1   2   1.9e-05     0.013   16.5   0.0     7    70    77   142    72   164 0.87 -
SOLCI000787100       -            649 EOG09360BEM          -            378     0.003   18.6   0.2   2   2       3.5   2.3e+03   -0.8   0.2    15    53   500   538   488   560 0.83 -
SOLCI000739800       -            764 EOG09360BEM          -            378    0.0045   18.0   0.0   1   1   1.1e-05    0.0074   17.3   0.0     7    70    76   141    71   149 0.88 -
SOLCI003501600       -           2527 EOG09360BEM          -            378     0.013   16.5   0.1   1   1   3.2e-05     0.021   15.8   0.1    21    60  1556  1593  1540  1598 0.83 -
SOLCI005950300       -            519 EOG09360BEM          -            378     0.013   16.5   0.0   1   1   3.3e-05     0.022   15.8   0.0     7    70    76   141    71   149 0.88 -
SOLCI001760000       -            186 EOG09360BEM          -            378     0.034   15.2   0.1   1   1     7e-05     0.046   14.7   0.1    81   143   100   162    93   175 0.92 -
SOLCI006814900       -            650 EOG09360BEM          -            378     0.038   15.0   0.3   1   1   0.00014     0.091   13.7   0.3     7    73    96   180    93   198 0.72 -
SOLCI001588100       -            280 EOG09360BEM          -            378     0.088   13.8   0.0   1   1   0.00021      0.14   13.1   0.0    20    60   231   274   213   278 0.80 -
SOLCI005022700       -            211 EOG09360BEM          -            378      0.31   12.0   0.0   1   1   0.00066      0.44   11.5   0.0     6    69    86   149    82   155 0.94 -
SOLCI004430200       -            228 EOG09360BEM          -            378       1.3    9.9   3.3   1   1    0.0029         2    9.4   3.3   151   207   108   158    99   166 0.82 -
SOLCI006375400       -            267 EOG09360BEM          -            378       4.8    8.1   3.5   1   2       3.3   2.2e+03   -0.7   0.5   132   172    59    99    52   104 0.76 -
SOLCI006375400       -            267 EOG09360BEM          -            378       4.8    8.1   3.5   2   2    0.0032       2.2    9.2   0.1     4    68   104   176   100   186 0.78 -
#
# Program:         hmmsearch
# Version:         3.1b2 (February 2015)
# Pipeline mode:   SEARCH
# Query file:      /home/pgsb/tetiana.nosenko/lineages/embryophyta_odb9//hmms/EOG09360BEM.hmm
# Target file:     /nfs/pgsb/data/S_chilense/Schilense_genome/Solanum_chilense_v3.3_protein.fa
# Option settings: hmmsearch -o ./tmp/temp_Schil_BUSCO_prot_1362887668 --domtblout /home/ibis/tetiana.nosenko/Documents/S_chilense/11_S_chilense_genome/Schilense_genome_sequence/BUSCO_assessment/run_Schil_BUSCO_prot/hmmer_output/EOG09360BEM.out.1 --cpu 1 /home/pgsb/tetiana.nosenko/lineages/embryophyta_odb9//hmms/EOG09360BEM.hmm /nfs/pgsb/data/S_chilense/Schilense_genome/Solanum_chilense_v3.3_protein.fa 
# Current dir:     /home/ibis/tetiana.nosenko/Documents/S_chilense/11_S_chilense_genome/Schilense_genome_sequence/BUSCO_assessment
# Date:            Wed Mar  8 09:21:52 2017
# [ok]
```
