## Supplementary material for "The *de novo* reference genome and transcriptome assemblies of the wild tomato species *Solanum chilense*": EOG09360BFF.out.1

```
#                                                                            --- full sequence --- -------------- this domain -------------   hmm coord   ali coord   env coord
# target name        accession   tlen query name           accession   qlen   E-value  score  bias   #  of  c-Evalue  i-Evalue  score  bias  from    to  from    to  from    to  acc description of target
#------------------- ---------- ----- -------------------- ---------- ----- --------- ------ ----- --- --- --------- --------- ------ ----- ----- ----- ----- ----- ----- ----- ---- ---------------------
SOLCI003884900       -            447 EOG09360BFF          -            399  9.2e-236  783.8   0.0   1   1  5.1e-240  1.1e-235  783.5   0.0     4   399     8   426     3   426 0.96 -
SOLCI000001200       -            469 EOG09360BFF          -            399  6.6e-119  399.0   0.0   1   1  4.3e-123  9.7e-119  398.5   0.0    18   367    33   385    13   398 0.87 -
SOLCI004312900       -            389 EOG09360BFF          -            399   4.6e-13   50.5   0.1   1   2   9.9e-15   2.2e-10   41.7   0.0   155   210   163   218   124   223 0.91 -
SOLCI004312900       -            389 EOG09360BFF          -            399   4.6e-13   50.5   0.1   2   2   0.00045        10    6.6   0.0   268   296   313   341   306   364 0.81 -
#
# Program:         hmmsearch
# Version:         3.1b2 (February 2015)
# Pipeline mode:   SEARCH
# Query file:      /home/pgsb/tetiana.nosenko/lineages/embryophyta_odb9//hmms/EOG09360BFF.hmm
# Target file:     /nfs/pgsb/data/S_chilense/Schilense_genome/Solanum_chilense_v3.3_protein.fa
# Option settings: hmmsearch -o ./tmp/temp_Schil_BUSCO_prot_1362887668 --domtblout /home/ibis/tetiana.nosenko/Documents/S_chilense/11_S_chilense_genome/Schilense_genome_sequence/BUSCO_assessment/run_Schil_BUSCO_prot/hmmer_output/EOG09360BFF.out.1 --cpu 1 /home/pgsb/tetiana.nosenko/lineages/embryophyta_odb9//hmms/EOG09360BFF.hmm /nfs/pgsb/data/S_chilense/Schilense_genome/Solanum_chilense_v3.3_protein.fa 
# Current dir:     /home/ibis/tetiana.nosenko/Documents/S_chilense/11_S_chilense_genome/Schilense_genome_sequence/BUSCO_assessment
# Date:            Wed Mar  8 09:21:52 2017
# [ok]
```
