## Supplementary material for "The *de novo* reference genome and transcriptome assemblies of the wild tomato species *Solanum chilense*": EOG09360BGE.out.1

```
#                                                                            --- full sequence --- -------------- this domain -------------   hmm coord   ali coord   env coord
# target name        accession   tlen query name           accession   qlen   E-value  score  bias   #  of  c-Evalue  i-Evalue  score  bias  from    to  from    to  from    to  acc description of target
#------------------- ---------- ----- -------------------- ---------- ----- --------- ------ ----- --- --- --------- --------- ------ ----- ----- ----- ----- ----- ----- ----- ---- ---------------------
SOLCI000130100       -            411 EOG09360BGE          -            320  4.5e-158  527.5   6.8   1   3   2.4e-77     8e-73  247.4   0.4     1   134    27   171    27   181 0.95 -
SOLCI000130100       -            411 EOG09360BGE          -            320  4.5e-158  527.5   6.8   2   3   1.9e-88   6.5e-84  283.9   0.1   133   311   193   382   176   388 0.92 -
SOLCI000130100       -            411 EOG09360BGE          -            320  4.5e-158  527.5   6.8   3   3      0.29   9.7e+03   -2.6   0.1   310   320   399   409   396   409 0.87 -
SOLCI004534100       -             70 EOG09360BGE          -            320      0.31   12.2   0.1   1   1   9.9e-06      0.33   12.1   0.1   282   305     2    25     1    39 0.81 -
#
# Program:         hmmsearch
# Version:         3.1b2 (February 2015)
# Pipeline mode:   SEARCH
# Query file:      /home/pgsb/tetiana.nosenko/lineages/embryophyta_odb9//hmms/EOG09360BGE.hmm
# Target file:     /nfs/pgsb/data/S_chilense/Schilense_genome/Solanum_chilense_v3.3_protein.fa
# Option settings: hmmsearch -o ./tmp/temp_Schil_BUSCO_prot_1362887668 --domtblout /home/ibis/tetiana.nosenko/Documents/S_chilense/11_S_chilense_genome/Schilense_genome_sequence/BUSCO_assessment/run_Schil_BUSCO_prot/hmmer_output/EOG09360BGE.out.1 --cpu 1 /home/pgsb/tetiana.nosenko/lineages/embryophyta_odb9//hmms/EOG09360BGE.hmm /nfs/pgsb/data/S_chilense/Schilense_genome/Solanum_chilense_v3.3_protein.fa 
# Current dir:     /home/ibis/tetiana.nosenko/Documents/S_chilense/11_S_chilense_genome/Schilense_genome_sequence/BUSCO_assessment
# Date:            Wed Mar  8 09:21:53 2017
# [ok]
```
