## Supplementary material for "The *de novo* reference genome and transcriptome assemblies of the wild tomato species *Solanum chilense*": EOG09360BGG.out.1

```
#                                                                            --- full sequence --- -------------- this domain -------------   hmm coord   ali coord   env coord
# target name        accession   tlen query name           accession   qlen   E-value  score  bias   #  of  c-Evalue  i-Evalue  score  bias  from    to  from    to  from    to  acc description of target
#------------------- ---------- ----- -------------------- ---------- ----- --------- ------ ----- --- --- --------- --------- ------ ----- ----- ----- ----- ----- ----- ----- ---- ---------------------
SOLCI003313900       -            369 EOG09360BGG          -            299  4.7e-159  530.3   0.6   1   1  2.6e-163  5.7e-159  530.0   0.6     1   299    52   366    52   366 0.96 -
SOLCI007481000       -            240 EOG09360BGG          -            299     8e-14   53.4   0.1   1   2   6.2e-18   1.4e-13   52.6   0.1   132   297    13   190     5   192 0.83 -
SOLCI007481000       -            240 EOG09360BGG          -            299     8e-14   53.4   0.1   2   2      0.84   1.9e+04   -3.6   0.0    97   113   213   229   210   237 0.76 -
SOLCI002961500       -            477 EOG09360BGG          -            299    0.0043   18.2   0.0   1   1   2.9e-07    0.0065   17.6   0.0   240   297   413   470   380   472 0.87 -
#
# Program:         hmmsearch
# Version:         3.1b2 (February 2015)
# Pipeline mode:   SEARCH
# Query file:      /home/pgsb/tetiana.nosenko/lineages/embryophyta_odb9//hmms/EOG09360BGG.hmm
# Target file:     /nfs/pgsb/data/S_chilense/Schilense_genome/Solanum_chilense_v3.3_protein.fa
# Option settings: hmmsearch -o ./tmp/temp_Schil_BUSCO_prot_1362887668 --domtblout /home/ibis/tetiana.nosenko/Documents/S_chilense/11_S_chilense_genome/Schilense_genome_sequence/BUSCO_assessment/run_Schil_BUSCO_prot/hmmer_output/EOG09360BGG.out.1 --cpu 1 /home/pgsb/tetiana.nosenko/lineages/embryophyta_odb9//hmms/EOG09360BGG.hmm /nfs/pgsb/data/S_chilense/Schilense_genome/Solanum_chilense_v3.3_protein.fa 
# Current dir:     /home/ibis/tetiana.nosenko/Documents/S_chilense/11_S_chilense_genome/Schilense_genome_sequence/BUSCO_assessment
# Date:            Wed Mar  8 09:21:53 2017
# [ok]
```
