## Supplementary material for "The *de novo* reference genome and transcriptome assemblies of the wild tomato species *Solanum chilense*": EOG09360BGW.out.1

```
#                                                                            --- full sequence --- -------------- this domain -------------   hmm coord   ali coord   env coord
# target name        accession   tlen query name           accession   qlen   E-value  score  bias   #  of  c-Evalue  i-Evalue  score  bias  from    to  from    to  from    to  acc description of target
#------------------- ---------- ----- -------------------- ---------- ----- --------- ------ ----- --- --- --------- --------- ------ ----- ----- ----- ----- ----- ----- ----- ---- ---------------------
SOLCI005187200       -            441 EOG09360BGW          -            380  4.5e-209  695.7   8.7   1   2   6.4e-07   0.00028   21.7   0.1     1    40     7    46     7    59 0.86 -
SOLCI005187200       -            441 EOG09360BGW          -            380  4.5e-209  695.7   8.7   2   2  1.2e-205  5.1e-203  675.8   5.1    27   380    67   436    55   436 0.95 -
SOLCI003887000       -            950 EOG09360BGW          -            380   4.9e-21   76.8   5.0   1   9       3.1   1.3e+03   -0.3   0.0   249   281    64    95    60    99 0.79 -
SOLCI003887000       -            950 EOG09360BGW          -            380   4.9e-21   76.8   5.0   2   9     0.043        18    5.8   0.0   247   281   103   137    96   140 0.91 -
SOLCI003887000       -            950 EOG09360BGW          -            380   4.9e-21   76.8   5.0   3   9   8.8e-06    0.0038   18.0   0.0   245   285   143   183   136   188 0.88 -
SOLCI003887000       -            950 EOG09360BGW          -            380   4.9e-21   76.8   5.0   4   9      0.14        62    4.1   0.0    50    88   259   298   232   308 0.83 -
SOLCI003887000       -            950 EOG09360BGW          -            380   4.9e-21   76.8   5.0   5   9     0.053        23    5.5   0.1   260   343   361   442   339   446 0.78 -
SOLCI003887000       -            950 EOG09360BGW          -            380   4.9e-21   76.8   5.0   6   9    0.0084       3.6    8.2   0.0   319   378   458   513   442   515 0.81 -
SOLCI003887000       -            950 EOG09360BGW          -            380   4.9e-21   76.8   5.0   7   9     9e-05     0.039   14.6   0.0   190   281   522   609   514   612 0.81 -
SOLCI003887000       -            950 EOG09360BGW          -            380   4.9e-21   76.8   5.0   8   9       1.3   5.5e+02    1.0   0.0    49    83   618   652   613   656 0.86 -
SOLCI003887000       -            950 EOG09360BGW          -            380   4.9e-21   76.8   5.0   9   9    0.0019       0.8   10.3   0.0   245   281   657   693   650   711 0.86 -
SOLCI007105700       -            485 EOG09360BGW          -            380   8.4e-19   69.5   1.3   1   4   4.5e-08     2e-05   25.5   0.2   227   377    92   237    87   240 0.78 -
SOLCI007105700       -            485 EOG09360BGW          -            380   8.4e-19   69.5   1.3   2   4     0.058        25    5.4   0.1   246   281   246   280   238   288 0.85 -
SOLCI007105700       -            485 EOG09360BGW          -            380   8.4e-19   69.5   1.3   3   4   1.1e-07   4.6e-05   24.3   0.0   173   283   342   445   313   452 0.82 -
SOLCI007105700       -            485 EOG09360BGW          -            380   8.4e-19   69.5   1.3   4   4      0.18        76    3.8   0.0    49    79   452   482   446   484 0.74 -
SOLCI003135100       -            397 EOG09360BGW          -            380   6.4e-18   66.6   3.7   1   7   5.9e-07   0.00026   21.8   0.0    49    83   106   140   101   148 0.91 -
SOLCI003135100       -            397 EOG09360BGW          -            380   6.4e-18   66.6   3.7   2   7       5.7   2.5e+03   -1.2   0.0   250   282   150   182   146   189 0.68 -
SOLCI003135100       -            397 EOG09360BGW          -            380   6.4e-18   66.6   3.7   3   7   0.00045      0.19   12.3   0.0   248   280   190   222   171   226 0.87 -
SOLCI003135100       -            397 EOG09360BGW          -            380   6.4e-18   66.6   3.7   4   7     0.011       4.8    7.7   0.0   250   281   237   268   222   273 0.83 -
SOLCI003135100       -            397 EOG09360BGW          -            380   6.4e-18   66.6   3.7   5   7      0.56   2.4e+02    2.1   0.0    46    85   274   313   272   319 0.85 -
SOLCI003135100       -            397 EOG09360BGW          -            380   6.4e-18   66.6   3.7   6   7     0.044        19    5.8   0.0    52    80   321   349   316   357 0.90 -
SOLCI003135100       -            397 EOG09360BGW          -            380   6.4e-18   66.6   3.7   7   7     0.001      0.43   11.2   0.0    46    83   357   394   351   397 0.90 -
SOLCI004978600       -            315 EOG09360BGW          -            380   1.1e-17   65.8   6.1   1   5    0.0038       1.6    9.3   0.1   248   282    23    57    18    63 0.87 -
SOLCI004978600       -            315 EOG09360BGW          -            380   1.1e-17   65.8   6.1   2   5   0.00025      0.11   13.1   0.0   242   281    59    98    55   102 0.90 -
SOLCI004978600       -            315 EOG09360BGW          -            380   1.1e-17   65.8   6.1   3   5   4.9e-05     0.021   15.5   0.0   243   282   102   141    97   148 0.91 -
SOLCI004978600       -            315 EOG09360BGW          -            380   1.1e-17   65.8   6.1   4   5   9.6e-08   4.1e-05   24.4   0.3   163   282   157   271   144   279 0.75 -
SOLCI004978600       -            315 EOG09360BGW          -            380   1.1e-17   65.8   6.1   5   5      0.16        67    4.0   0.0   247   280   278   313   269   315 0.81 -
SOLCI002068200       -            871 EOG09360BGW          -            380   8.3e-17   62.9  13.0   1   8    0.0042       1.8    9.2   0.0   247   281    55    89    35    92 0.87 -
SOLCI002068200       -            871 EOG09360BGW          -            380   8.3e-17   62.9  13.0   2   8       1.4   5.9e+02    0.9   0.0    49    83    98   132    90   140 0.68 -
SOLCI002068200       -            871 EOG09360BGW          -            380   8.3e-17   62.9  13.0   3   8    0.0019      0.82   10.3   0.0   248   281   140   175   136   183 0.85 -
SOLCI002068200       -            871 EOG09360BGW          -            380   8.3e-17   62.9  13.0   4   8     0.032        14    6.2   0.0   247   281   183   217   178   225 0.68 -
SOLCI002068200       -            871 EOG09360BGW          -            380   8.3e-17   62.9  13.0   5   8     0.064        28    5.3   0.1   247   282   391   429   364   434 0.80 -
SOLCI002068200       -            871 EOG09360BGW          -            380   8.3e-17   62.9  13.0   6   8    0.0031       1.3    9.6   0.1   250   321   439   510   434   521 0.78 -
SOLCI002068200       -            871 EOG09360BGW          -            380   8.3e-17   62.9  13.0   7   8     3e-05     0.013   16.2   0.1   244   282   528   566   522   573 0.93 -
SOLCI002068200       -            871 EOG09360BGW          -            380   8.3e-17   62.9  13.0   8   8      0.22        95    3.5   0.1   173   229   591   647   580   656 0.82 -
SOLCI005994700       -            340 EOG09360BGW          -            380   9.1e-17   62.8   0.4   1   4   0.00013     0.056   14.1   0.0   244   281    42    79    35    83 0.93 -
SOLCI005994700       -            340 EOG09360BGW          -            380   9.1e-17   62.8   0.4   2   4     6e-06    0.0026   18.5   0.0   243   282    84   123    80   130 0.91 -
SOLCI005994700       -            340 EOG09360BGW          -            380   9.1e-17   62.8   0.4   3   4    0.0066       2.9    8.5   0.0   243   306   126   190   121   204 0.85 -
SOLCI005994700       -            340 EOG09360BGW          -            380   9.1e-17   62.8   0.4   4   4   5.7e-05     0.025   15.3   0.0    47    82   213   248   206   285 0.76 -
SOLCI004190000       -            230 EOG09360BGW          -            380   1.2e-14   55.8   1.2   1   5   1.7e-05    0.0075   17.0   0.0    48    84    19    55     5    62 0.85 -
SOLCI004190000       -            230 EOG09360BGW          -            380   1.2e-14   55.8   1.2   2   5   0.00015     0.064   13.9   0.0   248   286    62   100    57   103 0.74 -
SOLCI004190000       -            230 EOG09360BGW          -            380   1.2e-14   55.8   1.2   3   5   0.00052      0.23   12.1   0.0   244   282   100   138    95   147 0.80 -
SOLCI004190000       -            230 EOG09360BGW          -            380   1.2e-14   55.8   1.2   4   5    0.0035       1.5    9.4   0.0    47    81   144   178   138   189 0.80 -
SOLCI004190000       -            230 EOG09360BGW          -            380   1.2e-14   55.8   1.2   5   5     0.012       5.1    7.7   0.0   168   219   159   210   153   218 0.77 -
SOLCI006452900       -            503 EOG09360BGW          -            380   3.5e-14   54.3   0.8   1   4   1.4e-06   0.00063   20.5   0.0   208   282   210   284   203   292 0.88 -
SOLCI006452900       -            503 EOG09360BGW          -            380   3.5e-14   54.3   0.8   2   4      0.02       8.5    6.9   0.0   249   279   294   324   287   334 0.80 -
SOLCI006452900       -            503 EOG09360BGW          -            380   3.5e-14   54.3   0.8   3   4   4.8e-06    0.0021   18.8   0.0   246   315   333   397   324   444 0.67 -
SOLCI006452900       -            503 EOG09360BGW          -            380   3.5e-14   54.3   0.8   4   4     0.099        43    4.6   0.0   305   378   432   502   383   503 0.71 -
SOLCI004187400       -            326 EOG09360BGW          -            380   3.9e-13   50.8   0.0   1   5      0.35   1.5e+02    2.8   0.0   247   280     5    38     1    47 0.90 -
SOLCI004187400       -            326 EOG09360BGW          -            380   3.9e-13   50.8   0.0   2   5    0.0011      0.49   11.0   0.0   245   283    45    83    39    90 0.87 -
SOLCI004187400       -            326 EOG09360BGW          -            380   3.9e-13   50.8   0.0   3   5   0.00088      0.38   11.4   0.0   234   291   128   185   116   188 0.88 -
SOLCI004187400       -            326 EOG09360BGW          -            380   3.9e-13   50.8   0.0   4   5     0.011       4.7    7.8   0.1   249   282   188   221   179   243 0.91 -
SOLCI004187400       -            326 EOG09360BGW          -            380   3.9e-13   50.8   0.0   5   5   0.00046       0.2   12.3   0.0    45    84   280   319   234   323 0.86 -
SOLCI005045900       -            731 EOG09360BGW          -            380     5e-12   47.2   0.5   1   5   0.00025      0.11   13.2   0.0    35    92   259   318   241   330 0.75 -
SOLCI005045900       -            731 EOG09360BGW          -            380     5e-12   47.2   0.5   2   5      0.24     1e+02    3.4   0.0   345   378   381   410   374   412 0.83 -
SOLCI005045900       -            731 EOG09360BGW          -            380     5e-12   47.2   0.5   3   5    0.0025       1.1    9.9   0.0   249   288   420   460   414   480 0.87 -
SOLCI005045900       -            731 EOG09360BGW          -            380     5e-12   47.2   0.5   4   5       4.9   2.1e+03   -1.0   0.0    54    80   516   543   507   554 0.76 -
SOLCI005045900       -            731 EOG09360BGW          -            380     5e-12   47.2   0.5   5   5   7.4e-05     0.032   14.9   0.0   241   296   545   602   529   614 0.82 -
SOLCI005944000       -            487 EOG09360BGW          -            380   6.1e-12   46.9   1.0   1   5   0.00011     0.047   14.4   0.0    34    88   124   178   109   192 0.80 -
SOLCI005944000       -            487 EOG09360BGW          -            380   6.1e-12   46.9   1.0   2   5       2.4     1e+03    0.1   0.0    54    81   199   226   181   236 0.69 -
SOLCI005944000       -            487 EOG09360BGW          -            380   6.1e-12   46.9   1.0   3   5       1.3   5.8e+02    0.9   0.0   245   282   232   269   227   273 0.91 -
SOLCI005944000       -            487 EOG09360BGW          -            380   6.1e-12   46.9   1.0   4   5    0.0049       2.1    8.9   0.1   345   378   320   350   296   352 0.89 -
SOLCI005944000       -            487 EOG09360BGW          -            380   6.1e-12   46.9   1.0   5   5   2.4e-07    0.0001   23.1   0.2   173   282   335   445   333   453 0.83 -
SOLCI000662500       -            377 EOG09360BGW          -            380   1.3e-11   45.8   0.0   1   3   0.00013     0.056   14.1   0.0   248   281    61    94    55   102 0.93 -
SOLCI000662500       -            377 EOG09360BGW          -            380   1.3e-11   45.8   0.0   2   3    0.0026       1.1    9.8   0.0   209   282   114   187   110   194 0.80 -
SOLCI000662500       -            377 EOG09360BGW          -            380   1.3e-11   45.8   0.0   3   3   1.3e-05    0.0057   17.4   0.0   248   378   244   369   233   371 0.82 -
SOLCI002711300       -            371 EOG09360BGW          -            380   1.9e-11   45.2   0.3   1   5   0.00031      0.14   12.8   0.0   243   281    15    53     5    56 0.91 -
SOLCI002711300       -            371 EOG09360BGW          -            380   1.9e-11   45.2   0.3   2   5      0.17        75    3.8   0.0    53    80    83   110    69   120 0.81 -
SOLCI002711300       -            371 EOG09360BGW          -            380   1.9e-11   45.2   0.3   3   5         6   2.6e+03   -1.2   0.0   245   281   117   153   111   157 0.90 -
SOLCI002711300       -            371 EOG09360BGW          -            380   1.9e-11   45.2   0.3   4   5     0.002      0.85   10.2   0.0   345   378   204   234   176   236 0.85 -
SOLCI002711300       -            371 EOG09360BGW          -            380   1.9e-11   45.2   0.3   5   5   0.00062      0.27   11.9   0.0   170   231   267   328   245   370 0.75 -
SOLCI006086100       -            315 EOG09360BGW          -            380   3.2e-11   44.5   0.2   1   3   1.1e-05    0.0049   17.6   0.0   171   281     4   107     1   110 0.88 -
SOLCI006086100       -            315 EOG09360BGW          -            380   3.2e-11   44.5   0.2   2   3    0.0002     0.087   13.5   0.0   252   378   119   243   113   245 0.76 -
SOLCI006086100       -            315 EOG09360BGW          -            380   3.2e-11   44.5   0.2   3   3     0.015       6.4    7.3   0.0   248   281   253   286   248   299 0.83 -
SOLCI003508000       -            511 EOG09360BGW          -            380   4.6e-11   44.0   0.8   1   2   3.9e-05     0.017   15.8   0.1   244   358   157   276   145   294 0.75 -
SOLCI003508000       -            511 EOG09360BGW          -            380   4.6e-11   44.0   0.8   2   2     4e-08   1.7e-05   25.7   0.1   173   282   360   470   348   482 0.76 -
SOLCI007330400       -            351 EOG09360BGW          -            380   5.8e-11   43.7  13.8   1   3   3.4e-06    0.0015   19.3   2.4   167   281    33   145    17   147 0.79 -
SOLCI007330400       -            351 EOG09360BGW          -            380   5.8e-11   43.7  13.8   2   3     0.071        31    5.1   0.0   243   280   152   189   148   192 0.87 -
SOLCI007330400       -            351 EOG09360BGW          -            380   5.8e-11   43.7  13.8   3   3     9e-06    0.0039   17.9   1.8   249   378   208   341   202   343 0.69 -
SOLCI001135400       -           1219 EOG09360BGW          -            380   8.9e-11   43.1   0.3   1   5       5.7   2.5e+03   -1.2   0.0   319   378    24    79    20    81 0.82 -
SOLCI001135400       -           1219 EOG09360BGW          -            380   8.9e-11   43.1   0.3   2   5     0.018       7.6    7.1   0.0   246   284    87   125    75   130 0.87 -
SOLCI001135400       -           1219 EOG09360BGW          -            380   8.9e-11   43.1   0.3   3   5   0.00088      0.38   11.4   0.0   247   282   130   165   125   175 0.91 -
SOLCI001135400       -           1219 EOG09360BGW          -            380   8.9e-11   43.1   0.3   4   5       0.4   1.7e+02    2.6   0.0   247   282   199   234   190   242 0.83 -
SOLCI001135400       -           1219 EOG09360BGW          -            380   8.9e-11   43.1   0.3   5   5   9.4e-06    0.0041   17.9   0.1   216   285   218   281   207   287 0.79 -
SOLCI003331300       -            893 EOG09360BGW          -            380   9.5e-11   43.0   0.3   1   3      0.77   3.3e+02    1.7   0.0   249   279   138   168    96   176 0.56 -
SOLCI003331300       -            893 EOG09360BGW          -            380   9.5e-11   43.0   0.3   2   3   0.00045      0.19   12.3   0.0   243   282   373   412   368   417 0.90 -
SOLCI003331300       -            893 EOG09360BGW          -            380   9.5e-11   43.0   0.3   3   3   4.1e-07   0.00018   22.4   0.1   249   378   421   538   415   540 0.80 -
SOLCI000423000       -            326 EOG09360BGW          -            380   1.5e-10   42.3  10.2   1   7    0.0092         4    8.0   0.2   248   281    12    46     6    49 0.83 -
SOLCI000423000       -            326 EOG09360BGW          -            380   1.5e-10   42.3  10.2   2   7      0.78   3.4e+02    1.7   0.0    48    83    59    94    47   102 0.76 -
SOLCI000423000       -            326 EOG09360BGW          -            380   1.5e-10   42.3  10.2   3   7   1.4e-05    0.0058   17.3   0.1   248   289   102   145    95   148 0.86 -
SOLCI000423000       -            326 EOG09360BGW          -            380   1.5e-10   42.3  10.2   4   7     0.088        38    4.8   0.1   249   281   147   181   138   187 0.78 -
SOLCI000423000       -            326 EOG09360BGW          -            380   1.5e-10   42.3  10.2   5   7     0.086        37    4.8   0.0    48    81   189   222   185   232 0.82 -
SOLCI000423000       -            326 EOG09360BGW          -            380   1.5e-10   42.3  10.2   6   7      0.22        97    3.4   0.1   253   283   236   265   232   292 0.82 -
SOLCI000423000       -            326 EOG09360BGW          -            380   1.5e-10   42.3  10.2   7   7      0.41   1.8e+02    2.6   0.0    56    82   297   323   265   325 0.79 -
SOLCI001606300       -            590 EOG09360BGW          -            380   2.3e-10   41.7   1.5   1   4   0.00061      0.27   11.9   0.0   245   377   235   369   231   372 0.66 -
SOLCI001606300       -            590 EOG09360BGW          -            380   2.3e-10   41.7   1.5   2   4      0.12        52    4.3   0.1   343   378   421   453   395   455 0.72 -
SOLCI001606300       -            590 EOG09360BGW          -            380   2.3e-10   41.7   1.5   3   4   1.7e-07   7.4e-05   23.6   0.0   173   281   438   547   434   552 0.75 -
SOLCI001606300       -            590 EOG09360BGW          -            380   2.3e-10   41.7   1.5   4   4       3.9   1.7e+03   -0.6   0.1    56    82   562   588   548   589 0.80 -
SOLCI006758900       -            329 EOG09360BGW          -            380   3.2e-10   41.3   9.9   1   7    0.0088       3.8    8.1   0.2   248   281    12    46     5    49 0.83 -
SOLCI006758900       -            329 EOG09360BGW          -            380   3.2e-10   41.3   9.9   2   7         1   4.5e+02    1.3   0.0    48    83    59    94    49   100 0.84 -
SOLCI006758900       -            329 EOG09360BGW          -            380   3.2e-10   41.3   9.9   3   7   2.6e-05     0.011   16.4   0.1   248   286   102   142    96   149 0.84 -
SOLCI006758900       -            329 EOG09360BGW          -            380   3.2e-10   41.3   9.9   4   7     0.094        41    4.7   0.1   249   281   147   181   138   187 0.78 -
SOLCI006758900       -            329 EOG09360BGW          -            380   3.2e-10   41.3   9.9   5   7      0.07        30    5.1   0.0    47    82   188   223   183   232 0.87 -
SOLCI006758900       -            329 EOG09360BGW          -            380   3.2e-10   41.3   9.9   6   7      0.22        94    3.5   0.0   253   282   236   264   225   278 0.80 -
SOLCI006758900       -            329 EOG09360BGW          -            380   3.2e-10   41.3   9.9   7   7       0.5   2.1e+02    2.3   0.0    56    82   300   326   275   328 0.82 -
SOLCI003510700       -            481 EOG09360BGW          -            380   3.6e-10   41.1   0.2   1   4   0.00088      0.38   11.4   0.1   315   379   183   244   147   245 0.83 -
SOLCI003510700       -            481 EOG09360BGW          -            380   3.6e-10   41.1   0.2   2   4    0.0016       0.7   10.5   0.0   245   281   291   327   279   335 0.91 -
SOLCI003510700       -            481 EOG09360BGW          -            380   3.6e-10   41.1   0.2   3   4       2.5   1.1e+03   -0.0   0.0   346   378   339   371   329   373 0.81 -
SOLCI003510700       -            481 EOG09360BGW          -            380   3.6e-10   41.1   0.2   4   4   0.00021      0.09   13.4   0.0   242   281   418   457   405   460 0.94 -
SOLCI000504900       -            516 EOG09360BGW          -            380   5.9e-10   40.4   0.1   1   5     0.082        35    4.9   0.0   248   282   160   194   151   201 0.89 -
SOLCI000504900       -            516 EOG09360BGW          -            380   5.9e-10   40.4   0.1   2   5     1e-07   4.4e-05   24.3   0.0   200   286   222   301   208   305 0.88 -
SOLCI000504900       -            516 EOG09360BGW          -            380   5.9e-10   40.4   0.1   3   5      0.96   4.1e+02    1.4   0.0   245   281   302   337   298   344 0.81 -
SOLCI000504900       -            516 EOG09360BGW          -            380   5.9e-10   40.4   0.1   4   5      0.21        91    3.5   0.0   255   284   352   380   343   432 0.77 -
SOLCI000504900       -            516 EOG09360BGW          -            380   5.9e-10   40.4   0.1   5   5         4   1.7e+03   -0.7   0.0    56   118   428   488   384   491 0.61 -
SOLCI001186500       -            798 EOG09360BGW          -            380     6e-10   40.3   0.0   1   4       3.9   1.7e+03   -0.6   0.0   362   378    30    46    14    48 0.82 -
SOLCI001186500       -            798 EOG09360BGW          -            380     6e-10   40.3   0.0   2   4   1.1e-06   0.00047   20.9   0.1   153   281    50   173    40   181 0.84 -
SOLCI001186500       -            798 EOG09360BGW          -            380     6e-10   40.3   0.0   3   4     0.002      0.85   10.2   0.0   344   377   183   213   173   215 0.86 -
SOLCI001186500       -            798 EOG09360BGW          -            380     6e-10   40.3   0.0   4   4      0.17        72    3.9   0.0   151   221   717   787   711   792 0.91 -
SOLCI002260900       -            514 EOG09360BGW          -            380   6.3e-10   40.3   2.4   1   4   0.00034      0.15   12.7   0.1   241   282    97   138    93   144 0.90 -
SOLCI002260900       -            514 EOG09360BGW          -            380   6.3e-10   40.3   2.4   2   4    0.0056       2.4    8.7   0.0   245   281   143   180   136   189 0.78 -
SOLCI002260900       -            514 EOG09360BGW          -            380   6.3e-10   40.3   2.4   3   4       0.3   1.3e+02    3.0   0.0   213   282   282   347   262   353 0.81 -
SOLCI002260900       -            514 EOG09360BGW          -            380   6.3e-10   40.3   2.4   4   4   0.00025      0.11   13.2   0.0   246   291   354   401   347   413 0.79 -
SOLCI007204100       -            918 EOG09360BGW          -            380   1.1e-09   39.5   0.6   1   5   0.00027      0.12   13.0   0.0    33    91   394   456   375   478 0.71 -
SOLCI007204100       -            918 EOG09360BGW          -            380   1.1e-09   39.5   0.6   2   5     0.072        31    5.1   0.0   245   283   522   559   508   565 0.79 -
SOLCI007204100       -            918 EOG09360BGW          -            380   1.1e-09   39.5   0.6   3   5   0.00041      0.18   12.5   0.0   243   287   560   605   557   611 0.86 -
SOLCI007204100       -            918 EOG09360BGW          -            380   1.1e-09   39.5   0.6   4   5      0.99   4.3e+02    1.3   0.0   245   280   604   639   601   650 0.83 -
SOLCI007204100       -            918 EOG09360BGW          -            380   1.1e-09   39.5   0.6   5   5      0.55   2.4e+02    2.2   0.0   254   280   706   732   657   754 0.64 -
SOLCI006785700       -            677 EOG09360BGW          -            380   1.4e-09   39.1   0.1   1   6       2.2   9.5e+02    0.2   0.0   206   231   360   385   348   392 0.85 -
SOLCI006785700       -            677 EOG09360BGW          -            380   1.4e-09   39.1   0.1   2   6     0.042        18    5.8   0.0   248   281   422   455   416   461 0.89 -
SOLCI006785700       -            677 EOG09360BGW          -            380   1.4e-09   39.1   0.1   3   6      0.17        74    3.8   0.0   245   281   461   497   456   502 0.64 -
SOLCI006785700       -            677 EOG09360BGW          -            380   1.4e-09   39.1   0.1   4   6    0.0023      0.98   10.0   0.1   229   282   495   540   474   547 0.78 -
SOLCI006785700       -            677 EOG09360BGW          -            380   1.4e-09   39.1   0.1   5   6      0.16        69    3.9   0.0   248   281   548   581   539   586 0.85 -
SOLCI006785700       -            677 EOG09360BGW          -            380   1.4e-09   39.1   0.1   6   6    0.0073       3.1    8.4   0.0    48    83   589   624   585   632 0.76 -
SOLCI000856800       -           1131 EOG09360BGW          -            380   1.6e-09   39.0   0.4   1   4     6e-06    0.0026   18.5   0.2   253   378   348   484   335   486 0.78 -
SOLCI000856800       -           1131 EOG09360BGW          -            380   1.6e-09   39.0   0.4   2   4       9.9   4.3e+03   -2.0   0.0   244   280   489   527   488   538 0.72 -
SOLCI000856800       -           1131 EOG09360BGW          -            380   1.6e-09   39.0   0.4   3   4      0.89   3.9e+02    1.5   0.0   254   283   876   906   864   909 0.86 -
SOLCI000856800       -           1131 EOG09360BGW          -            380   1.6e-09   39.0   0.4   4   4   0.00018     0.076   13.7   0.0    48   117   912   982   908   995 0.80 -
SOLCI006635800       -            810 EOG09360BGW          -            380   2.8e-09   38.1   0.2   1   3       2.6   1.1e+03   -0.1   0.0   362   378    30    46    14    48 0.82 -
SOLCI006635800       -            810 EOG09360BGW          -            380   2.8e-09   38.1   0.2   2   3   4.7e-07    0.0002   22.1   0.1   152   281    49   173    38   181 0.84 -
SOLCI006635800       -            810 EOG09360BGW          -            380   2.8e-09   38.1   0.2   3   3   0.00062      0.27   11.9   0.0   344   377   183   213   173   215 0.87 -
SOLCI006669800       -            580 EOG09360BGW          -            380   4.3e-09   37.5   4.4   1   5   0.00039      0.17   12.5   0.0    33    83   251   302   228   311 0.73 -
SOLCI006669800       -            580 EOG09360BGW          -            380   4.3e-09   37.5   4.4   2   5   3.2e-05     0.014   16.1   0.0   210   289   280   356   276   366 0.85 -
SOLCI006669800       -            580 EOG09360BGW          -            380   4.3e-09   37.5   4.4   3   5      0.69     3e+02    1.9   0.1   245   284   434   473   421   484 0.84 -
SOLCI006669800       -            580 EOG09360BGW          -            380   4.3e-09   37.5   4.4   4   5      0.43   1.8e+02    2.5   0.0   163   197   491   524   479   526 0.82 -
SOLCI006669800       -            580 EOG09360BGW          -            380   4.3e-09   37.5   4.4   5   5   0.00046       0.2   12.3   0.0   245   282   522   560   517   571 0.79 -
SOLCI003056100       -            389 EOG09360BGW          -            380   5.5e-09   37.2   0.2   1   4      0.14        60    4.1   0.0   248   280    57    89    49    93 0.91 -
SOLCI003056100       -            389 EOG09360BGW          -            380   5.5e-09   37.2   0.2   2   4      0.85   3.7e+02    1.6   0.0    51    83   100   132    91   137 0.87 -
SOLCI003056100       -            389 EOG09360BGW          -            380   5.5e-09   37.2   0.2   3   4   0.00088      0.38   11.4   0.0   172   230   158   214   148   219 0.87 -
SOLCI003056100       -            389 EOG09360BGW          -            380   5.5e-09   37.2   0.2   4   4   0.00017     0.071   13.8   0.0   249   281   300   332   291   344 0.88 -
SOLCI000442600       -            609 EOG09360BGW          -            380   6.1e-09   37.0   1.9   1   5     0.016       6.8    7.2   0.0   199   230    54    85    21   127 0.74 -
SOLCI000442600       -            609 EOG09360BGW          -            380   6.1e-09   37.0   1.9   2   5      0.26   1.1e+02    3.2   0.0    51   274   186   210   180   225 0.59 -
SOLCI000442600       -            609 EOG09360BGW          -            380   6.1e-09   37.0   1.9   3   5    0.0005      0.22   12.2   0.1   249   282   230   263   213   274 0.88 -
SOLCI000442600       -            609 EOG09360BGW          -            380   6.1e-09   37.0   1.9   4   5       5.8   2.5e+03   -1.2   0.0   248   287   320   360   316   373 0.76 -
SOLCI000442600       -            609 EOG09360BGW          -            380   6.1e-09   37.0   1.9   5   5     0.013       5.4    7.6   0.1    27    92   510   573   491   600 0.74 -
SOLCI003126600       -            701 EOG09360BGW          -            380   7.2e-09   36.8   2.1   1   5    0.0011      0.48   11.0   0.0    47    86   244   284   208   294 0.70 -
SOLCI003126600       -            701 EOG09360BGW          -            380   7.2e-09   36.8   2.1   2   5     0.065        28    5.2   0.0   344   378   351   381   347   383 0.86 -
SOLCI003126600       -            701 EOG09360BGW          -            380   7.2e-09   36.8   2.1   3   5    0.0043       1.8    9.1   0.0   244   282   386   425   382   432 0.87 -
SOLCI003126600       -            701 EOG09360BGW          -            380   7.2e-09   36.8   2.1   4   5      0.99   4.3e+02    1.3   0.0    55   119   488   548   478   551 0.66 -
SOLCI003126600       -            701 EOG09360BGW          -            380   7.2e-09   36.8   2.1   5   5     0.021       9.1    6.8   0.0   243   284   518   561   500   584 0.73 -
SOLCI001724000       -            731 EOG09360BGW          -            380   9.5e-09   36.4   0.3   1   5   7.4e-05     0.032   14.9   0.0    48    93   246   292   219   307 0.81 -
SOLCI001724000       -            731 EOG09360BGW          -            380   9.5e-09   36.4   0.3   2   5      0.41   1.8e+02    2.6   0.0   246   281   349   383   340   395 0.70 -
SOLCI001724000       -            731 EOG09360BGW          -            380   9.5e-09   36.4   0.3   3   5       0.2        87    3.6   0.0   246   282   389   426   383   433 0.80 -
SOLCI001724000       -            731 EOG09360BGW          -            380   9.5e-09   36.4   0.3   4   5     0.013       5.6    7.5   0.1    53    85   437   469   425   479 0.84 -
SOLCI001724000       -            731 EOG09360BGW          -            380   9.5e-09   36.4   0.3   5   5       2.2   9.3e+02    0.2   0.0   259   295   560   596   553   599 0.88 -
SOLCI002046900       -            907 EOG09360BGW          -            380   3.2e-08   34.7   3.1   1   4   9.4e-05     0.041   14.6   0.2   243   378   172   296   165   298 0.84 -
SOLCI002046900       -            907 EOG09360BGW          -            380   3.2e-08   34.7   3.1   2   4     0.022       9.5    6.8   0.0    50   157   265   371   253   382 0.83 -
SOLCI002046900       -            907 EOG09360BGW          -            380   3.2e-08   34.7   3.1   3   4       3.6   1.6e+03   -0.5   0.0   340   377   467   501   432   506 0.74 -
SOLCI002046900       -            907 EOG09360BGW          -            380   3.2e-08   34.7   3.1   4   4   9.4e-05      0.04   14.6   0.0    47    82   551   586   545   603 0.77 -
SOLCI004764200       -            662 EOG09360BGW          -            380   3.2e-08   34.6   1.1   1   5   0.00023       0.1   13.3   0.0    49    89   211   252   177   268 0.80 -
SOLCI004764200       -            662 EOG09360BGW          -            380   3.2e-08   34.6   1.1   2   5      0.17        71    3.9   0.0   247   281   294   327   278   331 0.79 -
SOLCI004764200       -            662 EOG09360BGW          -            380   3.2e-08   34.6   1.1   3   5     0.011       4.5    7.8   0.0   250   282   337   370   332   377 0.87 -
SOLCI004764200       -            662 EOG09360BGW          -            380   3.2e-08   34.6   1.1   4   5      0.14        61    4.1   0.0    53   111   381   442   373   458 0.70 -
SOLCI004764200       -            662 EOG09360BGW          -            380   3.2e-08   34.6   1.1   5   5       7.6   3.3e+03   -1.6   0.0   254   282   476   505   448   526 0.56 -
SOLCI007513400       -           1137 EOG09360BGW          -            380   3.3e-08   34.6   0.2   1   3   1.3e-05    0.0058   17.4   0.1   251   379   344   483   328   484 0.72 -
SOLCI007513400       -           1137 EOG09360BGW          -            380   3.3e-08   34.6   0.2   2   3      0.81   3.5e+02    1.6   0.0   254   283   881   911   867   914 0.85 -
SOLCI007513400       -           1137 EOG09360BGW          -            380   3.3e-08   34.6   0.2   3   3    0.0012      0.51   10.9   0.0    48   121   917   993   913  1001 0.77 -
SOLCI003714300       -           1667 EOG09360BGW          -            380   3.8e-08   34.4   6.0   1   4   8.8e-05     0.038   14.7   0.0   237   282   228   273   220   279 0.90 -
SOLCI003714300       -           1667 EOG09360BGW          -            380   3.8e-08   34.4   6.0   2   4     0.017       7.2    7.2   0.0   249   280   282   313   275   317 0.64 -
SOLCI003714300       -           1667 EOG09360BGW          -            380   3.8e-08   34.4   6.0   3   4   0.00095      0.41   11.3   0.0   248   280   323   358   319   363 0.77 -
SOLCI003714300       -           1667 EOG09360BGW          -            380   3.8e-08   34.4   6.0   4   4       5.1   2.2e+03   -1.0   0.1    44    76   440   472   415   475 0.81 -
SOLCI005019500       -            452 EOG09360BGW          -            380   4.6e-08   34.2   0.1   1   6     0.046        20    5.7   0.0   248   286    62   101    55   106 0.85 -
SOLCI005019500       -            452 EOG09360BGW          -            380   4.6e-08   34.2   0.1   2   6    0.0019      0.82   10.3   0.0   245   289   102   146   100   184 0.76 -
SOLCI005019500       -            452 EOG09360BGW          -            380   4.6e-08   34.2   0.1   3   6      0.96   4.1e+02    1.4   0.0    44    82   194   233   179   252 0.80 -
SOLCI005019500       -            452 EOG09360BGW          -            380   4.6e-08   34.2   0.1   4   6     0.031        13    6.3   0.0    51    88   287   324   271   335 0.84 -
SOLCI005019500       -            452 EOG09360BGW          -            380   4.6e-08   34.2   0.1   5   6      0.42   1.8e+02    2.6   0.0   255   281   335   361   328   367 0.79 -
SOLCI005019500       -            452 EOG09360BGW          -            380   4.6e-08   34.2   0.1   6   6       0.2        87    3.6   0.0   170   198   343   370   337   387 0.76 -
SOLCI002039300       -            584 EOG09360BGW          -            380   5.9e-08   33.8   0.1   1   4    0.0009      0.39   11.3   0.0    45    82   264   301   238   312 0.85 -
SOLCI002039300       -            584 EOG09360BGW          -            380   5.9e-08   33.8   0.1   2   4      0.13        55    4.3   0.0   247   282   312   347   307   353 0.72 -
SOLCI002039300       -            584 EOG09360BGW          -            380   5.9e-08   33.8   0.1   3   4      0.35   1.5e+02    2.8   0.0   169   280   411   515   400   520 0.64 -
SOLCI002039300       -            584 EOG09360BGW          -            380   5.9e-08   33.8   0.1   4   4    0.0028       1.2    9.7   0.0   246   282   523   560   511   574 0.73 -
SOLCI004841200       -            662 EOG09360BGW          -            380   8.6e-08   33.2   0.0   1   4     0.014       6.2    7.4   0.0    31    93   172   235   164   265 0.74 -
SOLCI004841200       -            662 EOG09360BGW          -            380   8.6e-08   33.2   0.0   2   4   0.00067      0.29   11.8   0.0   246   282   290   327   282   349 0.88 -
SOLCI004841200       -            662 EOG09360BGW          -            380   8.6e-08   33.2   0.0   3   4         8   3.5e+03   -1.7   0.0    56   280   348   373   331   376 0.63 -
SOLCI004841200       -            662 EOG09360BGW          -            380   8.6e-08   33.2   0.0   4   4    0.0038       1.7    9.3   0.0    45   112   383   448   380   477 0.80 -
SOLCI003665300       -            448 EOG09360BGW          -            380   9.2e-08   33.1   0.0   1   4      0.17        72    3.9   0.0   175   285   144   248   138   251 0.58 -
SOLCI003665300       -            448 EOG09360BGW          -            380   9.2e-08   33.1   0.0   2   4    0.0017      0.74   10.4   0.0    41    89   248   294   231   299 0.83 -
SOLCI003665300       -            448 EOG09360BGW          -            380   9.2e-08   33.1   0.0   3   4       1.3   5.5e+02    1.0   0.0   245   283   299   340   294   354 0.76 -
SOLCI003665300       -            448 EOG09360BGW          -            380   9.2e-08   33.1   0.0   4   4   0.00024       0.1   13.2   0.0   242   281   384   423   379   427 0.92 -
SOLCI007408300       -            448 EOG09360BGW          -            380     1e-07   33.0   0.1   1   2   0.00012     0.051   14.2   0.0   248   281   119   152    93   158 0.90 -
SOLCI007408300       -            448 EOG09360BGW          -            380     1e-07   33.0   0.1   2   2   4.3e-05     0.019   15.7   0.1   162   281   180   299   173   305 0.80 -
SOLCI002800100       -            937 EOG09360BGW          -            380   1.3e-07   32.6   1.2   1   5    0.0041       1.8    9.2   0.0    27    84   375   433   365   444 0.78 -
SOLCI002800100       -            937 EOG09360BGW          -            380   1.3e-07   32.6   1.2   2   5     0.025        11    6.6   0.0   245   283   524   561   520   566 0.73 -
SOLCI002800100       -            937 EOG09360BGW          -            380   1.3e-07   32.6   1.2   3   5     0.034        15    6.1   0.0   244   287   563   607   560   611 0.82 -
SOLCI002800100       -            937 EOG09360BGW          -            380   1.3e-07   32.6   1.2   4   5      0.17        75    3.8   0.0   248   281   609   642   604   652 0.84 -
SOLCI002800100       -            937 EOG09360BGW          -            380   1.3e-07   32.6   1.2   5   5       1.6   6.8e+02    0.7   0.0   248   280   700   734   678   739 0.70 -
SOLCI000095100       -            455 EOG09360BGW          -            380   1.6e-07   32.4   0.1   1   4    0.0012      0.51   11.0   0.0   171   283   148   253   145   257 0.78 -
SOLCI000095100       -            455 EOG09360BGW          -            380   1.6e-07   32.4   0.1   2   4     0.011       4.6    7.8   0.0    46    88   258   300   244   316 0.87 -
SOLCI000095100       -            455 EOG09360BGW          -            380   1.6e-07   32.4   0.1   3   4       2.8   1.2e+03   -0.2   0.0   346   378   312   344   306   346 0.81 -
SOLCI000095100       -            455 EOG09360BGW          -            380   1.6e-07   32.4   0.1   4   4    0.0055       2.4    8.8   0.0   244   281   393   430   339   433 0.86 -
SOLCI002432100       -           1697 EOG09360BGW          -            380   1.7e-07   32.3   8.0   1   5   5.5e-05     0.024   15.3   0.1   238   287   226   275   218   277 0.91 -
SOLCI002432100       -           1697 EOG09360BGW          -            380   1.7e-07   32.3   8.0   2   5     0.031        13    6.3   0.1    48    84   277   313   272   319 0.78 -
SOLCI002432100       -           1697 EOG09360BGW          -            380   1.7e-07   32.3   8.0   3   5    0.0012      0.52   10.9   0.0   247   281   319   356   316   375 0.79 -
SOLCI002432100       -           1697 EOG09360BGW          -            380   1.7e-07   32.3   8.0   4   5         8   3.5e+03   -1.7   0.0   262   281   399   418   383   455 0.64 -
SOLCI002432100       -           1697 EOG09360BGW          -            380   1.7e-07   32.3   8.0   5   5       1.9   8.1e+02    0.4   0.1   206   281   541   609   539   618 0.81 -
SOLCI007341600       -            140 EOG09360BGW          -            380     3e-07   31.5   0.3   1   3    0.0001     0.043   14.5   0.0   243   281     9    47     6    53 0.92 -
SOLCI007341600       -            140 EOG09360BGW          -            380     3e-07   31.5   0.3   2   3      0.15        65    4.0   0.1    41    77    48    84    46    92 0.84 -
SOLCI007341600       -            140 EOG09360BGW          -            380     3e-07   31.5   0.3   3   3     0.001      0.45   11.1   0.0   245   284    95   134    83   137 0.84 -
SOLCI001763500       -            521 EOG09360BGW          -            380   3.3e-07   31.3   1.1   1   4   0.00022     0.094   13.4   0.1   246   281   258   293   253   320 0.78 -
SOLCI001763500       -            521 EOG09360BGW          -            380   3.3e-07   31.3   1.1   2   4       5.7   2.5e+03   -1.2   0.0   298   298   346   346   301   386 0.49 -
SOLCI001763500       -            521 EOG09360BGW          -            380   3.3e-07   31.3   1.1   3   4   0.00035      0.15   12.7   0.1    45    76   387   418   381   440 0.84 -
SOLCI001763500       -            521 EOG09360BGW          -            380   3.3e-07   31.3   1.1   4   4       1.7   7.5e+02    0.5   0.0   242   279   475   511   437   519 0.67 -
SOLCI000185000       -            415 EOG09360BGW          -            380   3.7e-07   31.2   9.9   1   4    0.0086       3.7    8.1   0.2   243   298   107   160   100   166 0.79 -
SOLCI000185000       -            415 EOG09360BGW          -            380   3.7e-07   31.2   9.9   2   4     0.032        14    6.2   0.0    48    85   185   222   163   229 0.85 -
SOLCI000185000       -            415 EOG09360BGW          -            380   3.7e-07   31.2   9.9   3   4   6.9e-05      0.03   15.0   0.2    18    84   244   310   232   318 0.82 -
SOLCI000185000       -            415 EOG09360BGW          -            380   3.7e-07   31.2   9.9   4   4    0.0099       4.3    7.9   0.1   231   280   304   351   302   358 0.89 -
SOLCI005838500       -            453 EOG09360BGW          -            380   3.7e-07   31.1   0.3   1   4     0.097        42    4.6   0.0   213   283    55   135    46   144 0.70 -
SOLCI005838500       -            453 EOG09360BGW          -            380   3.7e-07   31.1   0.3   2   4     0.011       4.9    7.7   0.0    48   281   185   220   151   223 0.71 -
SOLCI005838500       -            453 EOG09360BGW          -            380   3.7e-07   31.1   0.3   3   4     0.011       4.8    7.8   0.0    50   120   309   378   276   387 0.84 -
SOLCI005838500       -            453 EOG09360BGW          -            380   3.7e-07   31.1   0.3   4   4     0.054        23    5.5   0.0   243   280   390   427   380   435 0.91 -
SOLCI001770700       -            580 EOG09360BGW          -            380   7.3e-07   30.2   1.6   1   5    0.0043       1.9    9.1   0.0    44    82   262   300   227   310 0.80 -
SOLCI001770700       -            580 EOG09360BGW          -            380   7.3e-07   30.2   1.6   2   5      0.23        99    3.4   0.0   248   282   312   346   305   357 0.76 -
SOLCI001770700       -            580 EOG09360BGW          -            380   7.3e-07   30.2   1.6   3   5      0.45   1.9e+02    2.5   0.0    46    82   392   429   355   454 0.67 -
SOLCI001770700       -            580 EOG09360BGW          -            380   7.3e-07   30.2   1.6   4   5      0.27   1.2e+02    3.2   0.2    62   193   409   435   377   523 0.50 -
SOLCI001770700       -            580 EOG09360BGW          -            380   7.3e-07   30.2   1.6   5   5    0.0029       1.3    9.7   0.1   337   377   519   556   497   568 0.58 -
SOLCI007115600       -            481 EOG09360BGW          -            380   7.5e-07   30.1   0.5   1   4       0.1        44    4.6   0.1   316   378   184   243   161   245 0.84 -
SOLCI007115600       -            481 EOG09360BGW          -            380   7.5e-07   30.1   0.5   2   4     0.051        22    5.6   0.0   245   280   291   326   277   336 0.77 -
SOLCI007115600       -            481 EOG09360BGW          -            380   7.5e-07   30.1   0.5   3   4       1.5   6.6e+02    0.7   0.0   343   378   338   371   324   373 0.75 -
SOLCI007115600       -            481 EOG09360BGW          -            380   7.5e-07   30.1   0.5   4   4   0.00017     0.073   13.7   0.0   242   281   418   457   410   460 0.94 -
SOLCI000172200       -            923 EOG09360BGW          -            380     1e-06   29.7   2.9   1   6     0.012       5.3    7.6   0.0   199   281    63   143    21   150 0.72 -
SOLCI000172200       -            923 EOG09360BGW          -            380     1e-06   29.7   2.9   2   6       5.8   2.5e+03   -1.2   0.0    54   127   159   230   146   239 0.67 -
SOLCI000172200       -            923 EOG09360BGW          -            380     1e-06   29.7   2.9   3   6       1.4   6.3e+02    0.8   0.0    64    87   406   429   391   433 0.76 -
SOLCI000172200       -            923 EOG09360BGW          -            380     1e-06   29.7   2.9   4   6       4.8   2.1e+03   -0.9   0.0   308   362   470   524   466   551 0.61 -
SOLCI000172200       -            923 EOG09360BGW          -            380     1e-06   29.7   2.9   5   6         5   2.1e+03   -1.0   0.1   247   283   559   595   540   634 0.76 -
SOLCI000172200       -            923 EOG09360BGW          -            380     1e-06   29.7   2.9   6   6     8e-05     0.035   14.8   0.0    50    94   691   733   684   764 0.83 -
SOLCI006786400       -            897 EOG09360BGW          -            380   1.1e-06   29.5   5.1   1   3    0.0039       1.7    9.2   0.2   246   281   653   688   594   697 0.69 -
SOLCI006786400       -            897 EOG09360BGW          -            380   1.1e-06   29.5   5.1   2   3    0.0044       1.9    9.1   0.0   248   282   698   733   694   736 0.81 -
SOLCI006786400       -            897 EOG09360BGW          -            380   1.1e-06   29.5   5.1   3   3     0.052        22    5.5   0.1   248   281   780   812   755   897 0.55 -
SOLCI006301500       -            310 EOG09360BGW          -            380   1.5e-06   29.1   0.5   1   4      0.27   1.2e+02    3.2   0.0   256   282     5    31     2    37 0.82 -
SOLCI006301500       -            310 EOG09360BGW          -            380   1.5e-06   29.1   0.5   2   4   2.4e-05     0.011   16.5   0.0   248   283    87   122    77   126 0.91 -
SOLCI006301500       -            310 EOG09360BGW          -            380   1.5e-06   29.1   0.5   3   4       3.2   1.4e+03   -0.4   0.0    49    76   173   200   140   212 0.78 -
SOLCI006301500       -            310 EOG09360BGW          -            380   1.5e-06   29.1   0.5   4   4       0.2        85    3.6   0.0   312   361   227   276   217   285 0.60 -
SOLCI002464400       -            313 EOG09360BGW          -            380   1.8e-06   28.9   0.7   1   2   2.1e-07   9.2e-05   23.3   0.2   209   280    26    94     8    99 0.81 -
SOLCI002464400       -            313 EOG09360BGW          -            380   1.8e-06   28.9   0.7   2   2         1   4.3e+02    1.3   0.0    45    85   182   222   177   254 0.83 -
SOLCI006027900       -            323 EOG09360BGW          -            380     2e-06   28.8   2.6   1   5     0.064        28    5.2   0.1   339   378     6    46     3    48 0.82 -
SOLCI006027900       -            323 EOG09360BGW          -            380     2e-06   28.8   2.6   2   5      0.39   1.7e+02    2.7   0.1    47    85    54    92    49   100 0.85 -
SOLCI006027900       -            323 EOG09360BGW          -            380     2e-06   28.8   2.6   3   5     0.046        20    5.7   0.0   176   282    76   188    71   194 0.69 -
SOLCI006027900       -            323 EOG09360BGW          -            380     2e-06   28.8   2.6   4   5    0.0015      0.64   10.6   0.0   247   285   240   278   233   293 0.89 -
SOLCI006027900       -            323 EOG09360BGW          -            380     2e-06   28.8   2.6   5   5       5.6   2.4e+03   -1.2   0.0    48   366   282   309   277   321 0.50 -
SOLCI005754900       -            929 EOG09360BGW          -            380   2.3e-06   28.6   0.3   1   3       8.2   3.5e+03   -1.7   0.0   243   245    90    92    26   129 0.55 -
SOLCI005754900       -            929 EOG09360BGW          -            380   2.3e-06   28.6   0.3   2   3       0.3   1.3e+02    3.0   0.0   249   281   139   172   134   191 0.82 -
SOLCI005754900       -            929 EOG09360BGW          -            380   2.3e-06   28.6   0.3   3   3   9.1e-07   0.00039   21.2   0.0   244   287   221   263   193   277 0.85 -
SOLCI002314700       -            570 EOG09360BGW          -            380   2.5e-06   28.4   1.2   1   3    0.0021      0.91   10.1   0.0   213   281   292   353   284   360 0.81 -
SOLCI002314700       -            570 EOG09360BGW          -            380   2.5e-06   28.4   1.2   2   3    0.0053       2.3    8.8   0.0   249   281   407   439   391   452 0.88 -
SOLCI002314700       -            570 EOG09360BGW          -            380   2.5e-06   28.4   1.2   3   3     0.048        21    5.7   0.0   262   377   463   570   450   570 0.74 -
SOLCI001859500       -            920 EOG09360BGW          -            380   3.2e-06   28.1   0.1   1   3       9.9   4.3e+03   -2.0   0.0   242   279    92   129    33   132 0.65 -
SOLCI001859500       -            920 EOG09360BGW          -            380   3.2e-06   28.1   0.1   2   3       0.3   1.3e+02    3.1   0.0   249   281   142   175   136   192 0.82 -
SOLCI001859500       -            920 EOG09360BGW          -            380   3.2e-06   28.1   0.1   3   3     1e-06   0.00044   21.0   0.0   244   287   224   266   197   275 0.86 -
SOLCI006331400       -            301 EOG09360BGW          -            380   3.2e-06   28.1  13.0   1   4    0.0019      0.81   10.3   0.2    50    88     8    46     4    52 0.92 -
SOLCI006331400       -            301 EOG09360BGW          -            380   3.2e-06   28.1  13.0   2   4     0.012       5.2    7.6   0.2   345   378    53    85    47    87 0.87 -
SOLCI006331400       -            301 EOG09360BGW          -            380   3.2e-06   28.1  13.0   3   4    0.0052       2.3    8.8   0.3   303   377   100   190    98   193 0.64 -
SOLCI006331400       -            301 EOG09360BGW          -            380   3.2e-06   28.1  13.0   4   4     0.044        19    5.8   0.2   345   378   207   241   195   243 0.87 -
SOLCI003769700       -            516 EOG09360BGW          -            380   4.6e-06   27.6   1.4   1   5      0.05        22    5.6   0.0    44    85   213   255   181   270 0.77 -
SOLCI003769700       -            516 EOG09360BGW          -            380   4.6e-06   27.6   1.4   2   5     0.005       2.2    8.9   0.2   248   377   218   338   206   341 0.60 -
SOLCI003769700       -            516 EOG09360BGW          -            380   4.6e-06   27.6   1.4   3   5      0.75   3.2e+02    1.7   0.0   247   281   347   382   340   395 0.80 -
SOLCI003769700       -            516 EOG09360BGW          -            380   4.6e-06   27.6   1.4   4   5      0.72   3.1e+02    1.8   0.0   245   280   429   467   368   471 0.69 -
SOLCI003769700       -            516 EOG09360BGW          -            380   4.6e-06   27.6   1.4   5   5     0.015       6.6    7.3   0.0   248   284   477   514   471   516 0.82 -
SOLCI002176200       -            222 EOG09360BGW          -            380   4.6e-06   27.5   0.3   1   3    0.0033       1.4    9.5   0.0   171   280    13   130     5   138 0.69 -
SOLCI002176200       -            222 EOG09360BGW          -            380   4.6e-06   27.5   0.3   2   3   0.00036      0.15   12.7   0.0   247   284   139   176   132   180 0.86 -
SOLCI002176200       -            222 EOG09360BGW          -            380   4.6e-06   27.5   0.3   3   3      0.63   2.7e+02    2.0   0.1    47    73   180   206   174   221 0.59 -
SOLCI001215900       -            916 EOG09360BGW          -            380   4.7e-06   27.5   0.3   1   2      0.27   1.2e+02    3.2   0.0   249   281   139   172   130   192 0.82 -
SOLCI001215900       -            916 EOG09360BGW          -            380   4.7e-06   27.5   0.3   2   2   2.6e-06    0.0011   19.7   0.0   244   287   221   263   193   273 0.85 -
SOLCI002121600       -            687 EOG09360BGW          -            380   4.9e-06   27.5  11.3   1   3      0.49   2.1e+02    2.3   0.0   248   280   104   136    85   142 0.88 -
SOLCI002121600       -            687 EOG09360BGW          -            380   4.9e-06   27.5  11.3   2   3      0.14        59    4.2   3.4   246   297   144   198   138   264 0.74 -
SOLCI002121600       -            687 EOG09360BGW          -            380   4.9e-06   27.5  11.3   3   3   0.00028      0.12   13.0   6.1   177   377   209   389   206   392 0.65 -
SOLCI002474200       -           1097 EOG09360BGW          -            380   6.4e-06   27.1   0.1   1   3     0.035        15    6.1   0.0   307   379   387   461   324   462 0.78 -
SOLCI002474200       -           1097 EOG09360BGW          -            380   6.4e-06   27.1   0.1   2   3         1   4.5e+02    1.3   0.0   254   283   850   880   840   884 0.85 -
SOLCI002474200       -           1097 EOG09360BGW          -            380   6.4e-06   27.1   0.1   3   3   5.6e-05     0.024   15.3   0.0    48   118   886   959   877   966 0.83 -
SOLCI001973800       -            487 EOG09360BGW          -            380   7.4e-06   26.9   0.4   1   4      0.02       8.6    6.9   0.1   165   281   130   253   119   259 0.77 -
SOLCI001973800       -            487 EOG09360BGW          -            380   7.4e-06   26.9   0.4   2   4    0.0078       3.3    8.3   0.0   246   280   260   295   254   306 0.81 -
SOLCI001973800       -            487 EOG09360BGW          -            380   7.4e-06   26.9   0.4   3   4     0.037        16    6.0   0.0   248   282   309   343   304   348 0.93 -
SOLCI001973800       -            487 EOG09360BGW          -            380   7.4e-06   26.9   0.4   4   4       2.5   1.1e+03    0.0   0.0   243   280   428   465   408   469 0.88 -
SOLCI007094300       -            809 EOG09360BGW          -            380   8.4e-06   26.7   4.5   1   4      0.94     4e+02    1.4   0.0   241   281     3    43     1    52 0.86 -
SOLCI007094300       -            809 EOG09360BGW          -            380   8.4e-06   26.7   4.5   2   4    0.0033       1.4    9.5   0.5    60    91   165   196   126   199 0.82 -
SOLCI007094300       -            809 EOG09360BGW          -            380   8.4e-06   26.7   4.5   3   4    0.0014       0.6   10.7   0.2   253   375   207   319   199   324 0.73 -
SOLCI007094300       -            809 EOG09360BGW          -            380   8.4e-06   26.7   4.5   4   4       2.1     9e+02    0.3   0.0    56   119   588   647   576   664 0.73 -
SOLCI001406800       -            391 EOG09360BGW          -            380   9.5e-06   26.5   0.2   1   3      0.56   2.4e+02    2.1   0.0    58    81   151   174   143   182 0.90 -
SOLCI001406800       -            391 EOG09360BGW          -            380   9.5e-06   26.5   0.2   2   3      0.58   2.5e+02    2.1   0.0    55    86   190   220   179   232 0.61 -
SOLCI001406800       -            391 EOG09360BGW          -            380   9.5e-06   26.5   0.2   3   3   6.1e-06    0.0026   18.5   0.1   208   281   284   350   244   355 0.86 -
SOLCI000542800       -            989 EOG09360BGW          -            380   9.6e-06   26.5   0.1   1   3     0.031        13    6.3   0.0    48    83    57    92    27   122 0.85 -
SOLCI000542800       -            989 EOG09360BGW          -            380   9.6e-06   26.5   0.1   2   3   4.7e-05      0.02   15.5   0.0   247   378   141   266   125   268 0.79 -
SOLCI000542800       -            989 EOG09360BGW          -            380   9.6e-06   26.5   0.1   3   3     0.021       8.9    6.9   0.0   311   361   244   293   235   305 0.85 -
SOLCI006484600       -            763 EOG09360BGW          -            380   2.1e-05   25.4   0.6   1   3    0.0015      0.64   10.6   0.1   171   231    94   156    83   167 0.84 -
SOLCI006484600       -            763 EOG09360BGW          -            380   2.1e-05   25.4   0.6   2   3      0.13        56    4.2   0.0    48    81   212   245   190   254 0.87 -
SOLCI006484600       -            763 EOG09360BGW          -            380   2.1e-05   25.4   0.6   3   3     0.021         9    6.8   0.0   243   281   250   288   245   295 0.84 -
SOLCI002493800       -            434 EOG09360BGW          -            380   2.6e-05   25.1   0.6   1   3     0.041        18    5.9   0.0   311   378    22    90    14    92 0.77 -
SOLCI002493800       -            434 EOG09360BGW          -            380   2.6e-05   25.1   0.6   2   3     4e-07   0.00017   22.4   0.1   173   279    75   181    54   185 0.83 -
SOLCI002493800       -            434 EOG09360BGW          -            380   2.6e-05   25.1   0.6   3   3       8.1   3.5e+03   -1.7   0.0   250   281   200   235   194   244 0.70 -
SOLCI006780600       -            731 EOG09360BGW          -            380   2.9e-05   24.9   0.1   1   5    0.0073       3.1    8.4   0.0    50    82   272   304   238   329 0.79 -
SOLCI006780600       -            731 EOG09360BGW          -            380   2.9e-05   24.9   0.1   2   5       3.3   1.4e+03   -0.4   0.0   345   378   377   406   366   408 0.62 -
SOLCI006780600       -            731 EOG09360BGW          -            380   2.9e-05   24.9   0.1   3   5     0.093        40    4.7   0.0   248   281   415   449   407   456 0.82 -
SOLCI006780600       -            731 EOG09360BGW          -            380   2.9e-05   24.9   0.1   4   5      0.55   2.4e+02    2.2   0.0   244   280   453   489   450   496 0.86 -
SOLCI006780600       -            731 EOG09360BGW          -            380   2.9e-05   24.9   0.1   5   5      0.67   2.9e+02    1.9   0.0   259   295   563   599   517   602 0.86 -
SOLCI004735400       -            399 EOG09360BGW          -            380   3.6e-05   24.6   6.8   1   4       0.3   1.3e+02    3.0   0.0   263   281   111   129    95   146 0.81 -
SOLCI004735400       -            399 EOG09360BGW          -            380   3.6e-05   24.6   6.8   2   4     0.041        18    5.9   0.1    46    81   208   242   188   245 0.80 -
SOLCI004735400       -            399 EOG09360BGW          -            380   3.6e-05   24.6   6.8   3   4    0.0074       3.2    8.3   0.1    39    80   244   285   242   293 0.84 -
SOLCI004735400       -            399 EOG09360BGW          -            380   3.6e-05   24.6   6.8   4   4    0.0061       2.6    8.6   0.0   237   282   290   333   281   338 0.76 -
SOLCI004130400       -            482 EOG09360BGW          -            380   4.8e-05   24.2   1.8   1   5       3.7   1.6e+03   -0.6   0.0   249   281   169   201   164   209 0.82 -
SOLCI004130400       -            482 EOG09360BGW          -            380   4.8e-05   24.2   1.8   2   5         2   8.5e+02    0.4   0.0    48    83   209   244   204   248 0.80 -
SOLCI004130400       -            482 EOG09360BGW          -            380   4.8e-05   24.2   1.8   3   5     0.003       1.3    9.6   0.0   243   286   246   290   238   293 0.86 -
SOLCI004130400       -            482 EOG09360BGW          -            380   4.8e-05   24.2   1.8   4   5    0.0018      0.79   10.3   0.0   244   282   290   328   285   356 0.86 -
SOLCI004130400       -            482 EOG09360BGW          -            380   4.8e-05   24.2   1.8   5   5       9.2     4e+03   -1.9   0.0   364   378   445   459   426   465 0.57 -
SOLCI001859400       -            303 EOG09360BGW          -            380   4.9e-05   24.2   0.6   1   4       1.5   6.5e+02    0.7   0.0   242   284    49    89    13    97 0.67 -
SOLCI001859400       -            303 EOG09360BGW          -            380   4.9e-05   24.2   0.6   2   4       3.7   1.6e+03   -0.5   0.0   344   377    96   126    91   129 0.68 -
SOLCI001859400       -            303 EOG09360BGW          -            380   4.9e-05   24.2   0.6   3   4      0.22        97    3.5   0.0   248   281   138   173   129   177 0.79 -
SOLCI001859400       -            303 EOG09360BGW          -            380   4.9e-05   24.2   0.6   4   4    0.0032       1.4    9.5   0.0   246   281   224   259   219   270 0.88 -
SOLCI004650700       -            783 EOG09360BGW          -            380   4.9e-05   24.2   2.6   1   4    0.0013      0.55   10.8   0.1   211   281   514   576   489   585 0.60 -
SOLCI004650700       -            783 EOG09360BGW          -            380   4.9e-05   24.2   2.6   2   4       3.4   1.4e+03   -0.4   0.0    46    78   583   616   580   627 0.61 -
SOLCI004650700       -            783 EOG09360BGW          -            380   4.9e-05   24.2   2.6   3   4      0.29   1.3e+02    3.1   0.0   244   281   665   701   646   709 0.70 -
SOLCI004650700       -            783 EOG09360BGW          -            380   4.9e-05   24.2   2.6   4   4     0.075        32    5.0   0.1   243   279   746   782   742   783 0.89 -
SOLCI000317500       -            970 EOG09360BGW          -            380   6.3e-05   23.8   0.6   1   3    0.0002     0.086   13.5   0.1   253   379   356   493   340   494 0.67 -
SOLCI000317500       -            970 EOG09360BGW          -            380   6.3e-05   23.8   0.6   2   3      0.61   2.6e+02    2.0   0.0   254   283   886   916   881   921 0.88 -
SOLCI000317500       -            970 EOG09360BGW          -            380   6.3e-05   23.8   0.6   3   3      0.19        82    3.7   0.0    48    82   922   956   917   967 0.81 -
SOLCI006253400       -           1215 EOG09360BGW          -            380   6.6e-05   23.8   2.3   1   5      0.53   2.3e+02    2.2   0.0    38    62   849   873   842   883 0.82 -
SOLCI006253400       -           1215 EOG09360BGW          -            380   6.6e-05   23.8   2.3   2   5       2.3     1e+03    0.1   0.0   244   283   912   949   887   955 0.73 -
SOLCI006253400       -           1215 EOG09360BGW          -            380   6.6e-05   23.8   2.3   3   5    0.0063       2.7    8.6   0.0   246   282   954   989   947  1015 0.85 -
SOLCI006253400       -           1215 EOG09360BGW          -            380   6.6e-05   23.8   2.3   4   5       3.6   1.6e+03   -0.5   0.0   244   281  1035  1070  1026  1077 0.79 -
SOLCI006253400       -           1215 EOG09360BGW          -            380   6.6e-05   23.8   2.3   5   5     0.014       6.2    7.4   0.0    49   125  1079  1161  1072  1171 0.84 -
SOLCI005920900       -            456 EOG09360BGW          -            380   6.6e-05   23.7   2.8   1   6      0.62   2.7e+02    2.0   0.0   259   281   157   179   127   188 0.75 -
SOLCI005920900       -            456 EOG09360BGW          -            380   6.6e-05   23.7   2.8   2   6      0.24     1e+02    3.3   0.0    52    84   223   255   216   259 0.75 -
SOLCI005920900       -            456 EOG09360BGW          -            380   6.6e-05   23.7   2.8   3   6      0.74   3.2e+02    1.8   0.1    47    85   260   297   254   309 0.78 -
SOLCI005920900       -            456 EOG09360BGW          -            380   6.6e-05   23.7   2.8   4   6       2.1   9.3e+02    0.2   0.0   251   280   312   341   306   345 0.89 -
SOLCI005920900       -            456 EOG09360BGW          -            380   6.6e-05   23.7   2.8   5   6    0.0032       1.4    9.5   0.0   248   281   352   383   341   390 0.86 -
SOLCI005920900       -            456 EOG09360BGW          -            380   6.6e-05   23.7   2.8   6   6       3.2   1.4e+03   -0.3   0.0   362   378   419   435   388   438 0.60 -
SOLCI003378700       -            380 EOG09360BGW          -            380   8.3e-05   23.4   0.5   1   3   0.00013     0.058   14.1   0.0   245   281    15    51     7    60 0.89 -
SOLCI003378700       -            380 EOG09360BGW          -            380   8.3e-05   23.4   0.5   2   3       8.7   3.8e+03   -1.8   0.0   251   280    63    96    51    98 0.71 -
SOLCI003378700       -            380 EOG09360BGW          -            380   8.3e-05   23.4   0.5   3   3     0.059        25    5.4   0.1    47    81   340   374   320   377 0.78 -
SOLCI004294700       -            811 EOG09360BGW          -            380    0.0001   23.2   2.1   1   4      0.17        74    3.8   0.0   314   377    16    82     9    94 0.59 -
SOLCI004294700       -            811 EOG09360BGW          -            380    0.0001   23.2   2.1   2   4      0.44   1.9e+02    2.5   0.0   194   279   154   236   136   249 0.69 -
SOLCI004294700       -            811 EOG09360BGW          -            380    0.0001   23.2   2.1   3   4     0.012         5    7.7   0.0    40    88   267   316   243   424 0.80 -
SOLCI004294700       -            811 EOG09360BGW          -            380    0.0001   23.2   2.1   4   4      0.19        84    3.7   0.2   175   279   498   607   489   620 0.70 -
SOLCI007044900       -            440 EOG09360BGW          -            380   0.00011   23.1   3.2   1   5       8.9   3.8e+03   -1.8   0.0    52    82   114   143   112   149 0.74 -
SOLCI007044900       -            440 EOG09360BGW          -            380   0.00011   23.1   3.2   2   5   0.00022     0.094   13.4   0.0   248   284   151   194   142   234 0.65 -
SOLCI007044900       -            440 EOG09360BGW          -            380   0.00011   23.1   3.2   3   5      0.33   1.4e+02    2.9   0.0   239   280   200   241   193   246 0.88 -
SOLCI007044900       -            440 EOG09360BGW          -            380   0.00011   23.1   3.2   4   5     0.086        37    4.8   0.0   247   282   274   308   258   314 0.84 -
SOLCI007044900       -            440 EOG09360BGW          -            380   0.00011   23.1   3.2   5   5       3.8   1.7e+03   -0.6   0.1   250   282   363   396   356   440 0.59 -
SOLCI004693100       -            298 EOG09360BGW          -            380   0.00012   22.9   0.0   1   1   4.9e-07   0.00021   22.1   0.0   205   280   134   215   111   230 0.80 -
SOLCI005080000       -            441 EOG09360BGW          -            380   0.00013   22.8   6.5   1   4       6.8   2.9e+03   -1.4   0.0    52    82   114   143   112   151 0.75 -
SOLCI005080000       -            441 EOG09360BGW          -            380   0.00013   22.8   6.5   2   4   1.3e-05    0.0055   17.4   0.3   248   345   151   258   145   265 0.73 -
SOLCI005080000       -            441 EOG09360BGW          -            380   0.00013   22.8   6.5   3   4     0.037        16    6.0   0.1   246   282   274   309   261   316 0.80 -
SOLCI005080000       -            441 EOG09360BGW          -            380   0.00013   22.8   6.5   4   4       4.1   1.8e+03   -0.7   0.1   362   377   379   394   357   437 0.67 -
SOLCI005438600       -            762 EOG09360BGW          -            380   0.00015   22.6   1.9   1   4      0.86   3.7e+02    1.5   0.1    55    82   486   513   460   521 0.67 -
SOLCI005438600       -            762 EOG09360BGW          -            380   0.00015   22.6   1.9   2   4    0.0008      0.34   11.5   0.1   250   281   524   555   476   584 0.70 -
SOLCI005438600       -            762 EOG09360BGW          -            380   0.00015   22.6   1.9   3   4      0.18        76    3.8   0.0   242   281   642   680   622   694 0.78 -
SOLCI005438600       -            762 EOG09360BGW          -            380   0.00015   22.6   1.9   4   4      0.49   2.1e+02    2.3   0.1   249   377   731   761   718   762 0.60 -
SOLCI006682600       -            928 EOG09360BGW          -            380   0.00016   22.5   1.8   1   4     0.016       6.9    7.2   0.0    50    88   441   479   427   487 0.89 -
SOLCI006682600       -            928 EOG09360BGW          -            380   0.00016   22.5   1.8   2   4      0.54   2.3e+02    2.2   0.0   344   378   552   582   526   584 0.73 -
SOLCI006682600       -            928 EOG09360BGW          -            380   0.00016   22.5   1.8   3   4     0.029        13    6.4   0.2   246   289   589   633   583   715 0.68 -
SOLCI006682600       -            928 EOG09360BGW          -            380   0.00016   22.5   1.8   4   4       0.4   1.7e+02    2.6   0.2    34    88   669   724   652   762 0.62 -
SOLCI004735100       -            509 EOG09360BGW          -            380   0.00017   22.4   9.6   1   4      0.33   1.4e+02    2.9   0.0   250   281   223   254   212   257 0.89 -
SOLCI004735100       -            509 EOG09360BGW          -            380   0.00017   22.4   9.6   2   4   0.00065      0.28   11.8   0.9   172   282   279   381   267   388 0.78 -
SOLCI004735100       -            509 EOG09360BGW          -            380   0.00017   22.4   9.6   3   4      0.31   1.3e+02    3.0   0.0   247   281   388   422   383   426 0.84 -
SOLCI004735100       -            509 EOG09360BGW          -            380   0.00017   22.4   9.6   4   4      0.03        13    6.3   0.3   238   279   467   508   434   509 0.77 -
SOLCI004632600       -           1029 EOG09360BGW          -            380   0.00018   22.4   0.0   1   3       5.4   2.3e+03   -1.1   0.0   345   378    13    44     8    46 0.83 -
SOLCI004632600       -           1029 EOG09360BGW          -            380   0.00018   22.4   0.0   2   3     0.014       6.1    7.4   0.0    46    83   135   172   132   183 0.83 -
SOLCI004632600       -           1029 EOG09360BGW          -            380   0.00018   22.4   0.0   3   3      0.49   2.1e+02    2.3   0.0   344   377   181   211   172   213 0.86 -
SOLCI002997800       -            883 EOG09360BGW          -            380   0.00021   22.1   0.7   1   5     0.029        13    6.4   0.0    48    86   394   432   377   442 0.86 -
SOLCI002997800       -            883 EOG09360BGW          -            380   0.00021   22.1   0.7   2   5       1.1   4.6e+02    1.2   0.0   248   281   507   539   500   546 0.68 -
SOLCI002997800       -            883 EOG09360BGW          -            380   0.00021   22.1   0.7   3   5      0.05        21    5.6   0.0   246   288   545   588   540   597 0.84 -
SOLCI002997800       -            883 EOG09360BGW          -            380   0.00021   22.1   0.7   4   5       3.9   1.7e+03   -0.6   0.0   251   281   592   622   584   627 0.85 -
SOLCI002997800       -            883 EOG09360BGW          -            380   0.00021   22.1   0.7   5   5      0.43   1.9e+02    2.5   0.1    27    85   618   675   608   711 0.73 -
SOLCI003385100       -            463 EOG09360BGW          -            380   0.00022   22.0   3.0   1   4      0.28   1.2e+02    3.1   0.0   259   282   153   176   122   183 0.74 -
SOLCI003385100       -            463 EOG09360BGW          -            380   0.00022   22.0   3.0   2   4    0.0018      0.77   10.4   0.2   170   280   230   337   220   341 0.82 -
SOLCI003385100       -            463 EOG09360BGW          -            380   0.00022   22.0   3.0   3   4     0.058        25    5.4   0.0   248   281   348   379   339   387 0.86 -
SOLCI003385100       -            463 EOG09360BGW          -            380   0.00022   22.0   3.0   4   4       7.2   3.1e+03   -1.5   0.0   362   378   414   430   391   432 0.78 -
SOLCI002153000       -            456 EOG09360BGW          -            380   0.00025   21.8   4.0   1   4       4.7     2e+03   -0.9   0.0   258   316   159   210   142   219 0.63 -
SOLCI002153000       -            456 EOG09360BGW          -            380   0.00025   21.8   4.0   2   4      0.61   2.6e+02    2.0   0.1   349   378   219   245   210   247 0.69 -
SOLCI002153000       -            456 EOG09360BGW          -            380   0.00025   21.8   4.0   3   4    0.0015      0.64   10.6   0.0    46   105   252   310   245   325 0.87 -
SOLCI002153000       -            456 EOG09360BGW          -            380   0.00025   21.8   4.0   4   4     0.029        13    6.4   0.1    10    86   354   437   346   442 0.57 -
SOLCI007372400       -            555 EOG09360BGW          -            380   0.00031   21.5   0.0   1   4    0.0038       1.6    9.3   0.0    43    87   167   211   140   235 0.87 -
SOLCI007372400       -            555 EOG09360BGW          -            380   0.00031   21.5   0.0   2   4     0.057        25    5.4   0.1   257   354   275   358   260   380 0.70 -
SOLCI007372400       -            555 EOG09360BGW          -            380   0.00031   21.5   0.0   3   4      0.74   3.2e+02    1.8   0.0    52    85   350   383   340   410 0.76 -
SOLCI007372400       -            555 EOG09360BGW          -            380   0.00031   21.5   0.0   4   4       1.8   7.9e+02    0.5   0.0   263   295   468   500   444   506 0.78 -
SOLCI001335300       -            481 EOG09360BGW          -            380   0.00035   21.4   0.2   1   3      0.01       4.3    7.9   0.0   171   258   145   227   142   254 0.73 -
SOLCI001335300       -            481 EOG09360BGW          -            380   0.00035   21.4   0.2   2   3    0.0051       2.2    8.8   0.0    46    89   255   298   245   306 0.90 -
SOLCI001335300       -            481 EOG09360BGW          -            380   0.00035   21.4   0.2   3   3       2.1   8.9e+02    0.3   0.0   346   378   309   341   298   343 0.82 -
SOLCI001205700       -            257 EOG09360BGW          -            380   0.00042   21.1   0.3   1   3    0.0049       2.1    8.9   0.0   345   379    18    49     7    50 0.78 -
SOLCI001205700       -            257 EOG09360BGW          -            380   0.00042   21.1   0.3   2   3      0.04        17    5.9   0.0   305   356   103   154    53   173 0.65 -
SOLCI001205700       -            257 EOG09360BGW          -            380   0.00042   21.1   0.3   3   3       6.8     3e+03   -1.4   0.0   345   377   227   256   196   257 0.61 -
SOLCI000751500       -           1074 EOG09360BGW          -            380   0.00053   20.8   0.5   1   4      0.41   1.8e+02    2.6   0.0    42    80    55    93    22   100 0.74 -
SOLCI000751500       -           1074 EOG09360BGW          -            380   0.00053   20.8   0.5   2   4   0.00098      0.42   11.2   0.0   243   281   116   154   109   159 0.87 -
SOLCI000751500       -           1074 EOG09360BGW          -            380   0.00053   20.8   0.5   3   4       2.8   1.2e+03   -0.2   0.0    49    82   163   196   157   202 0.57 -
SOLCI000751500       -           1074 EOG09360BGW          -            380   0.00053   20.8   0.5   4   4       1.5   6.5e+02    0.7   0.0    53    84   337   368   331   372 0.90 -
SOLCI004364300       -            425 EOG09360BGW          -            380   0.00053   20.8   3.0   1   4         2   8.5e+02    0.3   0.0   265   281   150   166   140   174 0.86 -
SOLCI004364300       -            425 EOG09360BGW          -            380   0.00053   20.8   3.0   2   4   0.00035      0.15   12.7   0.7   161   280   208   324   192   330 0.83 -
SOLCI004364300       -            425 EOG09360BGW          -            380   0.00053   20.8   3.0   3   4      0.27   1.2e+02    3.2   0.0   247   280   337   368   325   372 0.83 -
SOLCI004364300       -            425 EOG09360BGW          -            380   0.00053   20.8   3.0   4   4       1.8   7.7e+02    0.5   0.0   248   283   381   419   376   422 0.82 -
SOLCI000569500       -            422 EOG09360BGW          -            380   0.00068   20.4  10.1   1   4      0.91   3.9e+02    1.5   0.2   251   282   123   154   101   162 0.72 -
SOLCI000569500       -            422 EOG09360BGW          -            380   0.00068   20.4  10.1   2   4     0.083        36    4.9   0.0    48    84   194   230   178   237 0.84 -
SOLCI000569500       -            422 EOG09360BGW          -            380   0.00068   20.4  10.1   3   4     0.067        29    5.2   0.1   247   280   324   356   315   359 0.73 -
SOLCI000569500       -            422 EOG09360BGW          -            380   0.00068   20.4  10.1   4   4       1.6   6.9e+02    0.7   0.0   197   231   383   416   366   419 0.76 -
SOLCI003689400       -            198 EOG09360BGW          -            380   0.00075   20.3   5.7   1   4       2.2   9.7e+02    0.2   0.0   260   282     9    31     3    44 0.61 -
SOLCI003689400       -            198 EOG09360BGW          -            380   0.00075   20.3   5.7   2   4      0.14        62    4.1   0.0   254   287    47    78    38    84 0.81 -
SOLCI003689400       -            198 EOG09360BGW          -            380   0.00075   20.3   5.7   3   4       1.1   4.6e+02    1.2   0.0    55    80    85   110    77   119 0.69 -
SOLCI003689400       -            198 EOG09360BGW          -            380   0.00075   20.3   5.7   4   4   0.00019      0.08   13.6   1.0   169   280    93   197    91   198 0.72 -
SOLCI002191600       -            448 EOG09360BGW          -            380   0.00081   20.2   0.5   1   2   6.2e-06    0.0027   18.5   0.3   217   359    28   166    22   181 0.76 -
SOLCI002191600       -            448 EOG09360BGW          -            380   0.00081   20.2   0.5   2   2        10   4.3e+03   -2.0   0.0    52    83   338   369   322   396 0.76 -
SOLCI004949700       -            442 EOG09360BGW          -            380   0.00089   20.0   1.1   1   5       3.1   1.3e+03   -0.3   0.0   244   289   117   160   107   166 0.81 -
SOLCI004949700       -            442 EOG09360BGW          -            380   0.00089   20.0   1.1   2   5       1.3   5.6e+02    0.9   0.0    65    95   216   244   203   271 0.68 -
SOLCI004949700       -            442 EOG09360BGW          -            380   0.00089   20.0   1.1   3   5    0.0063       2.7    8.6   0.0   243   281   278   317   270   328 0.87 -
SOLCI004949700       -            442 EOG09360BGW          -            380   0.00089   20.0   1.1   4   5       8.8   3.8e+03   -1.8   0.0   141   204   331   395   324   401 0.70 -
SOLCI004949700       -            442 EOG09360BGW          -            380   0.00089   20.0   1.1   5   5     0.084        36    4.9   0.0   248   280   407   439   390   441 0.81 -
SOLCI005873900       -            553 EOG09360BGW          -            380   0.00092   20.0   0.2   1   2       1.1     5e+02    1.1   0.0   346   378   411   443   385   445 0.72 -
SOLCI005873900       -            553 EOG09360BGW          -            380   0.00092   20.0   0.2   2   2   3.5e-05     0.015   16.0   0.0   185   281   440   529   427   540 0.70 -
SOLCI004661900       -            351 EOG09360BGW          -            380   0.00096   19.9   7.0   1   4      0.12        51    4.4   0.1   345   378    19    55    12    57 0.80 -
SOLCI004661900       -            351 EOG09360BGW          -            380   0.00096   19.9   7.0   2   4     0.013       5.8    7.5   0.0    49   378   112   144   103   147 0.56 -
SOLCI004661900       -            351 EOG09360BGW          -            380   0.00096   19.9   7.0   3   4       2.2   9.5e+02    0.2   0.0   248   280   157   187   148   201 0.62 -
SOLCI004661900       -            351 EOG09360BGW          -            380   0.00096   19.9   7.0   4   4      0.01       4.3    7.9   0.1   342   378   294   328   288   330 0.86 -
SOLCI001565300       -            334 EOG09360BGW          -            380    0.0012   19.6   0.1   1   3    0.0071         3    8.4   0.0    48   110    31    97    16   104 0.74 -
SOLCI001565300       -            334 EOG09360BGW          -            380    0.0012   19.6   0.1   2   3      0.28   1.2e+02    3.1   0.0   247   280   118   151   108   156 0.88 -
SOLCI001565300       -            334 EOG09360BGW          -            380    0.0012   19.6   0.1   3   3       0.2        88    3.6   0.0   163   232   212   283   203   316 0.62 -
SOLCI003942700       -            369 EOG09360BGW          -            380    0.0012   19.6   0.9   1   3     0.003       1.3    9.6   0.0   247   281   142   176   136   179 0.90 -
SOLCI003942700       -            369 EOG09360BGW          -            380    0.0012   19.6   0.9   2   3     0.043        18    5.8   0.0   238   282   255   297   246   303 0.83 -
SOLCI003942700       -            369 EOG09360BGW          -            380    0.0012   19.6   0.9   3   3       2.2   9.4e+02    0.2   0.1   365   379   322   336   306   339 0.81 -
SOLCI000446200       -            481 EOG09360BGW          -            380    0.0013   19.4   2.6   1   4       1.3   5.5e+02    1.0   0.0   266   284   148   166   141   177 0.84 -
SOLCI000446200       -            481 EOG09360BGW          -            380    0.0013   19.4   2.6   2   4     0.025        11    6.6   0.2    46   113   240   306   226   330 0.68 -
SOLCI000446200       -            481 EOG09360BGW          -            380    0.0013   19.4   2.6   3   4      0.11        46    4.5   0.0   247   280   338   369   323   378 0.78 -
SOLCI000446200       -            481 EOG09360BGW          -            380    0.0013   19.4   2.6   4   4      0.45   1.9e+02    2.5   0.0   248   284   383   425   372   448 0.76 -
SOLCI005587800       -           1130 EOG09360BGW          -            380    0.0014   19.4   0.3   1   3     0.017       7.5    7.1   0.0   302   379   412   491   353   492 0.72 -
SOLCI005587800       -           1130 EOG09360BGW          -            380    0.0014   19.4   0.3   2   3      0.47     2e+02    2.4   0.0   254   283   879   909   868   915 0.86 -
SOLCI005587800       -           1130 EOG09360BGW          -            380    0.0014   19.4   0.3   3   3     0.057        24    5.4   0.0    48    92   915   959   911   991 0.74 -
SOLCI002921100       -            469 EOG09360BGW          -            380    0.0019   18.9   0.9   1   5      0.64   2.8e+02    1.9   0.0   165   245   108   190    96   198 0.70 -
SOLCI002921100       -            469 EOG09360BGW          -            380    0.0019   18.9   0.9   2   5    0.0068         3    8.4   0.0    56   112   210   261   202   266 0.73 -
SOLCI002921100       -            469 EOG09360BGW          -            380    0.0019   18.9   0.9   3   5      0.12        53    4.3   0.0   247   280   244   278   237   282 0.79 -
SOLCI002921100       -            469 EOG09360BGW          -            380    0.0019   18.9   0.9   4   5       1.6   6.9e+02    0.6   0.0   248   281   292   325   285   335 0.66 -
SOLCI002921100       -            469 EOG09360BGW          -            380    0.0019   18.9   0.9   5   5       9.3     4e+03   -1.9   0.0    39    57   358   376   352   417 0.71 -
SOLCI007336600       -            493 EOG09360BGW          -            380    0.0022   18.7   0.2   1   2   8.7e-05     0.038   14.7   0.1   245   282   219   256   210   262 0.91 -
SOLCI007336600       -            493 EOG09360BGW          -            380    0.0022   18.7   0.2   2   2       1.9   8.1e+02    0.4   0.0    44    81   451   488   437   492 0.85 -
SOLCI004308000       -            798 EOG09360BGW          -            380    0.0023   18.7   0.5   1   4      0.65   2.8e+02    1.9   0.1   249   282   517   549   465   555 0.60 -
SOLCI004308000       -            798 EOG09360BGW          -            380    0.0023   18.7   0.5   2   4      0.12        50    4.4   0.0   248   281   557   590   552   596 0.84 -
SOLCI004308000       -            798 EOG09360BGW          -            380    0.0023   18.7   0.5   3   4      0.16        71    3.9   0.1   247   281   599   634   594   637 0.80 -
SOLCI004308000       -            798 EOG09360BGW          -            380    0.0023   18.7   0.5   4   4      0.37   1.6e+02    2.7   0.0    49    83   683   716   657   725 0.84 -
SOLCI005674200       -           1057 EOG09360BGW          -            380    0.0026   18.5   0.1   1   2      0.38   1.6e+02    2.7   0.0   247   282    38    73    28    77 0.83 -
SOLCI005674200       -           1057 EOG09360BGW          -            380    0.0026   18.5   0.1   2   2   4.3e-05     0.019   15.7   0.1   216   285    57   120    47   127 0.79 -
SOLCI006336000       -           1202 EOG09360BGW          -            380    0.0027   18.4   0.3   1   4     0.049        21    5.6   0.0   308   379   519   593   508   594 0.55 -
SOLCI006336000       -           1202 EOG09360BGW          -            380    0.0027   18.4   0.3   2   4       6.7   2.9e+03   -1.4   0.0   247   280   601   636   594   639 0.77 -
SOLCI006336000       -           1202 EOG09360BGW          -            380    0.0027   18.4   0.3   3   4     0.015       6.6    7.3   0.0   239   281   991  1033   983  1038 0.78 -
SOLCI006336000       -           1202 EOG09360BGW          -            380    0.0027   18.4   0.3   4   4         7     3e+03   -1.5   0.0   250   280  1095  1125  1058  1146 0.65 -
SOLCI005880100       -            421 EOG09360BGW          -            380    0.0033   18.2   6.7   1   6      0.52   2.3e+02    2.2   0.0   157   192    76   112    23   131 0.69 -
SOLCI005880100       -            421 EOG09360BGW          -            380    0.0033   18.2   6.7   2   6      0.57   2.5e+02    2.1   0.1   265   284   133   152   124   166 0.81 -
SOLCI005880100       -            421 EOG09360BGW          -            380    0.0033   18.2   6.7   3   6       6.3   2.7e+03   -1.3   0.0   256   281   196   221   174   228 0.72 -
SOLCI005880100       -            421 EOG09360BGW          -            380    0.0033   18.2   6.7   4   6     0.088        38    4.8   0.1    46    81   227   262   213   271 0.74 -
SOLCI005880100       -            421 EOG09360BGW          -            380    0.0033   18.2   6.7   5   6     0.037        16    6.0   0.1   245   282   318   354   309   359 0.87 -
SOLCI005880100       -            421 EOG09360BGW          -            380    0.0033   18.2   6.7   6   6       1.5   6.5e+02    0.7   0.0   344   380   366   403   362   403 0.82 -
SOLCI004583200       -            602 EOG09360BGW          -            380    0.0038   18.0   2.5   1   4         4   1.7e+03   -0.7   0.0   258   280    11    33     5    41 0.87 -
SOLCI004583200       -            602 EOG09360BGW          -            380    0.0038   18.0   2.5   2   4       1.2   5.1e+02    1.1   0.0    51    86   113   146   102   155 0.81 -
SOLCI004583200       -            602 EOG09360BGW          -            380    0.0038   18.0   2.5   3   4      0.43   1.9e+02    2.5   0.0   306   326   158   178   148   189 0.58 -
SOLCI004583200       -            602 EOG09360BGW          -            380    0.0038   18.0   2.5   4   4    0.0015      0.66   10.6   0.1    46    90   190   235   185   246 0.85 -
SOLCI000566400       -            493 EOG09360BGW          -            380    0.0051   17.5   0.1   1   2     0.026        11    6.6   0.1   249   283   255   290   205   333 0.70 -
SOLCI000566400       -            493 EOG09360BGW          -            380    0.0051   17.5   0.1   2   2    0.0081       3.5    8.2   0.0   234   302   377   449   359   465 0.68 -
SOLCI001665300       -            276 EOG09360BGW          -            380    0.0056   17.4   0.8   1   4      0.95   4.1e+02    1.4   0.0   344   377     4    36     1    39 0.73 -
SOLCI001665300       -            276 EOG09360BGW          -            380    0.0056   17.4   0.8   2   4       1.1   4.8e+02    1.2   0.0    61    84    68    91    55   143 0.85 -
SOLCI001665300       -            276 EOG09360BGW          -            380    0.0056   17.4   0.8   3   4       1.6   7.1e+02    0.6   0.1   342   378   174   208   164   211 0.79 -
SOLCI001665300       -            276 EOG09360BGW          -            380    0.0056   17.4   0.8   4   4    0.0018      0.77   10.4   0.0    27    82   205   260   193   265 0.61 -
SOLCI000015800       -            546 EOG09360BGW          -            380     0.007   17.1   0.1   1   3     0.036        16    6.1   0.0   247   280    49    82    39    87 0.90 -
SOLCI000015800       -            546 EOG09360BGW          -            380     0.007   17.1   0.1   2   3       1.4     6e+02    0.8   0.0    50    86    94   132    85   155 0.71 -
SOLCI000015800       -            546 EOG09360BGW          -            380     0.007   17.1   0.1   3   3     0.041        18    5.9   0.0   174   229   349   404   338   408 0.94 -
SOLCI003047700       -            350 EOG09360BGW          -            380    0.0078   16.9   0.6   1   5     0.006       2.6    8.6   0.0   254   281    29    56    17    60 0.88 -
SOLCI003047700       -            350 EOG09360BGW          -            380    0.0078   16.9   0.6   2   5       4.6     2e+03   -0.9   0.0   342   377    69   101    60   103 0.74 -
SOLCI003047700       -            350 EOG09360BGW          -            380    0.0078   16.9   0.6   3   5       1.9   8.2e+02    0.4   0.0   251   280   114   143   108   156 0.68 -
SOLCI003047700       -            350 EOG09360BGW          -            380    0.0078   16.9   0.6   4   5       1.1   4.7e+02    1.2   0.0    55   283   249   278   216   296 0.63 -
SOLCI003047700       -            350 EOG09360BGW          -            380    0.0078   16.9   0.6   5   5      0.74   3.2e+02    1.7   0.0   254   306   249   301   233   313 0.71 -
SOLCI002473600       -            419 EOG09360BGW          -            380    0.0078   16.9   1.9   1   4         4   1.7e+03   -0.6   0.0    48    74   174   200   166   217 0.84 -
SOLCI002473600       -            419 EOG09360BGW          -            380    0.0078   16.9   1.9   2   4    0.0036       1.5    9.4   0.1   227   283   204   257   177   266 0.63 -
SOLCI002473600       -            419 EOG09360BGW          -            380    0.0078   16.9   1.9   3   4      0.33   1.4e+02    2.9   0.0   214   378   287   303   268   363 0.55 -
SOLCI002473600       -            419 EOG09360BGW          -            380    0.0078   16.9   1.9   4   4       1.4   6.2e+02    0.8   0.0    63    83   397   417   378   419 0.84 -
SOLCI001371100       -             94 EOG09360BGW          -            380    0.0079   16.9   0.0   1   1   2.2e-05    0.0095   16.7   0.0   246   282    20    56    10    65 0.67 -
SOLCI004165400       -            219 EOG09360BGW          -            380    0.0081   16.9   0.0   1   1   2.8e-05     0.012   16.3   0.0    24    85   126   187   119   201 0.85 -
SOLCI002011700       -            316 EOG09360BGW          -            380    0.0092   16.7   5.4   1   4       6.8   2.9e+03   -1.4   0.0    53    82    59    89    50   102 0.69 -
SOLCI002011700       -            316 EOG09360BGW          -            380    0.0092   16.7   5.4   2   4      0.78   3.4e+02    1.7   0.1    32    81    99   145    94   154 0.66 -
SOLCI002011700       -            316 EOG09360BGW          -            380    0.0092   16.7   5.4   3   4    0.0077       3.3    8.3   0.4   330   378   176   220   160   222 0.73 -
SOLCI002011700       -            316 EOG09360BGW          -            380    0.0092   16.7   5.4   4   4     0.048        21    5.7   0.0   247   283   230   267   223   274 0.81 -
SOLCI001175500       -            669 EOG09360BGW          -            380    0.0094   16.7   0.6   1   3   0.00047       0.2   12.3   0.1   188   280   377   460   363   463 0.92 -
SOLCI001175500       -            669 EOG09360BGW          -            380    0.0094   16.7   0.6   2   3       1.8   7.9e+02    0.5   0.0   310   371   520   578   513   589 0.61 -
SOLCI001175500       -            669 EOG09360BGW          -            380    0.0094   16.7   0.6   3   3       5.2   2.3e+03   -1.1   0.0    51    80   639   668   632   669 0.62 -
SOLCI004363100       -           2960 EOG09360BGW          -            380    0.0095   16.6   0.2   1   2   0.00014     0.059   14.0   0.0   248   283  2657  2692  2630  2700 0.88 -
SOLCI004363100       -           2960 EOG09360BGW          -            380    0.0095   16.6   0.2   2   2       4.5     2e+03   -0.8   0.1   173   195  2753  2775  2719  2799 0.80 -
SOLCI003875700       -            778 EOG09360BGW          -            380      0.01   16.5   0.0   1   1   4.8e-05     0.021   15.5   0.0   245   280   373   409   361   420 0.83 -
SOLCI002790400       -            424 EOG09360BGW          -            380     0.013   16.2   0.1   1   3    0.0036       1.6    9.4   0.0   211   377   134   301   110   304 0.66 -
SOLCI002790400       -            424 EOG09360BGW          -            380     0.013   16.2   0.1   2   3       2.7   1.2e+03   -0.1   0.0   345   377   315   345   304   348 0.75 -
SOLCI002790400       -            424 EOG09360BGW          -            380     0.013   16.2   0.1   3   3       7.3   3.1e+03   -1.5   0.1   346   378   373   403   369   414 0.65 -
SOLCI001848200       -            460 EOG09360BGW          -            380     0.015   16.0   0.1   1   4         2   8.8e+02    0.3   0.0   213   281   127   200   111   205 0.67 -
SOLCI001848200       -            460 EOG09360BGW          -            380     0.015   16.0   0.1   2   4       4.9   2.1e+03   -0.9   0.0    49    82   240   274   237   285 0.66 -
SOLCI001848200       -            460 EOG09360BGW          -            380     0.015   16.0   0.1   3   4     0.016         7    7.2   0.0   342   374   284   314   272   319 0.80 -
SOLCI001848200       -            460 EOG09360BGW          -            380     0.015   16.0   0.1   4   4      0.29   1.3e+02    3.1   0.0   248   280   334   367   327   374 0.75 -
SOLCI007157000       -            377 EOG09360BGW          -            380     0.017   15.8   0.1   1   1   7.9e-05     0.034   14.8   0.1   245   281   191   227   171   245 0.85 -
SOLCI001120600       -            472 EOG09360BGW          -            380     0.026   15.2   0.6   1   3       0.1        44    4.6   0.0   248   282    45    79    28   166 0.52 -
SOLCI001120600       -            472 EOG09360BGW          -            380     0.026   15.2   0.6   2   3         7     3e+03   -1.5   0.0   249   280   303   337   293   347 0.74 -
SOLCI001120600       -            472 EOG09360BGW          -            380     0.026   15.2   0.6   3   3      0.12        50    4.4   0.0   363   378   364   379   349   381 0.87 -
SOLCI002649400       -            384 EOG09360BGW          -            380     0.041   14.6   0.1   1   3       2.1     9e+02    0.3   0.0    58    81   116   139   109   157 0.87 -
SOLCI002649400       -            384 EOG09360BGW          -            380     0.041   14.6   0.1   2   3     0.056        24    5.4   0.0   249   281   151   182   142   191 0.75 -
SOLCI002649400       -            384 EOG09360BGW          -            380     0.041   14.6   0.1   3   3     0.097        42    4.7   0.0   183   283   223   317   210   335 0.77 -
SOLCI002376900       -            153 EOG09360BGW          -            380     0.055   14.1   1.8   1   2    0.0063       2.7    8.6   0.1   338   378    45    86    39    88 0.81 -
SOLCI002376900       -            153 EOG09360BGW          -            380     0.055   14.1   1.8   2   2      0.07        30    5.1   0.2    46    85    93   132    89   137 0.90 -
SOLCI001590200       -            360 EOG09360BGW          -            380     0.056   14.1   0.1   1   2   0.00087      0.38   11.4   0.0   241   282   225   265   208   274 0.84 -
SOLCI001590200       -            360 EOG09360BGW          -            380     0.056   14.1   0.1   2   2       3.7   1.6e+03   -0.6   0.0    56    81   328   356   322   358 0.60 -
SOLCI005644700       -            136 EOG09360BGW          -            380     0.067   13.8   0.0   1   1    0.0013      0.55   10.9   0.0    47    81    21    55    13    66 0.77 -
SOLCI006216500       -            439 EOG09360BGW          -            380     0.073   13.7   0.3   1   3     0.075        32    5.0   0.1   309   377   273   338   225   341 0.72 -
SOLCI006216500       -            439 EOG09360BGW          -            380     0.073   13.7   0.3   2   3    0.0045         2    9.0   0.0    46    97   304   354   296   375 0.83 -
SOLCI006216500       -            439 EOG09360BGW          -            380     0.073   13.7   0.3   3   3      0.14        61    4.1   0.0    45   116   346   412   341   432 0.68 -
SOLCI006550900       -            551 EOG09360BGW          -            380     0.082   13.6   0.0   1   4       6.2   2.7e+03   -1.3   0.0   349   368   237   256   226   263 0.84 -
SOLCI006550900       -            551 EOG09360BGW          -            380     0.082   13.6   0.0   2   4     0.034        14    6.2   0.0    54    81   304   331   288   344 0.89 -
SOLCI006550900       -            551 EOG09360BGW          -            380     0.082   13.6   0.0   3   4       6.1   2.6e+03   -1.3   0.0   253   284   346   377   332   380 0.75 -
SOLCI006550900       -            551 EOG09360BGW          -            380     0.082   13.6   0.0   4   4      0.51   2.2e+02    2.3   0.0    47    80   482   513   473   535 0.83 -
SOLCI003924200       -            675 EOG09360BGW          -            380     0.083   13.5   2.9   1   2   0.00046       0.2   12.3   0.2   173   282   477   578   449   585 0.79 -
SOLCI003924200       -            675 EOG09360BGW          -            380     0.083   13.5   2.9   2   2       1.7   7.2e+02    0.6   0.0   255   278   647   670   589   674 0.77 -
SOLCI006663000       -            763 EOG09360BGW          -            380      0.09   13.4   0.1   1   2    0.0011      0.49   11.0   0.0   312   379   112   177   107   178 0.80 -
SOLCI006663000       -            763 EOG09360BGW          -            380      0.09   13.4   0.1   2   2       6.2   2.7e+03   -1.3   0.0   208   220   566   578   558   581 0.81 -
SOLCI004656900       -            776 EOG09360BGW          -            380     0.093   13.4   0.1   1   2    0.0019      0.84   10.2   0.0   312   379   128   193   117   194 0.82 -
SOLCI004656900       -            776 EOG09360BGW          -            380     0.093   13.4   0.1   2   2       6.1   2.6e+03   -1.3   0.0   208   220   582   594   575   598 0.81 -
SOLCI000134000       -            677 EOG09360BGW          -            380      0.11   13.1   4.1   1   2    0.0017      0.76   10.4   2.4   173   281   479   579   369   585 0.84 -
SOLCI000134000       -            677 EOG09360BGW          -            380      0.11   13.1   4.1   2   2         3   1.3e+03   -0.2   0.0    43    88   582   625   579   640 0.72 -
SOLCI006148000       -            465 EOG09360BGW          -            380      0.15   12.7   2.4   1   3       1.4   6.2e+02    0.8   0.0   263   280   166   183   132   192 0.81 -
SOLCI006148000       -            465 EOG09360BGW          -            380      0.15   12.7   2.4   2   3         2   8.5e+02    0.3   0.4    46    87   264   304   248   337 0.74 -
SOLCI006148000       -            465 EOG09360BGW          -            380      0.15   12.7   2.4   3   3      0.03        13    6.3   0.0   248   280   358   388   353   391 0.90 -
SOLCI005208300       -            325 EOG09360BGW          -            380      0.18   12.5   0.2   1   1     0.039        17    5.9   0.1   249   280    91   122    66   129 0.81 -
SOLCI000270200       -            892 EOG09360BGW          -            380      0.19   12.4   0.0   1   1   0.00088      0.38   11.4   0.0   244   278   388   423   367   429 0.80 -
SOLCI005587700       -            405 EOG09360BGW          -            380       0.2   12.3   0.0   1   1    0.0012       0.5   11.0   0.0    31   116   174   263   158   273 0.70 -
SOLCI005625200       -            137 EOG09360BGW          -            380      0.23   12.1   0.0   1   1   0.00081      0.35   11.5   0.0   250   368    12   127     4   136 0.83 -
SOLCI004692800       -             65 EOG09360BGW          -            380      0.24   12.0   0.0   1   1   0.00065      0.28   11.8   0.0   250   280     2    32     1    41 0.91 -
SOLCI000562600       -           1164 EOG09360BGW          -            380      0.24   12.0   0.2   1   1     0.001      0.44   11.2   0.2   238   282  1028  1072  1002  1077 0.89 -
SOLCI000598400       -            555 EOG09360BGW          -            380      0.29   11.8   0.0   1   2    0.0071       3.1    8.4   0.0    54    81   306   333   280   347 0.88 -
SOLCI000598400       -            555 EOG09360BGW          -            380      0.29   11.8   0.0   2   2       3.2   1.4e+03   -0.4   0.0    49    80   486   515   473   521 0.75 -
SOLCI001555600       -            440 EOG09360BGW          -            380      0.32   11.6   0.0   1   1    0.0014      0.61   10.7   0.0    46   119   305   374   297   393 0.87 -
SOLCI002865300       -           1052 EOG09360BGW          -            380      0.33   11.6   2.8   1   2      0.11        47    4.5   0.0   195   282   730   819   723   833 0.82 -
SOLCI002865300       -           1052 EOG09360BGW          -            380      0.33   11.6   2.8   2   2     0.053        23    5.5   0.1   248   282   913   946   845   963 0.86 -
SOLCI000394400       -           3257 EOG09360BGW          -            380      0.33   11.6   0.9   1   1    0.0047         2    9.0   0.5   189   277  3005  3108  2986  3118 0.63 -
SOLCI003634800       -            836 EOG09360BGW          -            380      0.34   11.5   0.0   1   2    0.0033       1.4    9.5   0.0   237   378   498   636   488   638 0.77 -
SOLCI003634800       -            836 EOG09360BGW          -            380      0.34   11.5   0.0   2   2       7.6   3.3e+03   -1.6   0.0   257   288   656   688   651   691 0.76 -
SOLCI007226100       -            495 EOG09360BGW          -            380      0.46   11.1   0.4   1   4         4   1.7e+03   -0.7   0.0   248   281   197   231   150   242 0.68 -
SOLCI007226100       -            495 EOG09360BGW          -            380      0.46   11.1   0.4   2   4       8.8   3.8e+03   -1.8   0.0    50    73   268   292   265   307 0.59 -
SOLCI007226100       -            495 EOG09360BGW          -            380      0.46   11.1   0.4   3   4     0.021       9.2    6.8   0.0   342   376   311   343   299   346 0.81 -
SOLCI007226100       -            495 EOG09360BGW          -            380      0.46   11.1   0.4   4   4       4.7     2e+03   -0.9   0.0   250   279   363   393   356   402 0.55 -
SOLCI004760800       -            347 EOG09360BGW          -            380      0.56   10.8   1.0   1   3       2.6   1.1e+03   -0.0   0.1   338   368   170   200   153   203 0.81 -
SOLCI004760800       -            347 EOG09360BGW          -            380      0.56   10.8   1.0   2   3       0.3   1.3e+02    3.0   0.1    68    85   193   210   170   217 0.76 -
SOLCI004760800       -            347 EOG09360BGW          -            380      0.56   10.8   1.0   3   3     0.049        21    5.6   0.0   245   280   261   297   257   301 0.71 -
SOLCI002704900       -            876 EOG09360BGW          -            380       1.1    9.9   2.4   1   3       5.2   2.2e+03   -1.0   0.0    51    82    97   129    66   136 0.66 -
SOLCI002704900       -            876 EOG09360BGW          -            380       1.1    9.9   2.4   2   3      0.14        59    4.2   0.1   344   379   320   359   310   360 0.80 -
SOLCI002704900       -            876 EOG09360BGW          -            380       1.1    9.9   2.4   3   3       0.2        86    3.6   0.0   223   279   412   464   387   472 0.52 -
SOLCI003636500       -            340 EOG09360BGW          -            380       1.2    9.8   0.4   1   3      0.37   1.6e+02    2.7   0.1    61   282    25    47    14    90 0.42 -
SOLCI003636500       -            340 EOG09360BGW          -            380       1.2    9.8   0.4   2   3      0.47     2e+02    2.4   0.0   250   280    96   126    88   128 0.90 -
SOLCI003636500       -            340 EOG09360BGW          -            380       1.2    9.8   0.4   3   3       2.7   1.2e+03   -0.1   0.0    55    72   285   302   265   307 0.73 -
#
# Program:         hmmsearch
# Version:         3.1b2 (February 2015)
# Pipeline mode:   SEARCH
# Query file:      /home/pgsb/tetiana.nosenko/lineages/embryophyta_odb9//hmms/EOG09360BGW.hmm
# Target file:     /nfs/pgsb/data/S_chilense/Schilense_genome/Solanum_chilense_v3.3_protein.fa
# Option settings: hmmsearch -o ./tmp/temp_Schil_BUSCO_prot_1362887668 --domtblout /home/ibis/tetiana.nosenko/Documents/S_chilense/11_S_chilense_genome/Schilense_genome_sequence/BUSCO_assessment/run_Schil_BUSCO_prot/hmmer_output/EOG09360BGW.out.1 --cpu 1 /home/pgsb/tetiana.nosenko/lineages/embryophyta_odb9//hmms/EOG09360BGW.hmm /nfs/pgsb/data/S_chilense/Schilense_genome/Solanum_chilense_v3.3_protein.fa 
# Current dir:     /home/ibis/tetiana.nosenko/Documents/S_chilense/11_S_chilense_genome/Schilense_genome_sequence/BUSCO_assessment
# Date:            Wed Mar  8 09:21:54 2017
# [ok]
```
