## Supplementary material for "The *de novo* reference genome and transcriptome assemblies of the wild tomato species *Solanum chilense*": EOG09360BID.out.1

```
#                                                                            --- full sequence --- -------------- this domain -------------   hmm coord   ali coord   env coord
# target name        accession   tlen query name           accession   qlen   E-value  score  bias   #  of  c-Evalue  i-Evalue  score  bias  from    to  from    to  from    to  acc description of target
#------------------- ---------- ----- -------------------- ---------- ----- --------- ------ ----- --- --- --------- --------- ------ ----- ----- ----- ----- ----- ----- ----- ---- ---------------------
SOLCI000310900       -            379 EOG09360BID          -            335  2.6e-197  656.8   5.5   1   1  1.5e-198  6.1e-196  652.3   5.5     1   335    24   377    24   377 0.96 -
SOLCI001196100       -            377 EOG09360BID          -            335   2.7e-98  331.3   3.3   1   1  3.7e-100   1.5e-97  328.8   3.3     3   325    22   366    20   371 0.91 -
SOLCI001196000       -            386 EOG09360BID          -            335   8.3e-97  326.4   2.3   1   1   1.2e-98   4.7e-96  323.9   2.3     3   329    33   381    31   384 0.91 -
SOLCI001455600       -            371 EOG09360BID          -            335   4.1e-95  320.8   1.5   1   1   6.2e-97   2.5e-94  318.3   1.5     6   324    41   363    37   368 0.91 -
SOLCI000120500       -            376 EOG09360BID          -            335   7.1e-95  320.1   0.4   1   1   6.3e-97   2.5e-94  318.2   0.4     4   325    28   365    25   369 0.89 -
SOLCI003283600       -            378 EOG09360BID          -            335   7.9e-93  313.3   0.1   1   1   6.3e-95   2.5e-92  311.7   0.1     3   325    29   366    27   370 0.90 -
SOLCI004559400       -            369 EOG09360BID          -            335   6.4e-92  310.3   4.1   1   1   7.5e-94     3e-91  308.1   4.1     6   325    37   359    33   364 0.91 -
SOLCI003519500       -            380 EOG09360BID          -            335   5.6e-84  284.2   2.1   1   1   5.5e-86   2.2e-83  282.3   2.1     3   325    28   368    26   373 0.91 -
SOLCI004455500       -            232 EOG09360BID          -            335   4.8e-67  228.6   1.4   1   1   1.6e-69   6.3e-67  228.2   1.4   119   325    22   225     4   230 0.91 -
SOLCI005152000       -            269 EOG09360BID          -            335     2e-57  197.0   0.9   1   1   6.4e-60   2.6e-57  196.6   0.9    78   326     9   258     3   264 0.94 -
SOLCI004733200       -            381 EOG09360BID          -            335   1.3e-43  151.5   4.3   1   1   5.6e-45   2.2e-42  147.5   4.3     5   326    60   374    36   378 0.85 -
SOLCI004083600       -            235 EOG09360BID          -            335   6.3e-38  132.8   0.0   1   1     2e-40     8e-38  132.5   0.0    40   246    18   226    15   234 0.82 -
SOLCI004554300       -            386 EOG09360BID          -            335   7.7e-38  132.5   0.2   1   2       1.3     5e+02    1.7   0.0     4    23    30    49    28    56 0.85 -
SOLCI004554300       -            386 EOG09360BID          -            335   7.7e-38  132.5   0.2   2   2   3.4e-39   1.4e-36  128.5   0.1    22   325    70   373    64   377 0.80 -
SOLCI002816400       -            369 EOG09360BID          -            335   1.7e-37  131.5   1.6   1   2       1.7   6.7e+02    1.3   0.0     3    25    31    53    29    62 0.86 -
SOLCI002816400       -            369 EOG09360BID          -            335   1.7e-37  131.5   1.6   2   2     8e-39   3.2e-36  127.2   0.7    21   314    70   356    55   364 0.80 -
SOLCI006720900       -            352 EOG09360BID          -            335   1.7e-35  124.9   0.3   1   1   1.3e-37   5.2e-35  123.2   0.3    21   321    61   338    25   345 0.89 -
SOLCI004420200       -            377 EOG09360BID          -            335   1.2e-34  122.1   4.7   1   2     0.038        15    6.7   0.0     4    32    38    67    35    80 0.80 -
SOLCI004420200       -            377 EOG09360BID          -            335   1.2e-34  122.1   4.7   2   2   5.3e-35   2.1e-32  114.7   2.7    23   313    78   363    69   369 0.81 -
SOLCI003385700       -            373 EOG09360BID          -            335   3.2e-34  120.7   0.4   1   1   1.3e-36   5.3e-34  119.9   0.1    22   321    71   362    49   370 0.84 -
SOLCI004420400       -            375 EOG09360BID          -            335   4.8e-33  116.8   2.2   1   1   1.3e-33   5.2e-31  110.1   2.2    22   313    76   361    34   367 0.82 -
SOLCI000768500       -            350 EOG09360BID          -            335   1.1e-32  115.6   0.9   1   1   2.7e-32   1.1e-29  105.8   0.9     5   318    31   344    27   348 0.81 -
SOLCI005886000       -            377 EOG09360BID          -            335   1.2e-30  109.0   2.7   1   2      0.79   3.2e+02    2.3   0.0     4    23    40    59    37    70 0.84 -
SOLCI005886000       -            377 EOG09360BID          -            335   1.2e-30  109.0   2.7   2   2   6.6e-32   2.6e-29  104.5   1.1    22   312    79   362    67   369 0.82 -
SOLCI004373000       -            417 EOG09360BID          -            335     5e-30  106.9   4.3   1   1   1.6e-31   6.2e-29  103.3   4.3    22   316   129   409    90   415 0.81 -
SOLCI005914300       -            381 EOG09360BID          -            335   1.3e-29  105.5   0.1   1   2       0.8   3.2e+02    2.3   0.0     5    25    36    56    33    63 0.84 -
SOLCI005914300       -            381 EOG09360BID          -            335   1.3e-29  105.5   0.1   2   2   1.2e-30     5e-28  100.3   0.1    22   316    74   360    68   367 0.83 -
SOLCI000768900       -            350 EOG09360BID          -            335   1.9e-29  105.0   0.6   1   1   6.6e-31   2.6e-28  101.2   0.6    23   320    66   345    25   350 0.84 -
SOLCI000028700       -            360 EOG09360BID          -            335   3.1e-29  104.3   0.7   1   1   1.2e-31   4.8e-29  103.7   0.7    21   318    70   342    34   354 0.79 -
SOLCI000768800       -            364 EOG09360BID          -            335   4.9e-29  103.6   0.3   1   1   1.9e-30   7.5e-28   99.7   0.3    23   317    80   357    39   362 0.85 -
SOLCI005029000       -            353 EOG09360BID          -            335   1.2e-28  102.4   3.1   1   1   6.1e-30   2.4e-27   98.0   3.1    23   314    64   343    25   348 0.83 -
SOLCI004420300       -            384 EOG09360BID          -            335   4.9e-28  100.3   0.7   1   2      0.36   1.5e+02    3.4   0.0     7    28    49    70    45    82 0.82 -
SOLCI004420300       -            384 EOG09360BID          -            335   4.9e-28  100.3   0.7   2   2   5.8e-29   2.3e-26   94.8   0.1    25   313    89   370    84   375 0.83 -
SOLCI004773400       -            348 EOG09360BID          -            335   1.8e-27   98.4   0.1   1   1   2.6e-29     1e-26   96.0   0.1    23   316    62   340    55   345 0.86 -
SOLCI005347600       -            360 EOG09360BID          -            335   3.8e-27   97.4   0.8   1   1   1.1e-28   4.4e-26   93.9   0.8    23   316    73   352    32   358 0.83 -
SOLCI000768700       -            343 EOG09360BID          -            335     5e-27   97.0   3.3   1   1   1.5e-27   5.9e-25   90.2   3.3    23   315    66   341    24   343 0.79 -
SOLCI004420500       -            380 EOG09360BID          -            335   5.3e-27   96.9   2.1   1   1   6.2e-28   2.5e-25   91.4   2.1    22   313    81   366    41   372 0.83 -
SOLCI003932900       -            364 EOG09360BID          -            335   8.8e-27   96.2   0.9   1   1   3.5e-29   1.4e-26   95.5   0.2    22   312    64   340    52   350 0.83 -
SOLCI002019800       -            167 EOG09360BID          -            335   1.4e-26   95.6   0.3   1   1   4.2e-29   1.7e-26   95.3   0.3   163   325     2   159     1   162 0.92 -
SOLCI007318500       -            367 EOG09360BID          -            335   1.4e-26   95.6   0.8   1   1   7.2e-29   2.9e-26   94.5   0.8    22   311    66   342    27   352 0.85 -
SOLCI001179200       -            379 EOG09360BID          -            335   1.4e-26   95.5   0.6   1   1   5.3e-29   2.1e-26   94.9   0.0    23   320    73   363    62   369 0.82 -
SOLCI002310800       -            231 EOG09360BID          -            335   5.2e-26   93.7   1.0   1   1   1.7e-28     7e-26   93.2   1.0   115   324    11   218     2   223 0.88 -
SOLCI002168600       -            399 EOG09360BID          -            335   5.5e-26   93.6   3.3   1   1   4.2e-28   1.7e-25   92.0   3.3    22   316    98   377    62   386 0.83 -
SOLCI004317700       -            275 EOG09360BID          -            335   7.7e-26   93.1   0.2   1   1   2.5e-28     1e-25   92.7   0.2    32   300    16   275     8   275 0.83 -
SOLCI003854800       -            374 EOG09360BID          -            335   1.2e-25   92.5   3.7   1   1   3.2e-26   1.3e-23   85.8   3.7    23   308    86   357    45   364 0.85 -
SOLCI005716800       -            448 EOG09360BID          -            335   2.6e-25   91.4   1.1   1   2   3.2e-15   1.3e-12   49.7   0.3     4   108   202   324   200   345 0.75 -
SOLCI005716800       -            448 EOG09360BID          -            335   2.6e-25   91.4   1.1   2   2   2.1e-12   8.4e-10   40.4   0.0   256   327   377   440   354   443 0.89 -
SOLCI001318600       -            282 EOG09360BID          -            335   3.3e-25   91.0   2.5   1   1   3.3e-27   1.3e-24   89.0   2.5    60   318    21   265    10   277 0.82 -
SOLCI004888200       -            362 EOG09360BID          -            335   3.7e-25   90.8   0.0   1   1   1.4e-27   5.7e-25   90.2   0.0    23   310    72   336    64   347 0.83 -
SOLCI000806000       -            363 EOG09360BID          -            335   5.6e-25   90.3   0.1   1   1   1.8e-26   7.2e-24   86.6   0.1    22   319    62   344    24   357 0.84 -
SOLCI004330000       -            357 EOG09360BID          -            335   1.8e-24   88.6   1.2   1   1   4.2e-25   1.7e-22   82.1   1.2    23   315    66   343    26   353 0.82 -
SOLCI005967100       -            367 EOG09360BID          -            335   4.1e-24   87.4   0.2   1   1   1.8e-25   7.1e-23   83.4   0.2    23   319    67   348    30   361 0.83 -
SOLCI004895000       -            367 EOG09360BID          -            335   5.3e-24   87.1   1.6   1   1   1.1e-25   4.2e-23   84.1   1.6    22   323    67   355    31   362 0.82 -
SOLCI005028900       -            354 EOG09360BID          -            335   9.5e-24   86.2   1.5   1   1     3e-25   1.2e-22   82.6   1.5    23   318    67   347    26   352 0.84 -
SOLCI002511200       -            365 EOG09360BID          -            335   7.7e-23   83.3   3.4   1   1   3.7e-24   1.5e-21   79.0   3.4    23   262    70   306    30   355 0.81 -
SOLCI003820600       -            155 EOG09360BID          -            335   8.7e-23   83.1   0.9   1   1   3.3e-23   1.3e-20   75.9   0.9     6    97    37   139    33   154 0.78 -
SOLCI007035700       -            353 EOG09360BID          -            335   1.1e-22   82.7   2.3   1   1   3.8e-23   1.5e-20   75.7   2.3    23   313    66   340    26   348 0.78 -
SOLCI002345400       -            365 EOG09360BID          -            335   1.4e-22   82.4   0.7   1   1   1.4e-24   5.8e-22   80.4   0.4    24   318    67   348    60   360 0.87 -
SOLCI003711200       -            359 EOG09360BID          -            335   1.4e-22   82.4   4.8   1   1     2e-23   8.2e-21   76.6   4.8    22   313    71   348    32   353 0.83 -
SOLCI003854900       -            360 EOG09360BID          -            335   1.6e-22   82.2   0.7   1   1   5.4e-24   2.2e-21   78.5   0.7    17   316    71   351    55   357 0.77 -
SOLCI007067200       -            215 EOG09360BID          -            335   3.7e-22   81.0   0.3   1   1   1.3e-24   5.2e-22   80.5   0.3   127   313    17   201     8   207 0.84 -
SOLCI001686100       -            366 EOG09360BID          -            335   4.8e-22   80.6   1.2   1   1   1.1e-23   4.5e-21   77.4   0.2    24   316    61   337    55   352 0.78 -
SOLCI002511100       -            357 EOG09360BID          -            335     6e-22   80.3   1.4   1   1   5.9e-24   2.4e-21   78.3   1.4    23   318    63   341    24   354 0.83 -
SOLCI004245100       -            194 EOG09360BID          -            335   1.7e-21   78.8   0.2   1   1   2.1e-23   8.6e-21   76.5   0.2   153   317    37   187     2   191 0.83 -
SOLCI002449900       -            371 EOG09360BID          -            335     2e-21   78.6   0.7   1   1   2.1e-22   8.3e-20   73.3   0.7    23   321    64   344    59   351 0.74 -
SOLCI007232900       -            362 EOG09360BID          -            335   3.9e-21   77.6   0.2   1   1   2.1e-22   8.3e-20   73.3   0.2    23   319    61   343    22   353 0.82 -
SOLCI004454000       -            365 EOG09360BID          -            335   7.5e-21   76.7   4.4   1   1   1.4e-21   5.6e-19   70.5   4.4    20   318    65   346    27   352 0.79 -
SOLCI005723500       -            398 EOG09360BID          -            335   8.7e-21   76.5   1.8   1   1   1.9e-22   7.7e-20   73.4   1.8    23   318   104   382    67   387 0.81 -
SOLCI002540200       -            419 EOG09360BID          -            335     1e-20   76.3   3.1   1   1   2.3e-22   9.1e-20   73.1   3.1     7   309   108   394    88   413 0.81 -
SOLCI002568600       -            229 EOG09360BID          -            335   1.4e-20   75.9   2.8   1   1   1.3e-22   5.1e-20   74.0   2.8   116   316    19   210     5   226 0.81 -
SOLCI006453000       -            364 EOG09360BID          -            335   2.6e-20   74.9   2.0   1   1   7.1e-22   2.9e-19   71.5   2.0    23   314    75   344    37   351 0.78 -
SOLCI006787500       -            379 EOG09360BID          -            335   2.7e-20   74.9   0.2   1   1     2e-22   8.1e-20   73.3   0.2    23   322    81   366    76   376 0.77 -
SOLCI005848900       -            229 EOG09360BID          -            335   7.1e-20   73.5   1.3   1   1   1.8e-21     7e-19   70.2   1.3   117   315    32   220     5   226 0.83 -
SOLCI006532400       -            252 EOG09360BID          -            335   1.8e-19   72.2   0.2   1   1     6e-22   2.4e-19   71.8   0.2    23   249    25   245    13   249 0.84 -
SOLCI001005200       -            272 EOG09360BID          -            335   2.1e-19   71.9   0.0   1   1   1.6e-21   6.3e-19   70.4   0.0   156   316   117   264   109   268 0.91 -
SOLCI004420600       -            243 EOG09360BID          -            335   3.7e-19   71.2   0.3   1   1   1.3e-21   5.3e-19   70.6   0.3   123   313    40   229    29   235 0.86 -
SOLCI003661700       -            359 EOG09360BID          -            335   1.7e-18   69.0   0.5   1   1   1.4e-19   5.5e-17   64.0   0.5    23   261    69   307    29   356 0.84 -
SOLCI000768600       -            299 EOG09360BID          -            335   1.9e-18   68.8   0.0   1   1   3.5e-20   1.4e-17   66.0   0.0    23   218    83   272    43   286 0.84 -
SOLCI007318200       -            360 EOG09360BID          -            335   9.7e-18   66.5   0.2   1   1   4.1e-20   1.6e-17   65.7   0.2    23   241    63   278    55   331 0.84 -
SOLCI002108500       -            234 EOG09360BID          -            335   1.2e-17   66.2   0.9   1   1   1.6e-19   6.3e-17   63.8   0.9   106   314    28   224     6   230 0.79 -
SOLCI002697700       -            378 EOG09360BID          -            335   1.4e-17   65.9   0.2   1   1   7.3e-20   2.9e-17   64.9   0.2   113   308   133   327    56   339 0.74 -
SOLCI003716100       -            200 EOG09360BID          -            335   3.5e-17   64.6   0.1   1   1   1.1e-19   4.6e-17   64.3   0.1   159   324    19   182     9   188 0.83 -
SOLCI001054200       -            303 EOG09360BID          -            335   5.3e-17   64.1   0.3   1   1   4.8e-19   1.9e-16   62.2   0.0    23   249    70   298    64   300 0.70 -
SOLCI004610200       -            364 EOG09360BID          -            335   7.4e-17   63.6   0.2   1   1   2.7e-18   1.1e-15   59.8   0.2    22   317    70   346    53   358 0.78 -
SOLCI006835500       -            362 EOG09360BID          -            335   1.1e-16   63.0   4.5   1   2   1.1e-18   4.3e-16   61.1   0.4    23   242    71   286    65   297 0.79 -
SOLCI006835500       -            362 EOG09360BID          -            335   1.1e-16   63.0   4.5   2   2      0.31   1.2e+02    3.7   0.1   275   309   300   335   287   344 0.81 -
SOLCI000910000       -            368 EOG09360BID          -            335   1.4e-16   62.7   1.3   1   1   6.7e-18   2.7e-15   58.4   1.3     7   311    57   355    50   366 0.73 -
SOLCI004652600       -            361 EOG09360BID          -            335   1.8e-16   62.3   0.1   1   1   4.1e-18   1.6e-15   59.2   0.1    23   321    62   347    57   356 0.78 -
SOLCI001875800       -            362 EOG09360BID          -            335   2.2e-16   62.0   0.2   1   1   1.3e-18   5.2e-16   60.8   0.2    23   239    65   278    45   339 0.86 -
SOLCI002343800       -            359 EOG09360BID          -            335   5.7e-16   60.7   0.1   1   1   8.6e-18   3.4e-15   58.1   0.1    23   322    59   345    53   357 0.79 -
SOLCI001709200       -            228 EOG09360BID          -            335   1.1e-15   59.7   0.4   1   1   1.5e-17   6.1e-15   57.3   0.4   115   316    25   220     5   224 0.79 -
SOLCI002149600       -            365 EOG09360BID          -            335   3.9e-15   57.9   2.6   1   1   6.3e-17   2.5e-14   55.2   0.7    23   321    70   351    64   362 0.78 -
SOLCI001894900       -            252 EOG09360BID          -            335   9.5e-15   56.6   0.3   1   1   3.1e-17   1.3e-14   56.2   0.3   115   318    46   241    12   247 0.82 -
SOLCI007318100       -            380 EOG09360BID          -            335   1.9e-14   55.6   3.2   1   1     6e-17   2.4e-14   55.3   1.1    23   316    70   346    63   358 0.78 -
SOLCI006663100       -            209 EOG09360BID          -            335   5.2e-14   54.2   0.0   1   1   1.5e-16   6.1e-14   54.0   0.0   151   313    31   186     2   203 0.86 -
SOLCI005336400       -            254 EOG09360BID          -            335   8.8e-14   53.5   0.1   1   1   4.4e-16   1.8e-13   52.5   0.1    23   185    65   228    27   245 0.81 -
SOLCI007085400       -            360 EOG09360BID          -            335   1.2e-13   53.0   4.7   1   1   1.6e-14   6.6e-12   47.3   1.7   114   317   151   342    64   353 0.72 -
SOLCI007058200       -            235 EOG09360BID          -            335   1.3e-13   53.0   0.1   1   2      0.13        50    5.0   0.0     4    24    26    46    24    56 0.84 -
SOLCI007058200       -            235 EOG09360BID          -            335   1.3e-13   53.0   0.1   2   2   6.9e-14   2.8e-11   45.3   0.0    22   183    65   230    58   234 0.80 -
SOLCI007145600       -            212 EOG09360BID          -            335   7.8e-13   50.4   0.1   1   2       1.7   6.6e+02    1.3   0.0     4    20    31    47    29    56 0.86 -
SOLCI007145600       -            212 EOG09360BID          -            335   7.8e-13   50.4   0.1   2   2     2e-14   8.1e-12   47.0   0.0    22   161    71   209    65   212 0.77 -
SOLCI006973300       -            165 EOG09360BID          -            335   8.4e-13   50.2   0.0   1   1   2.8e-15   1.1e-12   49.9   0.0    43   207     5   164     2   165 0.86 -
SOLCI003176400       -            178 EOG09360BID          -            335   9.6e-13   50.1   1.3   1   1   2.6e-14     1e-11   46.7   1.3   144   305    25   176     8   178 0.82 -
SOLCI003711300       -            149 EOG09360BID          -            335   4.1e-12   48.0   0.0   1   1   3.9e-14   1.6e-11   46.1   0.0   165   309     2   132     1   140 0.83 -
SOLCI003328700       -            298 EOG09360BID          -            335   1.3e-11   46.4   0.3   1   2       8.4   3.4e+03   -1.0   0.0     5    19    88   102    86   109 0.88 -
SOLCI003328700       -            298 EOG09360BID          -            335   1.3e-11   46.4   0.3   2   2   1.2e-13   4.7e-11   44.5   0.1    22   191   124   292   116   296 0.80 -
SOLCI002645600       -            367 EOG09360BID          -            335   5.2e-11   44.4   4.2   1   1   3.2e-12   1.3e-09   39.8   4.2    25   315    78   345    34   358 0.70 -
SOLCI002349400       -            224 EOG09360BID          -            335   8.3e-11   43.7   5.0   1   1   1.7e-12   6.8e-10   40.7   5.0   120   316    24   202    16   212 0.83 -
SOLCI005996300       -            165 EOG09360BID          -            335   8.5e-11   43.6   3.8   1   1   2.9e-12   1.1e-09   39.9   3.8   141   276     5   161     2   163 0.69 -
SOLCI003817900       -            215 EOG09360BID          -            335   1.4e-09   39.7   0.1   1   2      0.81   3.2e+02    2.3   0.0     4    23    40    59    37    70 0.81 -
SOLCI003817900       -            215 EOG09360BID          -            335   1.4e-09   39.7   0.1   2   2   6.2e-11   2.5e-08   35.6   0.0    23   161    80   212    69   215 0.82 -
SOLCI005042200       -            132 EOG09360BID          -            335   2.3e-09   39.0   0.0   1   1   6.3e-12   2.5e-09   38.8   0.0   116   237     4   131     2   132 0.90 -
SOLCI002823500       -            140 EOG09360BID          -            335   2.4e-09   38.9   0.0   1   2       9.6   3.9e+03   -1.2   0.0     5    20    20    35    17    53 0.77 -
SOLCI002823500       -            140 EOG09360BID          -            335   2.4e-09   38.9   0.0   2   2   1.3e-11   5.1e-09   37.8   0.0    21    92    57   128    36   139 0.75 -
SOLCI006039400       -            147 EOG09360BID          -            335   3.6e-09   38.3   0.1   1   1   2.4e-10   9.6e-08   33.6   0.1    23    78    69   126    27   133 0.81 -
SOLCI003135500       -            180 EOG09360BID          -            335   3.9e-09   38.2   0.0   1   1   1.2e-11   4.7e-09   37.9   0.0   171   315     1   138     1   149 0.85 -
SOLCI003006400       -            350 EOG09360BID          -            335   1.2e-08   36.6   3.0   1   1   2.4e-10   9.5e-08   33.6   3.0    23   263    79   309    44   317 0.77 -
SOLCI003856600       -            171 EOG09360BID          -            335   1.3e-08   36.5   0.0   1   1   3.8e-11   1.5e-08   36.2   0.0   118   252    29   165    10   170 0.82 -
SOLCI006901300       -            127 EOG09360BID          -            335   1.3e-08   36.5   3.4   1   1   4.8e-09   1.9e-06   29.3   3.4   192   310     4   110     2   119 0.81 -
SOLCI003186900       -             92 EOG09360BID          -            335   1.3e-08   36.4   0.0   1   1   3.7e-11   1.5e-08   36.3   0.0   156   242     5    89     1    91 0.85 -
SOLCI001677900       -            292 EOG09360BID          -            335   2.1e-08   35.8   1.6   1   1   3.1e-10   1.2e-07   33.3   1.6    56   262    25   229     5   275 0.65 -
SOLCI002230200       -            144 EOG09360BID          -            335     5e-08   34.5   0.2   1   1     3e-10   1.2e-07   33.3   0.2    22    74    74   126    34   141 0.88 -
SOLCI000768400       -            171 EOG09360BID          -            335   5.1e-08   34.5   0.0   1   1   1.5e-10   5.9e-08   34.3   0.0   122   219    35   131    10   155 0.82 -
SOLCI003933000       -            128 EOG09360BID          -            335   9.1e-08   33.7   0.1   1   2       2.8   1.1e+03    0.5   0.1     5    21    20    36    17    50 0.77 -
SOLCI003933000       -            128 EOG09360BID          -            335   9.1e-08   33.7   0.1   2   2   1.3e-09   5.4e-07   31.2   0.0    23    79    58   113    50   127 0.86 -
SOLCI004888100       -            154 EOG09360BID          -            335   3.4e-07   31.8   0.0   1   1     1e-09     4e-07   31.6   0.0   201   316     3   113     1   123 0.86 -
SOLCI002905400       -            202 EOG09360BID          -            335     5e-07   31.3   0.0   1   2     0.038        15    6.7   0.1     4    22    27    45    25    51 0.90 -
SOLCI002905400       -            202 EOG09360BID          -            335     5e-07   31.3   0.0   2   2     6e-07   0.00024   22.4   0.0    23   153    67   194    61   201 0.72 -
SOLCI005853600       -            125 EOG09360BID          -            335   5.5e-07   31.1   0.1   1   1   5.2e-09   2.1e-06   29.2   0.1   199   305    26   125     9   125 0.82 -
SOLCI007403900       -            133 EOG09360BID          -            335   6.7e-07   30.8   0.4   1   1   2.7e-08   1.1e-05   26.9   0.4    23    79    65   123    25   131 0.82 -
SOLCI002836600       -            212 EOG09360BID          -            335   1.5e-06   29.7   0.1   1   2      0.71   2.9e+02    2.5   0.0     3    22    34    53    32    60 0.87 -
SOLCI002836600       -            212 EOG09360BID          -            335   1.5e-06   29.7   0.1   2   2     1e-07   4.1e-05   25.0   0.0    23    98    76   159    72   210 0.70 -
SOLCI001709100       -            127 EOG09360BID          -            335   1.5e-06   29.7   0.4   1   1   2.8e-08   1.1e-05   26.8   0.4    23    77    68   124    28   127 0.87 -
SOLCI004282200       -            211 EOG09360BID          -            335   3.6e-06   28.4   0.6   1   1   1.8e-08   7.1e-06   27.5   0.1    23   139    77   193    70   202 0.79 -
SOLCI003186800       -            234 EOG09360BID          -            335   1.1e-05   26.9   0.0   1   1   4.8e-08   1.9e-05   26.1   0.0    23   140    64   176    56   193 0.88 -
SOLCI002333400       -            143 EOG09360BID          -            335   1.4e-05   26.5   0.1   1   1   2.8e-06    0.0011   20.3   0.1   200   318    21   128    11   134 0.77 -
SOLCI005202300       -            220 EOG09360BID          -            335   6.2e-05   24.4   0.2   1   1   3.4e-07   0.00013   23.3   0.2    23   138    67   177    28   206 0.83 -
SOLCI006083000       -            147 EOG09360BID          -            335   8.8e-05   23.9   0.0   1   1   2.3e-07   9.3e-05   23.8   0.0   119   222    39   145     6   147 0.83 -
SOLCI005727400       -            246 EOG09360BID          -            335   0.00012   23.4   0.4   1   2         6   2.4e+03   -0.6   0.0     5    19    80    94    77   103 0.88 -
SOLCI005727400       -            246 EOG09360BID          -            335   0.00012   23.4   0.4   2   2   1.1e-06   0.00044   21.6   0.1    22   138   116   227   107   235 0.77 -
SOLCI006888900       -            129 EOG09360BID          -            335    0.0003   22.1   0.4   1   1   8.3e-07   0.00033   22.0   0.4    58   140    22   104    10   127 0.79 -
SOLCI002617400       -            143 EOG09360BID          -            335    0.0012   20.2   0.0   1   1   4.7e-06    0.0019   19.5   0.0    19    88    70   141    66   143 0.86 -
SOLCI003049600       -            108 EOG09360BID          -            335    0.0063   17.8   0.1   1   1   1.7e-05     0.007   17.6   0.1   232   316    12    88     5   106 0.84 -
SOLCI003884100       -             95 EOG09360BID          -            335    0.0074   17.6   0.1   1   2    0.0051       2.1    9.5   0.0     3    26    23    46    21    54 0.84 -
SOLCI003884100       -             95 EOG09360BID          -            335    0.0074   17.6   0.1   2   2     0.041        16    6.6   0.0    23    46    63    86    56    94 0.77 -
SOLCI000114600       -            223 EOG09360BID          -            335    0.0094   17.2   0.1   1   1   9.2e-05     0.037   15.3   0.1    23   105    69   153    30   181 0.85 -
SOLCI001312000       -            105 EOG09360BID          -            335     0.055   14.7   0.0   1   1   0.00018     0.071   14.3   0.0   102   133     5    36     1    44 0.90 -
SOLCI007021300       -             75 EOG09360BID          -            335     0.078   14.2   0.0   1   1   0.00021     0.085   14.1   0.0   100   135     3    37     1    49 0.84 -
SOLCI003813200       -             79 EOG09360BID          -            335      0.09   14.0   0.0   1   1   0.00026       0.1   13.8   0.0   100   134     3    37     1    45 0.90 -
SOLCI006438400       -             75 EOG09360BID          -            335     0.096   13.9   0.0   1   1   0.00027      0.11   13.7   0.0   100   132     3    35     1    46 0.88 -
SOLCI006248300       -             75 EOG09360BID          -            335      0.11   13.7   0.0   1   1   0.00031      0.12   13.5   0.0   100   132     3    35     1    46 0.88 -
SOLCI004880800       -            105 EOG09360BID          -            335      0.11   13.7   0.0   1   1   0.00033      0.13   13.4   0.0   100   134     3    37     1    47 0.89 -
SOLCI005339100       -             79 EOG09360BID          -            335      0.11   13.7   0.0   1   1   0.00031      0.12   13.5   0.0   100   135     3    37     1    46 0.87 -
SOLCI004073000       -             79 EOG09360BID          -            335      0.11   13.7   0.0   1   1   0.00033      0.13   13.5   0.0   100   132     3    35     1    46 0.88 -
SOLCI002380000       -             79 EOG09360BID          -            335      0.12   13.5   0.0   1   1   0.00042      0.17   13.1   0.0   100   132     3    35     1    48 0.87 -
SOLCI006623100       -             75 EOG09360BID          -            335      0.12   13.5   0.0   1   1   0.00034      0.14   13.4   0.0    99   132     2    35     1    48 0.88 -
SOLCI000255700       -            105 EOG09360BID          -            335      0.15   13.3   0.0   1   1   0.00042      0.17   13.1   0.0   100   135     3    37     1    56 0.87 -
SOLCI007263200       -            105 EOG09360BID          -            335      0.18   13.0   0.0   1   1   0.00059      0.24   12.6   0.0   100   132     3    35     1    45 0.88 -
SOLCI002071100       -             75 EOG09360BID          -            335      0.19   12.9   0.0   1   1   0.00051      0.21   12.8   0.0   100   132     3    35     1    45 0.90 -
SOLCI001364700       -             77 EOG09360BID          -            335       0.2   12.8   0.0   1   1   0.00057      0.23   12.7   0.0    99   132     2    35     1    45 0.90 -
SOLCI000510500       -             79 EOG09360BID          -            335      0.23   12.6   0.0   1   1    0.0007      0.28   12.4   0.0   100   132     3    35     1    44 0.91 -
SOLCI005359600       -             79 EOG09360BID          -            335      0.26   12.5   0.0   1   1   0.00065      0.26   12.5   0.0   100   132     3    35     1    74 0.91 -
SOLCI005991900       -             79 EOG09360BID          -            335      0.28   12.4   0.0   1   1   0.00077      0.31   12.2   0.0   101   132     4    35     1    50 0.85 -
SOLCI004905900       -             78 EOG09360BID          -            335      0.28   12.4   0.0   1   1   0.00079      0.32   12.2   0.0   100   135     3    37     1    46 0.87 -
SOLCI006107700       -             79 EOG09360BID          -            335      0.29   12.3   0.0   1   1   0.00079      0.31   12.2   0.0   100   132     3    35     1    52 0.88 -
SOLCI005089500       -             79 EOG09360BID          -            335      0.29   12.3   0.0   1   1   0.00088      0.35   12.0   0.0   100   132     3    35     1    45 0.88 -
SOLCI006447200       -             79 EOG09360BID          -            335      0.32   12.2   0.0   1   1   0.00092      0.37   12.0   0.0   100   132     3    35     1    46 0.88 -
SOLCI004375300       -             85 EOG09360BID          -            335      0.32   12.2   0.0   1   1   0.00092      0.37   12.0   0.0   100   134     3    37     1    45 0.89 -
SOLCI005423200       -            105 EOG09360BID          -            335      0.32   12.2   0.0   1   1    0.0012      0.49   11.6   0.0   101   132     4    35     1    45 0.90 -
SOLCI000374900       -             76 EOG09360BID          -            335      0.33   12.1   0.0   1   1   0.00092      0.37   12.0   0.0   100   133     3    36     1    45 0.87 -
SOLCI005651000       -             75 EOG09360BID          -            335      0.35   12.1   0.0   1   1   0.00096      0.39   11.9   0.0   100   132     3    35     1    46 0.89 -
SOLCI001024800       -             75 EOG09360BID          -            335      0.37   12.0   0.0   1   1   0.00096      0.38   11.9   0.0   100   135     3    37     1    54 0.86 -
SOLCI003018100       -             79 EOG09360BID          -            335      0.37   12.0   0.0   1   1     0.001      0.42   11.8   0.0   100   132     3    35     1    48 0.87 -
SOLCI005710300       -             79 EOG09360BID          -            335      0.38   11.9   0.0   1   1    0.0011      0.44   11.7   0.0   100   132     3    35     1    46 0.87 -
SOLCI001266600       -             79 EOG09360BID          -            335       0.4   11.9   0.0   1   1    0.0012      0.46   11.7   0.0   100   132     3    35     1    45 0.88 -
SOLCI001987100       -             79 EOG09360BID          -            335       0.4   11.9   0.0   1   1    0.0011      0.45   11.7   0.0   100   132     3    35     1    46 0.87 -
SOLCI001977900       -            105 EOG09360BID          -            335       0.4   11.9   0.0   1   1    0.0012      0.48   11.6   0.0   101   132     4    35     1    44 0.90 -
SOLCI002741700       -             79 EOG09360BID          -            335      0.41   11.8   0.0   1   1    0.0012      0.47   11.6   0.0   100   134     3    37     1    46 0.90 -
SOLCI001365000       -             79 EOG09360BID          -            335      0.45   11.7   0.0   1   1    0.0013      0.52   11.5   0.0    99   132     2    35     1    46 0.88 -
SOLCI003260500       -             79 EOG09360BID          -            335      0.46   11.7   0.0   1   1    0.0016      0.63   11.2   0.0   100   132     3    35     1    45 0.87 -
SOLCI001372000       -             78 EOG09360BID          -            335      0.47   11.6   0.0   1   1    0.0013      0.54   11.4   0.0   100   132     3    35     1    44 0.90 -
SOLCI002015600       -             79 EOG09360BID          -            335      0.52   11.5   0.0   1   1    0.0015      0.58   11.3   0.0   100   132     3    35     1    46 0.87 -
SOLCI003698200       -             79 EOG09360BID          -            335      0.52   11.5   0.0   1   1    0.0014      0.58   11.3   0.0   100   132     3    35     1    47 0.88 -
SOLCI004891000       -            105 EOG09360BID          -            335      0.53   11.4   0.0   1   1    0.0016      0.65   11.2   0.0   100   132     3    35     1    47 0.88 -
SOLCI004270800       -             75 EOG09360BID          -            335       0.6   11.3   0.0   1   1    0.0016      0.66   11.2   0.0   100   132     3    35     1    45 0.90 -
SOLCI006345500       -            104 EOG09360BID          -            335      0.63   11.2   0.0   1   1     0.002       0.8   10.9   0.0   100   132     3    35     1    45 0.88 -
#
# Program:         hmmsearch
# Version:         3.1b2 (February 2015)
# Pipeline mode:   SEARCH
# Query file:      /home/pgsb/tetiana.nosenko/lineages/embryophyta_odb9//hmms/EOG09360BID.hmm
# Target file:     /nfs/pgsb/data/S_chilense/Schilense_genome/Solanum_chilense_v3.3_protein.fa
# Option settings: hmmsearch -o ./tmp/temp_Schil_BUSCO_prot_1362887668 --domtblout /home/ibis/tetiana.nosenko/Documents/S_chilense/11_S_chilense_genome/Schilense_genome_sequence/BUSCO_assessment/run_Schil_BUSCO_prot/hmmer_output/EOG09360BID.out.1 --cpu 1 /home/pgsb/tetiana.nosenko/lineages/embryophyta_odb9//hmms/EOG09360BID.hmm /nfs/pgsb/data/S_chilense/Schilense_genome/Solanum_chilense_v3.3_protein.fa 
# Current dir:     /home/ibis/tetiana.nosenko/Documents/S_chilense/11_S_chilense_genome/Schilense_genome_sequence/BUSCO_assessment
# Date:            Wed Mar  8 09:21:55 2017
# [ok]
```
