## Supplementary material for "The *de novo* reference genome and transcriptome assemblies of the wild tomato species *Solanum chilense*": EOG09360BIG.out.1

```
#                                                                            --- full sequence --- -------------- this domain -------------   hmm coord   ali coord   env coord
# target name        accession   tlen query name           accession   qlen   E-value  score  bias   #  of  c-Evalue  i-Evalue  score  bias  from    to  from    to  from    to  acc description of target
#------------------- ---------- ----- -------------------- ---------- ----- --------- ------ ----- --- --- --------- --------- ------ ----- ----- ----- ----- ----- ----- ----- ---- ---------------------
SOLCI003475500       -            413 EOG09360BIG          -            341  2.6e-169  564.7  18.6   1   2  6.9e-124  7.7e-120  402.0  13.6     1   208     4   214     4   228 0.96 -
SOLCI003475500       -            413 EOG09360BIG          -            341  2.6e-169  564.7  18.6   2   2   5.2e-52   5.9e-48  165.7   0.2   213   341   276   411   253   411 0.86 -
SOLCI007336500       -            216 EOG09360BIG          -            341   0.00016   22.8   5.4   1   1     2e-08   0.00023   22.3   5.4    91   183   115   190    98   214 0.77 -
SOLCI003996000       -           5104 EOG09360BIG          -            341   0.00039   21.6   5.2   1   1   9.2e-08     0.001   20.2   5.2    36    96  1558  1619  1541  1673 0.73 -
SOLCI005095400       -            187 EOG09360BIG          -            341    0.0014   19.7   3.0   1   1   1.9e-07    0.0021   19.2   3.0   119   182   108   158    93   164 0.80 -
SOLCI006162000       -            205 EOG09360BIG          -            341    0.0017   19.5   2.6   1   1   2.4e-07    0.0027   18.8   2.6   120   183   138   188   129   193 0.81 -
SOLCI004063100       -            212 EOG09360BIG          -            341     0.029   15.4   3.5   1   1   3.7e-06     0.042   14.9   3.5   119   158   138   172   118   191 0.73 -
#
# Program:         hmmsearch
# Version:         3.1b2 (February 2015)
# Pipeline mode:   SEARCH
# Query file:      /home/pgsb/tetiana.nosenko/lineages/embryophyta_odb9//hmms/EOG09360BIG.hmm
# Target file:     /nfs/pgsb/data/S_chilense/Schilense_genome/Solanum_chilense_v3.3_protein.fa
# Option settings: hmmsearch -o ./tmp/temp_Schil_BUSCO_prot_1362887668 --domtblout /home/ibis/tetiana.nosenko/Documents/S_chilense/11_S_chilense_genome/Schilense_genome_sequence/BUSCO_assessment/run_Schil_BUSCO_prot/hmmer_output/EOG09360BIG.out.1 --cpu 1 /home/pgsb/tetiana.nosenko/lineages/embryophyta_odb9//hmms/EOG09360BIG.hmm /nfs/pgsb/data/S_chilense/Schilense_genome/Solanum_chilense_v3.3_protein.fa 
# Current dir:     /home/ibis/tetiana.nosenko/Documents/S_chilense/11_S_chilense_genome/Schilense_genome_sequence/BUSCO_assessment
# Date:            Wed Mar  8 09:21:54 2017
# [ok]
```
