## Supplementary material for "The *de novo* reference genome and transcriptome assemblies of the wild tomato species *Solanum chilense*": EOG09360BJ2.out.1

```
#                                                                            --- full sequence --- -------------- this domain -------------   hmm coord   ali coord   env coord
# target name        accession   tlen query name           accession   qlen   E-value  score  bias   #  of  c-Evalue  i-Evalue  score  bias  from    to  from    to  from    to  acc description of target
#------------------- ---------- ----- -------------------- ---------- ----- --------- ------ ----- --- --- --------- --------- ------ ----- ----- ----- ----- ----- ----- ----- ---- ---------------------
SOLCI003806500       -            409 EOG09360BJ2          -            343    4e-172  573.9  12.9   1   1  1.5e-175  6.6e-172  573.2  12.9    11   342    43   400    35   401 0.94 -
SOLCI003928400       -            552 EOG09360BJ2          -            343   4.5e-55  189.0   6.2   1   1   1.6e-58   7.2e-55  188.4   6.2    28   337   106   443    79   448 0.85 -
SOLCI006773700       -            417 EOG09360BJ2          -            343   2.2e-38  134.2   0.2   1   1   9.2e-42   4.1e-38  133.3   0.2    36   334    36   345    27   351 0.80 -
SOLCI006600500       -            406 EOG09360BJ2          -            343   7.9e-36  125.7   0.2   1   1   9.3e-39   4.2e-35  123.4   0.2    37   336    32   350     1   354 0.85 -
SOLCI004701900       -            472 EOG09360BJ2          -            343   7.9e-34  119.2   4.4   1   2   3.6e-05      0.16   12.9   0.1    39   101    47   112    18   114 0.86 -
SOLCI004701900       -            472 EOG09360BJ2          -            343   7.9e-34  119.2   4.4   2   2   8.6e-34   3.9e-30  107.0   1.5    98   336   131   374   121   381 0.88 -
SOLCI001554400       -            407 EOG09360BJ2          -            343   9.4e-33  115.6   0.2   1   1   4.2e-36   1.9e-32  114.6   0.2    35   336    64   393    48   400 0.80 -
SOLCI004281700       -            409 EOG09360BJ2          -            343     5e-30  106.7   0.1   1   1   2.8e-33   1.3e-29  105.3   0.1    91   334   111   362    26   371 0.87 -
SOLCI005620500       -            522 EOG09360BJ2          -            343   1.5e-29  105.1   1.7   1   1   1.9e-32   8.7e-29  102.6   1.7    32   332    34   350    30   361 0.85 -
SOLCI003068800       -            413 EOG09360BJ2          -            343   8.4e-29  102.6   0.5   1   1   6.1e-32   2.7e-28  101.0   0.5     7   328    14   361     8   372 0.82 -
SOLCI001227600       -            418 EOG09360BJ2          -            343     2e-27   98.1   0.2   1   1   6.3e-31   2.8e-27   97.6   0.2    98   335   117   363    35   367 0.89 -
SOLCI004463700       -            458 EOG09360BJ2          -            343   8.7e-25   89.4   0.8   1   2   3.2e-15   1.5e-11   46.0   0.5    96   239   123   276    47   288 0.76 -
SOLCI004463700       -            458 EOG09360BJ2          -            343   8.7e-25   89.4   0.8   2   2   6.4e-14   2.9e-10   41.7   0.0   248   323   315   389   301   395 0.91 -
SOLCI000157800       -            483 EOG09360BJ2          -            343   6.4e-23   83.3   6.4   1   1   2.4e-26   1.1e-22   82.6   6.4    34   332    47   377    20   385 0.74 -
SOLCI004508900       -            409 EOG09360BJ2          -            343   1.2e-20   75.8   0.0   1   1   5.3e-24   2.4e-20   74.8   0.0    98   322   122   356    40   362 0.76 -
SOLCI003355100       -            407 EOG09360BJ2          -            343   2.9e-20   74.6   0.4   1   1     1e-23   4.7e-20   73.9   0.4    98   321   113   356    17   370 0.73 -
SOLCI005054300       -            128 EOG09360BJ2          -            343      0.24   12.3   0.2   1   1   6.3e-05      0.28   12.1   0.2    15   101    25   114    12   121 0.82 -
#
# Program:         hmmsearch
# Version:         3.1b2 (February 2015)
# Pipeline mode:   SEARCH
# Query file:      /home/pgsb/tetiana.nosenko/lineages/embryophyta_odb9//hmms/EOG09360BJ2.hmm
# Target file:     /nfs/pgsb/data/S_chilense/Schilense_genome/Solanum_chilense_v3.3_protein.fa
# Option settings: hmmsearch -o ./tmp/temp_Schil_BUSCO_prot_1362887668 --domtblout /home/ibis/tetiana.nosenko/Documents/S_chilense/11_S_chilense_genome/Schilense_genome_sequence/BUSCO_assessment/run_Schil_BUSCO_prot/hmmer_output/EOG09360BJ2.out.1 --cpu 1 /home/pgsb/tetiana.nosenko/lineages/embryophyta_odb9//hmms/EOG09360BJ2.hmm /nfs/pgsb/data/S_chilense/Schilense_genome/Solanum_chilense_v3.3_protein.fa 
# Current dir:     /home/ibis/tetiana.nosenko/Documents/S_chilense/11_S_chilense_genome/Schilense_genome_sequence/BUSCO_assessment
# Date:            Wed Mar  8 09:21:54 2017
# [ok]
```
