## Supplementary material for "The *de novo* reference genome and transcriptome assemblies of the wild tomato species *Solanum chilense*": EOG09360BJO.out.1

```
#                                                                            --- full sequence --- -------------- this domain -------------   hmm coord   ali coord   env coord
# target name        accession   tlen query name           accession   qlen   E-value  score  bias   #  of  c-Evalue  i-Evalue  score  bias  from    to  from    to  from    to  acc description of target
#------------------- ---------- ----- -------------------- ---------- ----- --------- ------ ----- --- --- --------- --------- ------ ----- ----- ----- ----- ----- ----- ----- ---- ---------------------
SOLCI001873500       -            566 EOG09360BJO          -            432  1.9e-226  754.1  49.1   1   2  7.9e-211  2.6e-206  687.7  38.4     1   383    69   484    69   488 0.93 -
SOLCI001873500       -            566 EOG09360BJO          -            432  1.9e-226  754.1  49.1   2   2     1e-21   3.4e-17   64.6   2.9   383   432   511   563   500   563 0.93 -
SOLCI002172700       -            515 EOG09360BJO          -            432   8.2e-26   93.0  27.4   1   3   4.6e-14   1.6e-09   39.4   2.4    20   102    62   149    57   168 0.74 -
SOLCI002172700       -            515 EOG09360BJO          -            432   8.2e-26   93.0  27.4   2   3   4.3e-22   1.4e-17   65.9   4.7    92   231   177   313   170   334 0.89 -
SOLCI002172700       -            515 EOG09360BJO          -            432   8.2e-26   93.0  27.4   3   3     0.097   3.3e+03   -1.2   5.4   287   357   344   411   321   503 0.57 -
#
# Program:         hmmsearch
# Version:         3.1b2 (February 2015)
# Pipeline mode:   SEARCH
# Query file:      /home/pgsb/tetiana.nosenko/lineages/embryophyta_odb9//hmms/EOG09360BJO.hmm
# Target file:     /nfs/pgsb/data/S_chilense/Schilense_genome/Solanum_chilense_v3.3_protein.fa
# Option settings: hmmsearch -o ./tmp/temp_Schil_BUSCO_prot_1362887668 --domtblout /home/ibis/tetiana.nosenko/Documents/S_chilense/11_S_chilense_genome/Schilense_genome_sequence/BUSCO_assessment/run_Schil_BUSCO_prot/hmmer_output/EOG09360BJO.out.1 --cpu 1 /home/pgsb/tetiana.nosenko/lineages/embryophyta_odb9//hmms/EOG09360BJO.hmm /nfs/pgsb/data/S_chilense/Schilense_genome/Solanum_chilense_v3.3_protein.fa 
# Current dir:     /home/ibis/tetiana.nosenko/Documents/S_chilense/11_S_chilense_genome/Schilense_genome_sequence/BUSCO_assessment
# Date:            Wed Mar  8 09:21:55 2017
# [ok]
```
