## Supplementary material for "The *de novo* reference genome and transcriptome assemblies of the wild tomato species *Solanum chilense*": EOG09360BM8.out.1

```
#                                                                            --- full sequence --- -------------- this domain -------------   hmm coord   ali coord   env coord
# target name        accession   tlen query name           accession   qlen   E-value  score  bias   #  of  c-Evalue  i-Evalue  score  bias  from    to  from    to  from    to  acc description of target
#------------------- ---------- ----- -------------------- ---------- ----- --------- ------ ----- --- --- --------- --------- ------ ----- ----- ----- ----- ----- ----- ----- ---- ---------------------
SOLCI003928400       -            552 EOG09360BM8          -            355   1.2e-66  227.1   6.0   1   1   4.5e-70     2e-66  226.4   6.0    13   338   112   461   103   477 0.84 -
SOLCI006773700       -            417 EOG09360BM8          -            355   2.5e-61  209.6   1.7   1   1   7.4e-65   3.3e-61  209.3   1.7    16   324    38   349    28   376 0.87 -
SOLCI001554400       -            407 EOG09360BM8          -            355   6.8e-53  181.9   0.8   1   1   3.3e-55   1.5e-51  177.5   0.8    12   325    63   396    52   403 0.88 -
SOLCI006600500       -            406 EOG09360BM8          -            355   2.5e-52  180.1   0.1   1   1   6.9e-56   3.1e-52  179.7   0.1    34   329    51   359    26   376 0.91 -
SOLCI003806500       -            409 EOG09360BM8          -            355   3.7e-50  172.9   6.0   1   1   1.4e-53   6.1e-50  172.2   6.0    37   326    98   398    89   408 0.90 -
SOLCI001227600       -            418 EOG09360BM8          -            355   1.1e-46  161.5   1.8   1   1   6.3e-50   2.8e-46  160.2   1.8    44   352    71   401    33   404 0.83 -
SOLCI000157800       -            483 EOG09360BM8          -            355   7.4e-46  158.8   6.6   1   1   2.1e-49   9.5e-46  158.4   6.6     1   334    36   393    36   411 0.84 -
SOLCI004281700       -            409 EOG09360BM8          -            355   1.2e-45  158.0   3.4   1   1   3.7e-49   1.7e-45  157.6   3.4    19   350    44   389    33   396 0.85 -
SOLCI004701900       -            472 EOG09360BM8          -            355   3.8e-42  146.5   1.9   1   1   1.5e-45   6.9e-42  145.7   1.9    32   329    62   381    44   401 0.80 -
SOLCI005620500       -            522 EOG09360BM8          -            355   1.8e-41  144.3   4.7   1   1   5.7e-45   2.6e-41  143.8   4.7    13   353    37   386    31   392 0.87 -
SOLCI004463700       -            458 EOG09360BM8          -            355     8e-40  138.9   3.7   1   2   1.3e-20   5.6e-17   63.8   1.2     2   224    39   274    38   287 0.81 -
SOLCI004463700       -            458 EOG09360BM8          -            355     8e-40  138.9   3.7   2   2   3.8e-24   1.7e-20   75.3   0.1   230   341   310   422   299   436 0.85 -
SOLCI003355100       -            407 EOG09360BM8          -            355   1.1e-38  135.2   0.5   1   1   6.4e-42   2.9e-38  133.8   0.5    14   325    33   374    22   400 0.83 -
SOLCI003068800       -            413 EOG09360BM8          -            355     3e-36  127.2   0.2   1   1   9.3e-40   4.2e-36  126.7   0.2     7   324    33   371    28   386 0.89 -
SOLCI004508900       -            409 EOG09360BM8          -            355   4.5e-25   90.4   0.4   1   1   4.6e-28   2.1e-24   88.2   0.4    56   349    87   404    70   408 0.80 -
SOLCI005054300       -            128 EOG09360BM8          -            355      0.12   13.4   0.0   1   1   3.3e-05      0.15   13.0   0.0    13    79    47   111    39   116 0.87 -
#
# Program:         hmmsearch
# Version:         3.1b2 (February 2015)
# Pipeline mode:   SEARCH
# Query file:      /home/pgsb/tetiana.nosenko/lineages/embryophyta_odb9//hmms/EOG09360BM8.hmm
# Target file:     /nfs/pgsb/data/S_chilense/Schilense_genome/Solanum_chilense_v3.3_protein.fa
# Option settings: hmmsearch -o ./tmp/temp_Schil_BUSCO_prot_1362887668 --domtblout /home/ibis/tetiana.nosenko/Documents/S_chilense/11_S_chilense_genome/Schilense_genome_sequence/BUSCO_assessment/run_Schil_BUSCO_prot/hmmer_output/EOG09360BM8.out.1 --cpu 1 /home/pgsb/tetiana.nosenko/lineages/embryophyta_odb9//hmms/EOG09360BM8.hmm /nfs/pgsb/data/S_chilense/Schilense_genome/Solanum_chilense_v3.3_protein.fa 
# Current dir:     /home/ibis/tetiana.nosenko/Documents/S_chilense/11_S_chilense_genome/Schilense_genome_sequence/BUSCO_assessment
# Date:            Wed Mar  8 09:21:55 2017
# [ok]
```
