## Supplementary material for "The *de novo* reference genome and transcriptome assemblies of the wild tomato species *Solanum chilense*": EOG09360BNI.out.1

```
#                                                                            --- full sequence --- -------------- this domain -------------   hmm coord   ali coord   env coord
# target name        accession   tlen query name           accession   qlen   E-value  score  bias   #  of  c-Evalue  i-Evalue  score  bias  from    to  from    to  from    to  acc description of target
#------------------- ---------- ----- -------------------- ---------- ----- --------- ------ ----- --- --- --------- --------- ------ ----- ----- ----- ----- ----- ----- ----- ---- ---------------------
SOLCI002067900       -            428 EOG09360BNI          -            352  4.3e-196  652.8   0.0   1   1  1.1e-199    5e-196  652.6   0.0     5   351    64   427    56   428 0.97 -
SOLCI007315900       -            555 EOG09360BNI          -            352   0.00056   21.0   0.0   1   2      0.15   6.9e+02    0.9   0.0   112   195   186   280   139   304 0.64 -
SOLCI007315900       -            555 EOG09360BNI          -            352   0.00056   21.0   0.0   2   2   1.3e-06    0.0059   17.6   0.0   254   347   353   445   332   449 0.84 -
SOLCI005533300       -            294 EOG09360BNI          -            352    0.0086   17.1   0.0   1   2   0.00076       3.4    8.5   0.0   163   197   103   137    90   200 0.71 -
SOLCI005533300       -            294 EOG09360BNI          -            352    0.0086   17.1   0.0   2   2    0.0032        14    6.5   0.0   317   348   257   288   250   291 0.93 -
SOLCI005002600       -            124 EOG09360BNI          -            352     0.033   15.1   0.0   1   1   9.7e-06     0.044   14.7   0.0   216   249     8    41     1    52 0.90 -
SOLCI004061300       -            771 EOG09360BNI          -            352     0.036   15.0   0.1   1   3       5.2   2.3e+04   -4.1   0.0     5    53   440   490   438   499 0.72 -
SOLCI004061300       -            771 EOG09360BNI          -            352     0.036   15.0   0.1   2   3   6.4e-05      0.29   12.1   0.0   165   200   556   591   550   606 0.87 -
SOLCI004061300       -            771 EOG09360BNI          -            352     0.036   15.0   0.1   3   3      0.37   1.6e+03   -0.3   0.0   187   220   688   721   680   730 0.86 -
SOLCI000711500       -            294 EOG09360BNI          -            352     0.053   14.5   0.0   1   2    0.0054        24    5.7   0.0   167   197   107   137    95   222 0.67 -
SOLCI000711500       -            294 EOG09360BNI          -            352     0.053   14.5   0.0   2   2    0.0024        11    6.9   0.0   317   348   257   288   244   291 0.92 -
SOLCI000730400       -            467 EOG09360BNI          -            352     0.061   14.3   0.1   1   2   0.00027       1.2   10.0   0.0   135   203    95   164    84   221 0.82 -
SOLCI000730400       -            467 EOG09360BNI          -            352     0.061   14.3   0.1   2   2     0.069   3.1e+02    2.1   0.0   320   347   300   327   291   330 0.90 -
SOLCI004774200       -            500 EOG09360BNI          -            352       0.1   13.5   0.0   1   2   0.00098       4.4    8.2   0.0   121   196   243   326   219   341 0.81 -
SOLCI004774200       -            500 EOG09360BNI          -            352       0.1   13.5   0.0   2   2     0.036   1.6e+02    3.0   0.0   295   345   435   480   396   486 0.62 -
SOLCI005108300       -            193 EOG09360BNI          -            352      0.18   12.7   0.0   1   1   5.7e-05      0.26   12.2   0.0   167   199   142   174   130   184 0.88 -
SOLCI004186500       -            396 EOG09360BNI          -            352      0.21   12.5   0.0   1   2   0.00017      0.74   10.7   0.0   167   199   169   201   159   212 0.88 -
SOLCI004186500       -            396 EOG09360BNI          -            352      0.21   12.5   0.0   2   2      0.77   3.4e+03   -1.4   0.0   319   349   320   350   316   352 0.89 -
SOLCI002707000       -            294 EOG09360BNI          -            352      0.25   12.3   0.0   1   2    0.0011       5.1    8.0   0.0   164   197   104   137    91   199 0.72 -
SOLCI002707000       -            294 EOG09360BNI          -            352      0.25   12.3   0.0   2   2     0.066     3e+02    2.1   0.0   318   348   258   288   251   291 0.91 -
SOLCI005305800       -            372 EOG09360BNI          -            352      0.58   11.1   0.1   1   2    0.0003       1.4    9.8   0.0   168   199   146   177   137   185 0.86 -
SOLCI005305800       -            372 EOG09360BNI          -            352      0.58   11.1   0.1   2   2       2.2   9.7e+03   -2.8   0.0   322   348   300   326   297   328 0.88 -
SOLCI000391500       -            437 EOG09360BNI          -            352      0.64   10.9   0.0   1   1   0.00025       1.1   10.1   0.0   152   197    85   135    80   148 0.68 -
SOLCI000546500       -            335 EOG09360BNI          -            352       0.8   10.6   0.1   1   2       2.9   1.3e+04   -3.3   0.0    21    51    48    78    39    88 0.69 -
SOLCI000546500       -            335 EOG09360BNI          -            352       0.8   10.6   0.1   2   2   0.00049       2.2    9.1   0.1   166   201   167   202   154   217 0.83 -
SOLCI004549600       -            891 EOG09360BNI          -            352      0.83   10.5   0.1   1   1   0.00037       1.6    9.6   0.1   164   217   597   645   594   660 0.82 -
#
# Program:         hmmsearch
# Version:         3.1b2 (February 2015)
# Pipeline mode:   SEARCH
# Query file:      /home/pgsb/tetiana.nosenko/lineages/embryophyta_odb9//hmms/EOG09360BNI.hmm
# Target file:     /nfs/pgsb/data/S_chilense/Schilense_genome/Solanum_chilense_v3.3_protein.fa
# Option settings: hmmsearch -o ./tmp/temp_Schil_BUSCO_prot_1362887668 --domtblout /home/ibis/tetiana.nosenko/Documents/S_chilense/11_S_chilense_genome/Schilense_genome_sequence/BUSCO_assessment/run_Schil_BUSCO_prot/hmmer_output/EOG09360BNI.out.1 --cpu 1 /home/pgsb/tetiana.nosenko/lineages/embryophyta_odb9//hmms/EOG09360BNI.hmm /nfs/pgsb/data/S_chilense/Schilense_genome/Solanum_chilense_v3.3_protein.fa 
# Current dir:     /home/ibis/tetiana.nosenko/Documents/S_chilense/11_S_chilense_genome/Schilense_genome_sequence/BUSCO_assessment
# Date:            Wed Mar  8 09:21:55 2017
# [ok]
```
