## Supplementary material for "The *de novo* reference genome and transcriptome assemblies of the wild tomato species *Solanum chilense*": EOG09360BOH.out.1

```
#                                                                            --- full sequence --- -------------- this domain -------------   hmm coord   ali coord   env coord
# target name        accession   tlen query name           accession   qlen   E-value  score  bias   #  of  c-Evalue  i-Evalue  score  bias  from    to  from    to  from    to  acc description of target
#------------------- ---------- ----- -------------------- ---------- ----- --------- ------ ----- --- --- --------- --------- ------ ----- ----- ----- ----- ----- ----- ----- ---- ---------------------
SOLCI003314900       -            515 EOG09360BOH          -            421  4.4e-231  768.7   7.5   1   2  1.4e-191  1.2e-188  628.8   0.1     8   333    50   383    47   390 0.97 -
SOLCI003314900       -            515 EOG09360BOH          -            421  4.4e-231  768.7   7.5   2   2   7.9e-44   6.7e-41  142.1   3.2   313   419   392   500   385   503 0.91 -
SOLCI000770800       -            744 EOG09360BOH          -            421   3.2e-80  271.7   0.4   1   1   3.8e-83   3.2e-80  271.7   0.4     9   381   139   521   135   558 0.90 -
SOLCI001948100       -            558 EOG09360BOH          -            421   1.2e-70  240.1   0.0   1   1   4.7e-73     4e-70  238.4   0.0    11   366   115   487   109   512 0.88 -
SOLCI007123100       -            785 EOG09360BOH          -            421   4.5e-68  231.6   0.2   1   1   5.3e-71   4.5e-68  231.6   0.2     6   369    20   390    16   415 0.90 -
SOLCI005610500       -           1129 EOG09360BOH          -            421   2.8e-66  225.7   0.0   1   2       8.8   7.4e+03   -3.0   0.6   392   418   161   187   147   190 0.68 -
SOLCI005610500       -           1129 EOG09360BOH          -            421   2.8e-66  225.7   0.0   2   2   3.3e-69   2.8e-66  225.7   0.0    10   357   483   841   478   874 0.89 -
SOLCI005558100       -            501 EOG09360BOH          -            421     3e-66  225.6   0.0   1   1   4.7e-69   3.9e-66  225.2   0.0    10   361    96   456    91   471 0.88 -
SOLCI006243900       -            746 EOG09360BOH          -            421   1.2e-64  220.3   0.0   1   1   2.6e-67   2.2e-64  219.5   0.0     7   371   102   477    99   499 0.91 -
SOLCI005418000       -            654 EOG09360BOH          -            421   2.3e-64  219.4   0.0   1   1   3.7e-67   3.1e-64  219.0   0.0    11   361   233   592   228   602 0.90 -
SOLCI000257500       -            409 EOG09360BOH          -            421   3.3e-64  218.9   0.2   1   1   4.9e-67   4.1e-64  218.6   0.2     9   365    28   391    24   406 0.88 -
SOLCI001353000       -            394 EOG09360BOH          -            421   4.3e-64  218.5   0.1   1   1   6.7e-67   5.6e-64  218.1   0.1    10   363    21   377    13   391 0.93 -
SOLCI000318900       -            410 EOG09360BOH          -            421   6.4e-64  218.0   0.1   1   1     1e-66   8.5e-64  217.5   0.1    10   363    37   393    29   405 0.93 -
SOLCI000775400       -           1179 EOG09360BOH          -            421   2.3e-63  216.1   0.0   1   1     4e-66   3.4e-63  215.6   0.0    10   357   486   841   482   854 0.88 -
SOLCI004308600       -            595 EOG09360BOH          -            421   2.3e-63  216.1   0.0   1   1   4.1e-66   3.5e-63  215.5   0.0    11   355   151   510   147   553 0.82 -
SOLCI000868900       -            774 EOG09360BOH          -            421   3.7e-63  215.4   0.0   1   1   6.7e-66   5.6e-63  214.8   0.0    10   361   229   590   223   623 0.89 -
SOLCI003577100       -            413 EOG09360BOH          -            421   5.1e-63  215.0   0.1   1   1   7.7e-66   6.5e-63  214.6   0.1    11   363    41   396    32   411 0.92 -
SOLCI000100200       -            612 EOG09360BOH          -            421   1.3e-62  213.7   0.0   1   1   2.1e-65   1.8e-62  213.2   0.0    10   356   146   500   142   516 0.89 -
SOLCI004367200       -            596 EOG09360BOH          -            421   1.8e-62  213.2   0.0   1   1     3e-65   2.5e-62  212.7   0.0    10   357   144   513   140   519 0.86 -
SOLCI004910300       -            595 EOG09360BOH          -            421     3e-62  212.5   0.0   1   1   5.1e-65   4.3e-62  211.9   0.0    11   354   151   509   146   552 0.83 -
SOLCI005794600       -            439 EOG09360BOH          -            421   4.2e-62  212.0   0.3   1   1   6.6e-65   5.6e-62  211.6   0.3     9   365    45   408    41   423 0.87 -
SOLCI002509300       -            754 EOG09360BOH          -            421   4.2e-62  212.0   0.0   1   1     5e-65   4.2e-62  212.0   0.0    11   364    69   433    61   453 0.89 -
SOLCI003389300       -            413 EOG09360BOH          -            421   4.9e-62  211.7   0.4   1   1   7.1e-65     6e-62  211.5   0.4    10   363    40   396    31   411 0.92 -
SOLCI002737600       -            612 EOG09360BOH          -            421     1e-61  210.7   0.0   1   1   1.6e-64   1.4e-61  210.3   0.0    10   359   153   525   149   547 0.84 -
SOLCI005589600       -            566 EOG09360BOH          -            421     6e-61  208.2   0.0   1   2   7.2e-64     6e-61  208.2   0.0     9   363    78   443    74   482 0.86 -
SOLCI005589600       -            566 EOG09360BOH          -            421     6e-61  208.2   0.0   2   2       7.1     6e+03   -2.7   0.0   224   245   469   490   462   499 0.76 -
SOLCI002413600       -            409 EOG09360BOH          -            421   1.1e-60  207.2   0.1   1   1   1.9e-63   1.6e-60  206.8   0.1    10   372    36   401    28   408 0.92 -
SOLCI001598800       -            630 EOG09360BOH          -            421   5.9e-60  204.9   0.0   1   1   1.4e-62   1.2e-59  203.9   0.0    11   370    98   465    90   480 0.89 -
SOLCI000289600       -            551 EOG09360BOH          -            421   7.8e-60  204.5   0.0   1   1   9.3e-63   7.8e-60  204.5   0.0    10   357   134   491   127   528 0.88 -
SOLCI005452400       -            494 EOG09360BOH          -            421   2.9e-59  202.6   0.1   1   1   4.7e-62   3.9e-59  202.2   0.1     8   371   118   482   114   490 0.93 -
SOLCI001041500       -            705 EOG09360BOH          -            421   3.8e-59  202.2   0.0   1   1   7.1e-62     6e-59  201.6   0.0    11   357   154   508   150   524 0.86 -
SOLCI007074000       -            498 EOG09360BOH          -            421   5.8e-59  201.6   0.1   1   1   9.5e-62     8e-59  201.2   0.1     8   371   122   486   118   494 0.93 -
SOLCI001927200       -            215 EOG09360BOH          -            421   1.1e-58  200.7   0.0   1   1   1.6e-61   1.4e-58  200.4   0.0     5   204     4   204     3   208 0.94 -
SOLCI002039500       -            643 EOG09360BOH          -            421   1.1e-57  197.5   0.0   1   1   1.9e-60   1.6e-57  196.9   0.0    12   376   113   485   107   495 0.90 -
SOLCI004566000       -            713 EOG09360BOH          -            421   4.7e-56  192.0   0.0   1   1   2.8e-58   2.4e-55  189.7   0.0    16   365   299   675   290   681 0.86 -
SOLCI004171300       -            795 EOG09360BOH          -            421   1.2e-54  187.4   0.0   1   3   5.7e-29   4.8e-26   93.2   0.0    11   183   166   362   159   367 0.81 -
SOLCI004171300       -            795 EOG09360BOH          -            421   1.2e-54  187.4   0.0   2   3    0.0026       2.2    8.6   0.1   175   211   378   416   368   429 0.73 -
SOLCI004171300       -            795 EOG09360BOH          -            421   1.2e-54  187.4   0.0   3   3   2.5e-31   2.1e-28  100.9   0.1   221   383   448   613   444   649 0.82 -
SOLCI002446800       -            594 EOG09360BOH          -            421   2.7e-54  186.2   0.2   1   1     3e-56   2.5e-53  183.0   0.2     9   352    12   385     6   400 0.82 -
SOLCI003551800       -            870 EOG09360BOH          -            421   3.9e-54  185.7   0.0   1   1   6.5e-57   5.5e-54  185.2   0.0     8   358   400   772   396   811 0.85 -
SOLCI002266100       -            662 EOG09360BOH          -            421   2.7e-53  182.9   0.0   1   1   1.2e-55   9.9e-53  181.1   0.0    11   363   243   622   238   627 0.87 -
SOLCI006924600       -            585 EOG09360BOH          -            421   3.2e-52  179.4   0.6   1   2   1.3e-40   1.1e-37  131.5   0.5     8   305    13   329     9   340 0.85 -
SOLCI006924600       -            585 EOG09360BOH          -            421   3.2e-52  179.4   0.6   2   2   1.3e-14   1.1e-11   45.9   0.0   307   371   364   428   344   443 0.93 -
SOLCI003277700       -            195 EOG09360BOH          -            421   5.1e-51  175.4   0.1   1   1   6.5e-54   5.5e-51  175.3   0.1   211   372    28   191     4   195 0.91 -
SOLCI000384800       -            546 EOG09360BOH          -            421   1.5e-50  173.9   0.0   1   1   2.8e-53   2.4e-50  173.2   0.0    20   367   164   513   151   533 0.84 -
SOLCI006667700       -            527 EOG09360BOH          -            421   2.1e-50  173.5   0.1   1   1   3.3e-53   2.8e-50  173.0   0.1    11   361   128   489   122   496 0.88 -
SOLCI006465500       -            636 EOG09360BOH          -            421   2.9e-50  173.0   0.0   1   1   4.8e-53     4e-50  172.5   0.0     6   386   107   509   103   538 0.84 -
SOLCI000091800       -            682 EOG09360BOH          -            421   4.5e-44  152.6   0.0   1   1   5.3e-47   4.5e-44  152.6   0.0    23   373   125   488   107   508 0.85 -
SOLCI003920200       -            683 EOG09360BOH          -            421   1.8e-42  147.3   0.0   1   1   4.9e-45   4.1e-42  146.1   0.0    11   372   111   485   101   501 0.87 -
SOLCI001252700       -            548 EOG09360BOH          -            421   4.1e-39  136.2   0.1   1   2   1.4e-23   1.2e-20   75.4   0.0     8   180   106   292   100   300 0.82 -
SOLCI001252700       -            548 EOG09360BOH          -            421   4.1e-39  136.2   0.1   2   2     2e-18   1.7e-15   58.5   0.1   273   372   437   536   385   545 0.85 -
SOLCI003208800       -            449 EOG09360BOH          -            421   1.1e-38  134.8   0.0   1   1   1.7e-41   1.4e-38  134.5   0.0     9   370    39   428    34   445 0.81 -
SOLCI004191800       -            513 EOG09360BOH          -            421     6e-38  132.4   2.6   1   3   1.1e-09   9.3e-07   29.6   0.0    48   109    75   137    44   163 0.77 -
SOLCI004191800       -            513 EOG09360BOH          -            421     6e-38  132.4   2.6   2   3    0.0013       1.1    9.6   0.0   122   177   174   227   165   233 0.82 -
SOLCI004191800       -            513 EOG09360BOH          -            421     6e-38  132.4   2.6   3   3   3.3e-28   2.8e-25   90.7   1.7   187   403   275   498   268   513 0.77 -
SOLCI002123300       -            667 EOG09360BOH          -            421     2e-35  124.1   0.0   1   2     3e-20   2.6e-17   64.4   0.0     9   198   262   462   258   473 0.84 -
SOLCI002123300       -            667 EOG09360BOH          -            421     2e-35  124.1   0.0   2   2   3.8e-18   3.2e-15   57.5   0.0   248   363   523   651   506   661 0.79 -
SOLCI000256100       -            251 EOG09360BOH          -            421   3.8e-32  113.3   0.0   1   1   5.5e-35   4.6e-32  113.0   0.0    11   194    38   221    29   234 0.94 -
SOLCI004763200       -            293 EOG09360BOH          -            421   1.7e-28  101.2   0.0   1   1   2.7e-31   2.3e-28  100.8   0.0    12   183   118   288   113   291 0.91 -
SOLCI001540100       -            561 EOG09360BOH          -            421   2.1e-28  101.0   0.2   1   2   4.1e-16   3.4e-13   50.8   0.0     7   179    61   250    56   263 0.70 -
SOLCI001540100       -            561 EOG09360BOH          -            421   2.1e-28  101.0   0.2   2   2   4.5e-15   3.8e-12   47.4   0.0   252   363   415   528   378   560 0.77 -
SOLCI006384600       -            218 EOG09360BOH          -            421   3.1e-28  100.4   0.0   1   1   4.3e-31   3.6e-28  100.2   0.0    27   235     5   212     2   217 0.92 -
SOLCI006264000       -            444 EOG09360BOH          -            421   6.4e-26   92.8   0.1   1   2   6.4e-06    0.0054   17.2   0.0   128   186     3    59     1   102 0.81 -
SOLCI006264000       -            444 EOG09360BOH          -            421   6.4e-26   92.8   0.1   2   2   1.8e-20   1.5e-17   65.2   0.0   215   356   140   304   135   320 0.76 -
SOLCI000318800       -             92 EOG09360BOH          -            421     3e-22   80.6   0.0   1   1   3.8e-25   3.2e-22   80.6   0.0   290   363     2    75     1    90 0.94 -
SOLCI004763300       -             96 EOG09360BOH          -            421   3.5e-19   70.6   0.0   1   1   4.4e-22   3.7e-19   70.5   0.0   275   353    17    92     6    96 0.94 -
SOLCI002612600       -            166 EOG09360BOH          -            421   2.1e-15   58.1   0.0   1   1     3e-18   2.5e-15   57.9   0.0     8   101    25   125    21   146 0.88 -
SOLCI004394300       -            140 EOG09360BOH          -            421   1.1e-11   45.9   0.0   1   1   1.5e-14   1.3e-11   45.7   0.0   283   364    46   130    34   137 0.88 -
SOLCI000899300       -           1643 EOG09360BOH          -            421   2.5e-11   44.7   0.1   1   1   6.2e-14   5.2e-11   43.6   0.1   237   345   386   508   374   539 0.75 -
SOLCI002953900       -            488 EOG09360BOH          -            421   4.1e-10   40.7   0.0   1   1     8e-13   6.8e-10   40.0   0.0   280   348   255   323   245   332 0.87 -
SOLCI007219800       -           1914 EOG09360BOH          -            421   5.4e-08   33.7   0.1   1   1   1.3e-10   1.1e-07   32.7   0.1   251   342   674   777   653   788 0.78 -
SOLCI004009000       -           1142 EOG09360BOH          -            421   6.6e-08   33.4   0.1   1   1   2.1e-10   1.8e-07   32.0   0.1   286   340   226   280   156   290 0.76 -
SOLCI001741800       -           1222 EOG09360BOH          -            421     8e-08   33.2   0.5   1   2   3.7e-10   3.1e-07   31.2   0.0     9   162   443   602   438   606 0.86 -
SOLCI001741800       -           1222 EOG09360BOH          -            421     8e-08   33.2   0.5   2   2       3.1   2.6e+03   -1.5   0.0   290   348   774   832   754   836 0.90 -
SOLCI004950400       -            466 EOG09360BOH          -            421   4.6e-07   30.6   0.0   1   1   8.7e-10   7.3e-07   30.0   0.0     9    97   336   432   331   454 0.82 -
SOLCI006121800       -            967 EOG09360BOH          -            421   7.8e-06   26.6   0.1   1   1   1.9e-08   1.6e-05   25.6   0.1   252   342   357   454   343   475 0.79 -
SOLCI006121900       -           1404 EOG09360BOH          -            421   1.2e-05   26.0   0.2   1   1   2.7e-08   2.3e-05   25.1   0.2   246   338   387   492   377   516 0.76 -
SOLCI005992400       -           1402 EOG09360BOH          -            421   2.3e-05   25.1   0.2   1   1   5.8e-08   4.9e-05   24.0   0.2   253   344   391   495   378   516 0.72 -
SOLCI001635100       -            707 EOG09360BOH          -            421   2.7e-05   24.8   0.0   1   2   6.1e-05     0.051   14.0   0.0    28    95    85   146    73   196 0.87 -
SOLCI001635100       -            707 EOG09360BOH          -            421   2.7e-05   24.8   0.0   2   2    0.0029       2.4    8.5   0.0   240   341   304   408   289   421 0.85 -
SOLCI000866800       -            721 EOG09360BOH          -            421   3.8e-05   24.3   0.0   1   1   7.1e-08     6e-05   23.7   0.0   290   333   193   237   177   246 0.87 -
SOLCI000097000       -            752 EOG09360BOH          -            421     4e-05   24.3   0.4   1   1   1.1e-07     9e-05   23.1   0.4    40   343   342   646   329   660 0.62 -
SOLCI001970300       -            526 EOG09360BOH          -            421   7.1e-05   23.4   0.1   1   1   1.4e-07   0.00012   22.7   0.1   253   338   308   407   294   426 0.72 -
SOLCI007246200       -            826 EOG09360BOH          -            421   0.00019   22.1   0.0   1   2       1.4   1.1e+03   -0.3   0.0    78   163   322   407   292   415 0.70 -
SOLCI007246200       -            826 EOG09360BOH          -            421   0.00019   22.1   0.0   2   2   1.3e-06    0.0011   19.5   0.0   264   344   502   584   497   616 0.81 -
SOLCI003190000       -            705 EOG09360BOH          -            421   0.00028   21.4   0.2   1   1   1.4e-06    0.0012   19.4   0.2   246   355   522   634   279   671 0.74 -
SOLCI007438800       -            320 EOG09360BOH          -            421   0.00093   19.8   0.0   1   1   2.2e-06    0.0018   18.8   0.0   216   340   112   234    35   244 0.67 -
SOLCI002970600       -            963 EOG09360BOH          -            421    0.0028   18.2   0.0   1   1     6e-06    0.0051   17.3   0.0    34   156   614   739   606   757 0.79 -
SOLCI001213700       -           1001 EOG09360BOH          -            421    0.0089   16.5   0.1   1   2      0.28   2.3e+02    2.0   0.1    56   163   579   687   556   699 0.76 -
SOLCI001213700       -           1001 EOG09360BOH          -            421    0.0089   16.5   0.1   2   2   0.00024       0.2   12.1   0.0   284   339   838   894   828   919 0.77 -
SOLCI001648600       -            815 EOG09360BOH          -            421     0.017   15.6   0.0   1   2    0.0095         8    6.8   0.0    34   155   168   283   149   303 0.69 -
SOLCI001648600       -            815 EOG09360BOH          -            421     0.017   15.6   0.0   2   2     0.011       9.3    6.6   0.0   265   342   541   621   518   630 0.75 -
SOLCI003561700       -           2240 EOG09360BOH          -            421     0.044   14.2   0.0   1   1   0.00013      0.11   12.9   0.0   280   343  1382  1448  1326  1474 0.78 -
SOLCI002906700       -           1179 EOG09360BOH          -            421       0.1   13.0   0.0   1   2     0.031        26    5.1   0.0    29    69   445   485   433   501 0.88 -
SOLCI002906700       -           1179 EOG09360BOH          -            421       0.1   13.0   0.0   2   2     0.024        20    5.5   0.0   261   348   680   767   663   786 0.75 -
SOLCI003318400       -            203 EOG09360BOH          -            421      0.11   12.9   0.1   1   1   0.00022      0.18   12.2   0.0   314   366   139   189    60   195 0.75 -
SOLCI004438100       -           1707 EOG09360BOH          -            421      0.31   11.4   0.1   1   1   0.00071       0.6   10.5   0.1   234   355   910  1040   903  1054 0.72 -
SOLCI005988600       -            167 EOG09360BOH          -            421      0.61   10.5   0.0   1   1     0.001      0.88    9.9   0.0   322   363    32    73    25    79 0.85 -
#
# Program:         hmmsearch
# Version:         3.1b2 (February 2015)
# Pipeline mode:   SEARCH
# Query file:      /home/pgsb/tetiana.nosenko/lineages/embryophyta_odb9//hmms/EOG09360BOH.hmm
# Target file:     /nfs/pgsb/data/S_chilense/Schilense_genome/Solanum_chilense_v3.3_protein.fa
# Option settings: hmmsearch -o ./tmp/temp_Schil_BUSCO_prot_1362887668 --domtblout /home/ibis/tetiana.nosenko/Documents/S_chilense/11_S_chilense_genome/Schilense_genome_sequence/BUSCO_assessment/run_Schil_BUSCO_prot/hmmer_output/EOG09360BOH.out.1 --cpu 1 /home/pgsb/tetiana.nosenko/lineages/embryophyta_odb9//hmms/EOG09360BOH.hmm /nfs/pgsb/data/S_chilense/Schilense_genome/Solanum_chilense_v3.3_protein.fa 
# Current dir:     /home/ibis/tetiana.nosenko/Documents/S_chilense/11_S_chilense_genome/Schilense_genome_sequence/BUSCO_assessment
# Date:            Wed Mar  8 09:21:56 2017
# [ok]
```
