## Supplementary material for "The *de novo* reference genome and transcriptome assemblies of the wild tomato species *Solanum chilense*": EOG09360BQM.out.1

```
#                                                                            --- full sequence --- -------------- this domain -------------   hmm coord   ali coord   env coord
# target name        accession   tlen query name           accession   qlen   E-value  score  bias   #  of  c-Evalue  i-Evalue  score  bias  from    to  from    to  from    to  acc description of target
#------------------- ---------- ----- -------------------- ---------- ----- --------- ------ ----- --- --- --------- --------- ------ ----- ----- ----- ----- ----- ----- ----- ---- ---------------------
SOLCI006667800       -            398 EOG09360BQM          -            298  1.9e-150  501.9   0.1   1   1  3.3e-154  2.8e-150  501.3   0.1     1   298    54   390    54   390 0.93 -
SOLCI001588700       -            258 EOG09360BQM          -            298   1.2e-11   46.2   0.1   1   1   1.9e-15   1.6e-11   45.8   0.1    12   176    87   256    71   258 0.81 -
SOLCI002647400       -            246 EOG09360BQM          -            298   5.2e-08   34.3   0.0   1   1   1.1e-09   9.2e-06   26.9   0.0    24   175   102   236    78   243 0.73 -
SOLCI005314100       -            236 EOG09360BQM          -            298   6.1e-06   27.5   0.0   1   2   0.00025       2.1    9.3   0.0    31    57   100   127    72   139 0.78 -
SOLCI005314100       -            236 EOG09360BQM          -            298   6.1e-06   27.5   0.0   2   2   1.9e-06     0.016   16.2   0.0   124   175   178   226   170   233 0.89 -
SOLCI004564500       -            326 EOG09360BQM          -            298   9.1e-06   26.9   0.0   1   2    0.0082        69    4.3   0.0    20   122   123   228   104   252 0.74 -
SOLCI004564500       -            326 EOG09360BQM          -            298   9.1e-06   26.9   0.0   2   2   8.8e-08   0.00074   20.6   0.0   136   180   280   322   274   325 0.90 -
SOLCI002050300       -            344 EOG09360BQM          -            298   1.2e-05   26.5   0.0   1   2   0.00011       0.9   10.5   0.0    21   125   144   251   121   271 0.72 -
SOLCI002050300       -            344 EOG09360BQM          -            298   1.2e-05   26.5   0.0   2   2     1e-05     0.086   13.8   0.0   142   178   306   339   298   342 0.80 -
SOLCI003930100       -            420 EOG09360BQM          -            298   8.7e-05   23.7   0.0   1   2   0.00076       6.4    7.7   0.0     5    55   200   255   196   342 0.80 -
SOLCI003930100       -            420 EOG09360BQM          -            298   8.7e-05   23.7   0.0   2   2   9.6e-06     0.081   13.9   0.0   132   177   377   413   370   417 0.78 -
SOLCI002279700       -             69 EOG09360BQM          -            298      0.12   13.4   0.3   1   1   1.4e-05      0.12   13.4   0.3   194   240     1    45     1    68 0.74 -
#
# Program:         hmmsearch
# Version:         3.1b2 (February 2015)
# Pipeline mode:   SEARCH
# Query file:      /home/pgsb/tetiana.nosenko/lineages/embryophyta_odb9//hmms/EOG09360BQM.hmm
# Target file:     /nfs/pgsb/data/S_chilense/Schilense_genome/Solanum_chilense_v3.3_protein.fa
# Option settings: hmmsearch -o ./tmp/temp_Schil_BUSCO_prot_1362887668 --domtblout /home/ibis/tetiana.nosenko/Documents/S_chilense/11_S_chilense_genome/Schilense_genome_sequence/BUSCO_assessment/run_Schil_BUSCO_prot/hmmer_output/EOG09360BQM.out.1 --cpu 1 /home/pgsb/tetiana.nosenko/lineages/embryophyta_odb9//hmms/EOG09360BQM.hmm /nfs/pgsb/data/S_chilense/Schilense_genome/Solanum_chilense_v3.3_protein.fa 
# Current dir:     /home/ibis/tetiana.nosenko/Documents/S_chilense/11_S_chilense_genome/Schilense_genome_sequence/BUSCO_assessment
# Date:            Wed Mar  8 09:21:56 2017
# [ok]
```
