## Supplementary material for "The *de novo* reference genome and transcriptome assemblies of the wild tomato species *Solanum chilense*": EOG09360BQU.out.1

```
#                                                                            --- full sequence --- -------------- this domain -------------   hmm coord   ali coord   env coord
# target name        accession   tlen query name           accession   qlen   E-value  score  bias   #  of  c-Evalue  i-Evalue  score  bias  from    to  from    to  from    to  acc description of target
#------------------- ---------- ----- -------------------- ---------- ----- --------- ------ ----- --- --- --------- --------- ------ ----- ----- ----- ----- ----- ----- ----- ---- ---------------------
SOLCI007180800       -            480 EOG09360BQU          -            409  4.9e-205  682.9   0.0   1   1  1.1e-208    6e-205  682.6   0.0    11   409    29   465    16   465 0.93 -
SOLCI007174400       -            501 EOG09360BQU          -            409   3.1e-84  285.0   1.6   1   2   9.5e-83   5.3e-79  267.8   0.8    31   368     8   421     3   425 0.81 -
SOLCI007174400       -            501 EOG09360BQU          -            409   3.1e-84  285.0   1.6   2   2   0.00011      0.64   10.6   0.0   368   408   442   482   438   483 0.91 -
SOLCI003072000       -            402 EOG09360BQU          -            409   2.2e-09   38.5   0.1   1   1   9.2e-13   5.2e-09   37.3   0.1   236   399   207   392   200   400 0.78 -
SOLCI003275400       -           1067 EOG09360BQU          -            409     3e-08   34.7   0.0   1   1   9.3e-12   5.2e-08   34.0   0.0   249   404   282   452   249   456 0.78 -
SOLCI006609100       -            707 EOG09360BQU          -            409     1e-07   33.0   0.0   1   1     3e-11   1.7e-07   32.3   0.0   219   385   456   631   408   636 0.76 -
SOLCI007501600       -           1063 EOG09360BQU          -            409   3.3e-07   31.3   0.0   1   1   9.5e-11   5.3e-07   30.6   0.0   250   399   286   450   179   458 0.82 -
SOLCI003275300       -           1053 EOG09360BQU          -            409   1.2e-06   29.5   0.1   1   2       1.4   7.9e+03   -2.9   0.1   170   205   183   218   177   240 0.82 -
SOLCI003275300       -           1053 EOG09360BQU          -            409   1.2e-06   29.5   0.1   2   2   5.9e-10   3.3e-06   28.0   0.0   260   399   298   450   285   458 0.76 -
SOLCI005897700       -            344 EOG09360BQU          -            409   1.6e-06   29.0   0.3   1   2   6.3e-10   3.5e-06   27.9   0.1   233   346   160   272   157   302 0.91 -
SOLCI005897700       -            344 EOG09360BQU          -            409   1.6e-06   29.0   0.3   2   2       2.2   1.2e+04   -3.5   0.0   378   394   326   342   322   343 0.86 -
SOLCI004574500       -            654 EOG09360BQU          -            409   6.5e-06   27.1   0.0   1   1   2.1e-09   1.2e-05   26.2   0.0   230   388   414   581   366   587 0.70 -
SOLCI001796900       -            296 EOG09360BQU          -            409   3.9e-05   24.5   0.2   1   1     1e-08   5.8e-05   23.9   0.2   233   346   176   288   173   291 0.85 -
SOLCI005352600       -            390 EOG09360BQU          -            409   0.00081   20.2   0.0   1   3      0.27   1.5e+03   -0.5   0.0   296   327    28    59    21    72 0.82 -
SOLCI005352600       -            390 EOG09360BQU          -            409   0.00081   20.2   0.0   2   3   9.2e-07    0.0052   17.5   0.0   231   319    76   166    55   188 0.76 -
SOLCI005352600       -            390 EOG09360BQU          -            409   0.00081   20.2   0.0   3   3       1.3   7.1e+03   -2.7   0.0     9    34   217   242   212   243 0.87 -
SOLCI002068900       -            387 EOG09360BQU          -            409     0.005   17.5   0.1   1   2      0.47   2.6e+03   -1.3   0.0   296   327    28    59    18    68 0.81 -
SOLCI002068900       -            387 EOG09360BQU          -            409     0.005   17.5   0.1   2   2   4.6e-06     0.026   15.2   0.0   231   319    76   166    56   181 0.78 -
#
# Program:         hmmsearch
# Version:         3.1b2 (February 2015)
# Pipeline mode:   SEARCH
# Query file:      /home/pgsb/tetiana.nosenko/lineages/embryophyta_odb9//hmms/EOG09360BQU.hmm
# Target file:     /nfs/pgsb/data/S_chilense/Schilense_genome/Solanum_chilense_v3.3_protein.fa
# Option settings: hmmsearch -o ./tmp/temp_Schil_BUSCO_prot_1362887668 --domtblout /home/ibis/tetiana.nosenko/Documents/S_chilense/11_S_chilense_genome/Schilense_genome_sequence/BUSCO_assessment/run_Schil_BUSCO_prot/hmmer_output/EOG09360BQU.out.1 --cpu 1 /home/pgsb/tetiana.nosenko/lineages/embryophyta_odb9//hmms/EOG09360BQU.hmm /nfs/pgsb/data/S_chilense/Schilense_genome/Solanum_chilense_v3.3_protein.fa 
# Current dir:     /home/ibis/tetiana.nosenko/Documents/S_chilense/11_S_chilense_genome/Schilense_genome_sequence/BUSCO_assessment
# Date:            Wed Mar  8 09:21:56 2017
# [ok]
```
