## Supplementary material for "The *de novo* reference genome and transcriptome assemblies of the wild tomato species *Solanum chilense*": EOG09360BR4.out.1

```
#                                                                            --- full sequence --- -------------- this domain -------------   hmm coord   ali coord   env coord
# target name        accession   tlen query name           accession   qlen   E-value  score  bias   #  of  c-Evalue  i-Evalue  score  bias  from    to  from    to  from    to  acc description of target
#------------------- ---------- ----- -------------------- ---------- ----- --------- ------ ----- --- --- --------- --------- ------ ----- ----- ----- ----- ----- ----- ----- ---- ---------------------
SOLCI002991100       -            391 EOG09360BR4          -            272    2e-126  422.7  31.6   1   2  9.6e-126  4.3e-123  411.8  23.9     6   259    77   354    73   366 0.90 -
SOLCI002991100       -            391 EOG09360BR4          -            272    2e-126  422.7  31.6   2   2   6.3e-07   0.00028   22.1  12.4   213   272   326   382   322   382 0.78 -
SOLCI006299900       -            260 EOG09360BR4          -            272   1.1e-25   92.3  47.8   1   3   1.2e-13   5.4e-11   44.2  17.9   185   272    36   122    17   122 0.84 -
SOLCI006299900       -            260 EOG09360BR4          -            272   1.1e-25   92.3  47.8   2   3   3.1e-11   1.4e-08   36.3   9.0   199   254   134   190   130   194 0.92 -
SOLCI006299900       -            260 EOG09360BR4          -            272   1.1e-25   92.3  47.8   3   3   2.6e-07   0.00012   23.4   3.9   197   235   212   250   208   254 0.87 -
SOLCI000302600       -            110 EOG09360BR4          -            272   1.1e-05   26.8   7.0   1   1   2.9e-08   1.3e-05   26.5   7.0   194   251    24    78    18    94 0.79 -
SOLCI005247100       -            322 EOG09360BR4          -            272   1.1e-05   26.7   3.7   1   1   4.2e-08   1.9e-05   26.0   3.7   198   251   130   184   112   190 0.78 -
SOLCI005315400       -            325 EOG09360BR4          -            272    0.0001   23.6   4.6   1   1   3.2e-07   0.00014   23.1   4.6   180   233   157   206   142   244 0.60 -
SOLCI003565100       -            284 EOG09360BR4          -            272   0.00014   23.1   2.1   1   1     6e-07   0.00027   22.2   2.1   182   258    93   168    70   174 0.87 -
SOLCI003534000       -            159 EOG09360BR4          -            272   0.00016   22.9   2.9   1   1   5.2e-07   0.00024   22.4   2.9   182   238    19    74     3    82 0.78 -
SOLCI004914800       -            261 EOG09360BR4          -            272   0.00017   22.9  26.7   1   3   0.00081      0.37   11.9  13.7   168   269     9   132     2   138 0.50 -
SOLCI004914800       -            261 EOG09360BR4          -            272   0.00017   22.9  26.7   2   3    0.0016      0.72   11.0  10.4   199   272   124   192   119   195 0.47 -
SOLCI004914800       -            261 EOG09360BR4          -            272   0.00017   22.9  26.7   3   3     0.025        11    7.0   0.9   218   238   178   198   172   206 0.83 -
SOLCI003293700       -            486 EOG09360BR4          -            272   0.00025   22.3  18.7   1   2   5.5e-07   0.00025   22.3  18.7   199   272   176   258   173   258 0.81 -
SOLCI003293700       -            486 EOG09360BR4          -            272   0.00025   22.3  18.7   2   2       3.2   1.5e+03    0.1  13.6   211   250   307   338   244   363 0.55 -
SOLCI004370700       -            106 EOG09360BR4          -            272   0.00025   22.3   1.6   1   1   6.3e-07   0.00029   22.1   1.6   218   253    34    70    18    85 0.77 -
SOLCI002934800       -            295 EOG09360BR4          -            272    0.0003   22.0   5.4   1   1   6.6e-07    0.0003   22.0   5.4   218   257    84   127    76   136 0.86 -
SOLCI001557400       -            214 EOG09360BR4          -            272   0.00038   21.7   2.1   1   1   1.4e-06   0.00065   21.0   2.1   180   236   127   183   105   193 0.84 -
SOLCI004078700       -            333 EOG09360BR4          -            272   0.00076   20.7   3.3   1   1     3e-06    0.0013   19.9   3.3   207   251   209   253   189   262 0.71 -
SOLCI004114900       -            476 EOG09360BR4          -            272   0.00077   20.7   4.4   1   1   2.9e-06    0.0013   19.9   4.4   161   236   148   222   132   252 0.71 -
SOLCI003242400       -            190 EOG09360BR4          -            272   0.00095   20.4   5.1   1   1   2.8e-06    0.0012   20.0   5.1   181   236   113   167    96   176 0.86 -
SOLCI003320000       -            259 EOG09360BR4          -            272    0.0011   20.2  30.1   1   2    0.0014      0.63   11.2   7.8   216   254   117   164   100   172 0.75 -
SOLCI003320000       -            259 EOG09360BR4          -            272    0.0011   20.2  30.1   2   2     0.056        25    5.9  14.3   200   272   177   253   173   259 0.65 -
SOLCI000291700       -            480 EOG09360BR4          -            272    0.0014   19.9   5.7   1   1   5.6e-06    0.0025   19.0   5.7   136   262    44   172    23   178 0.75 -
SOLCI000365400       -            316 EOG09360BR4          -            272    0.0015   19.8   4.5   1   1   4.9e-06    0.0022   19.2   4.5   193   234   258   299   247   312 0.80 -
SOLCI005266400       -            327 EOG09360BR4          -            272    0.0015   19.7  11.4   1   1   7.5e-06    0.0034   18.6  11.4   184   263   225   300   221   309 0.80 -
SOLCI004521900       -            275 EOG09360BR4          -            272    0.0026   19.0   2.8   1   1   8.4e-06    0.0038   18.4   2.8   179   238   112   170    98   184 0.80 -
SOLCI000213300       -            306 EOG09360BR4          -            272    0.0027   18.9   6.9   1   3     6e-06    0.0027   18.9   6.9   218   255   103   144    95   150 0.87 -
SOLCI000213300       -            306 EOG09360BR4          -            272    0.0027   18.9   6.9   2   3       2.2     1e+03    0.6   0.3   104   128   143   167   140   172 0.83 -
SOLCI000213300       -            306 EOG09360BR4          -            272    0.0027   18.9   6.9   3   3       3.1   1.4e+03    0.2   0.8    87   126   178   215   168   219 0.81 -
SOLCI007051200       -            182 EOG09360BR4          -            272    0.0031   18.7   0.5   1   1   9.1e-06    0.0041   18.3   0.5   195   237   112   153    95   178 0.83 -
SOLCI001167700       -            242 EOG09360BR4          -            272    0.0037   18.5   0.9   1   1   1.2e-05    0.0052   18.0   0.9   176   238   109   170   102   199 0.75 -
SOLCI000593100       -            173 EOG09360BR4          -            272    0.0037   18.5   1.9   1   1   1.3e-05    0.0058   17.8   1.9   216   253     5    42     1    55 0.86 -
SOLCI007236300       -            176 EOG09360BR4          -            272    0.0038   18.4   0.8   1   1   9.8e-06    0.0044   18.2   0.8   202   238    92   127    63   158 0.72 -
SOLCI005375900       -            176 EOG09360BR4          -            272    0.0039   18.4   0.3   1   1     1e-05    0.0046   18.1   0.3   202   236    92   125    63   149 0.72 -
SOLCI005084500       -            211 EOG09360BR4          -            272     0.004   18.4   0.9   1   1     1e-05    0.0047   18.1   0.9   218   255    55    97    16   128 0.71 -
SOLCI002985500       -            137 EOG09360BR4          -            272    0.0048   18.1   2.7   1   1   1.3e-05    0.0057   17.9   2.7   196   238    74   115    42   127 0.67 -
SOLCI006694900       -            166 EOG09360BR4          -            272    0.0055   17.9   1.6   1   1   1.4e-05    0.0064   17.7   1.6   188   230    19    61     7   116 0.74 -
SOLCI004156600       -            293 EOG09360BR4          -            272    0.0057   17.9   5.9   1   1   1.9e-05    0.0085   17.3   5.9   180   242   135   196   116   223 0.75 -
SOLCI003293900       -            158 EOG09360BR4          -            272    0.0064   17.7   5.5   1   1   1.9e-05    0.0088   17.2   5.5    27    70   104   152    94   154 0.82 -
SOLCI003933800       -            120 EOG09360BR4          -            272    0.0066   17.7   2.5   1   1   1.5e-05    0.0068   17.6   2.5   168   236    21    88     7   115 0.74 -
SOLCI006345900       -            171 EOG09360BR4          -            272    0.0067   17.6   0.8   1   1   2.5e-05     0.011   16.9   0.8   189   221    40    72    23    95 0.70 -
SOLCI005168000       -            134 EOG09360BR4          -            272    0.0078   17.4   2.7   1   1   1.8e-05    0.0079   17.4   2.7   191   239    39    89     6   127 0.74 -
SOLCI000254800       -            126 EOG09360BR4          -            272    0.0092   17.2   3.4   1   1     2e-05    0.0092   17.2   3.4   174   235    63   123    48   126 0.85 -
SOLCI002335500       -            218 EOG09360BR4          -            272      0.01   17.0   2.9   1   1   3.3e-05     0.015   16.5   2.9   179   243    42   105    30   119 0.85 -
SOLCI003556700       -            356 EOG09360BR4          -            272     0.011   17.0   0.1   1   1   3.8e-05     0.017   16.3   0.1   188   252   225   268   172   283 0.65 -
SOLCI002375200       -            355 EOG09360BR4          -            272     0.011   16.9   3.0   1   1   3.7e-05     0.017   16.3   3.0   192   265   117   188    71   193 0.67 -
SOLCI003352500       -            200 EOG09360BR4          -            272     0.011   16.9   3.5   1   1   3.9e-05     0.018   16.3   3.5   214   253   142   181   118   192 0.81 -
SOLCI005887800       -             98 EOG09360BR4          -            272     0.013   16.7   1.5   1   1   3.4e-05     0.015   16.4   1.5   230   252    71    93    58    97 0.77 -
SOLCI002769300       -            373 EOG09360BR4          -            272     0.013   16.7   0.6   1   1   4.2e-05     0.019   16.1   0.6   179   259   282   361   251   365 0.79 -
SOLCI004767900       -            177 EOG09360BR4          -            272     0.013   16.7   0.3   1   1   3.5e-05     0.016   16.4   0.3   202   236    92   125    64   154 0.69 -
SOLCI000375500       -            134 EOG09360BR4          -            272     0.013   16.7   1.1   1   1   2.9e-05     0.013   16.7   1.1   198   241    63   105    22   124 0.82 -
SOLCI002753300       -            336 EOG09360BR4          -            272     0.013   16.6   6.5   1   1   4.6e-05     0.021   16.0   6.5   183   261   100   180    74   187 0.70 -
SOLCI004054300       -            329 EOG09360BR4          -            272     0.014   16.6   4.0   1   1   4.3e-05     0.019   16.1   4.0   170   257   179   265   153   273 0.71 -
SOLCI000457800       -            117 EOG09360BR4          -            272     0.014   16.6   2.0   1   1   3.3e-05     0.015   16.5   2.0   206   253    39    86    24   113 0.62 -
SOLCI001123100       -            102 EOG09360BR4          -            272     0.014   16.6   1.5   1   1   3.4e-05     0.015   16.4   1.5   202   239    41    78    11    97 0.63 -
SOLCI004250000       -            230 EOG09360BR4          -            272     0.015   16.5   2.1   1   1   4.5e-05      0.02   16.1   2.1   199   239   160   199   121   214 0.64 -
SOLCI006760200       -            229 EOG09360BR4          -            272     0.015   16.5   1.7   1   1   4.8e-05     0.022   15.9   1.7   203   236    33    65    20    94 0.68 -
SOLCI004051300       -            107 EOG09360BR4          -            272     0.015   16.5   3.0   1   1   3.6e-05     0.016   16.4   3.0   148   233    29   106     4   107 0.71 -
SOLCI006806400       -            177 EOG09360BR4          -            272     0.015   16.5   1.9   1   1   3.4e-05     0.015   16.5   1.9   203   236    23    55     2    77 0.66 -
SOLCI002645800       -            273 EOG09360BR4          -            272     0.016   16.4   3.8   1   1   5.2e-05     0.024   15.8   3.8   197   238   177   217   148   225 0.86 -
SOLCI007530300       -             75 EOG09360BR4          -            272     0.017   16.3   1.4   1   1   4.3e-05     0.019   16.1   1.4   234   252    52    70    36    74 0.66 -
SOLCI002651200       -            154 EOG09360BR4          -            272     0.018   16.3  11.2   1   1   4.2e-05     0.019   16.2  10.7   180   245    62   126    53   148 0.80 -
SOLCI000633500       -            249 EOG09360BR4          -            272     0.019   16.1   2.5   1   1   6.6e-05      0.03   15.5   2.5   143   236   120   216   113   226 0.69 -
SOLCI005754000       -            770 EOG09360BR4          -            272      0.02   16.0   1.0   1   1   7.5e-05     0.034   15.3   1.0   199   235   352   395   327   406 0.74 -
SOLCI003150500       -            619 EOG09360BR4          -            272     0.022   16.0   4.0   1   1     9e-05     0.041   15.1   4.0   193   242   231   279   200   301 0.69 -
SOLCI005893600       -             98 EOG09360BR4          -            272     0.023   15.8   1.6   1   1   5.2e-05     0.023   15.8   1.6   198   240    22    63     4    93 0.72 -
SOLCI003346000       -             93 EOG09360BR4          -            272     0.024   15.8   1.0   1   1   5.5e-05     0.025   15.8   1.0   212   233    66    87    33    92 0.73 -
SOLCI002248300       -            227 EOG09360BR4          -            272     0.024   15.8   1.4   1   1   8.5e-05     0.039   15.1   1.4   217   265    36    88     2    92 0.72 -
SOLCI004648500       -            246 EOG09360BR4          -            272     0.025   15.8   0.5   1   1   6.6e-05      0.03   15.5   0.5   180   260   149   231   108   238 0.73 -
SOLCI005442600       -            251 EOG09360BR4          -            272     0.027   15.7   0.1   1   1   7.3e-05     0.033   15.4   0.1   178   235   147   201   104   226 0.83 -
SOLCI001323200       -            267 EOG09360BR4          -            272     0.027   15.6   4.4   1   1   9.2e-05     0.042   15.0   4.4   173   240   192   258   185   266 0.85 -
SOLCI007057800       -            155 EOG09360BR4          -            272     0.028   15.6   0.6   1   1   7.5e-05     0.034   15.3   0.6   178   237    70   126    49   141 0.76 -
SOLCI002964400       -            119 EOG09360BR4          -            272     0.033   15.3   3.4   1   1   8.8e-05      0.04   15.1   3.4   191   238    34    80    15    91 0.81 -
SOLCI006686600       -             61 EOG09360BR4          -            272     0.036   15.2   1.3   1   1     8e-05     0.036   15.2   1.3   218   238     2    22     1    55 0.70 -
SOLCI003088300       -            189 EOG09360BR4          -            272     0.036   15.2   7.6   1   1   0.00012     0.052   14.7   7.6   179   249    29    93    20   102 0.69 -
SOLCI000077100       -            174 EOG09360BR4          -            272      0.04   15.1   1.5   1   1   0.00012     0.053   14.7   1.5   217   253   114   153    71   164 0.62 -
SOLCI006104000       -            141 EOG09360BR4          -            272     0.041   15.1   2.1   1   1   0.00011      0.05   14.8   2.1   199   236    48    85    26    98 0.78 -
SOLCI006523500       -            282 EOG09360BR4          -            272     0.041   15.0   1.5   1   1   0.00013     0.058   14.6   1.5   179   237   138   195   125   223 0.80 -
SOLCI002778700       -            218 EOG09360BR4          -            272     0.044   14.9   0.7   1   1   0.00011     0.051   14.7   0.7   206   240    75   109    11   132 0.80 -
SOLCI005274600       -            205 EOG09360BR4          -            272     0.044   14.9   1.4   1   1   0.00015     0.066   14.4   1.4   205   241   136   172   128   195 0.78 -
SOLCI001237900       -            243 EOG09360BR4          -            272     0.045   14.9   3.3   1   1    0.0001     0.045   14.9   3.3   187   237   148   197   129   224 0.78 -
SOLCI003939600       -            223 EOG09360BR4          -            272     0.051   14.7   3.4   1   1   0.00015     0.069   14.3   3.4   179   239    72   131    63   152 0.72 -
SOLCI007346700       -            150 EOG09360BR4          -            272     0.052   14.7   0.3   1   1   0.00013      0.06   14.5   0.3   217   236    75    94    33   114 0.73 -
SOLCI002355800       -            339 EOG09360BR4          -            272     0.053   14.7   0.5   1   1   0.00018     0.081   14.1   0.5   227   272   181   228   147   229 0.82 -
SOLCI005612500       -            227 EOG09360BR4          -            272     0.055   14.6   2.7   1   1   0.00018     0.081   14.1   2.7   199   258   133   193   104   201 0.72 -
SOLCI002286300       -            304 EOG09360BR4          -            272     0.057   14.6   3.7   1   1   0.00017     0.079   14.1   3.7   155   236   143   226   127   245 0.71 -
SOLCI001601600       -            298 EOG09360BR4          -            272     0.057   14.6   1.0   1   1   0.00021     0.094   13.9   1.0   208   240   209   241   190   260 0.71 -
SOLCI001846400       -            297 EOG09360BR4          -            272     0.057   14.6  34.2   1   3      0.84   3.8e+02    2.0  13.3   200   272   114   189   103   191 0.58 -
SOLCI001846400       -            297 EOG09360BR4          -            272     0.057   14.6  34.2   2   3     0.024        11    7.1   5.8   219   253   176   222   171   225 0.75 -
SOLCI001846400       -            297 EOG09360BR4          -            272     0.057   14.6  34.2   3   3      0.29   1.3e+02    3.6  12.6   200   272   206   291   203   291 0.69 -
SOLCI005492600       -            142 EOG09360BR4          -            272     0.066   14.4   2.3   1   1   0.00022     0.098   13.8   2.3   218   236     4    22     1    34 0.71 -
SOLCI000295600       -            105 EOG09360BR4          -            272     0.066   14.4   1.3   1   1   0.00014     0.065   14.4   1.3   201   250    29    75     3    95 0.64 -
SOLCI002092700       -             84 EOG09360BR4          -            272     0.072   14.2   0.9   1   1   0.00017     0.077   14.1   0.9   203   241    18    56     4    75 0.74 -
SOLCI000315700       -            339 EOG09360BR4          -            272     0.075   14.2   2.5   1   1   0.00025      0.11   13.6   2.5   192   238   162   207   141   230 0.74 -
SOLCI000303000       -            166 EOG09360BR4          -            272     0.076   14.2   0.4   1   1   0.00021     0.093   13.9   0.4   181   239   102   158    65   162 0.80 -
SOLCI003963000       -            190 EOG09360BR4          -            272     0.078   14.1   1.1   1   1    0.0002      0.09   13.9   1.1   166   244    50   128    16   150 0.72 -
SOLCI005267000       -            383 EOG09360BR4          -            272      0.08   14.1   3.3   1   1   0.00028      0.13   13.4   3.3   141   238    28   131     2   147 0.67 -
SOLCI000460900       -            216 EOG09360BR4          -            272     0.081   14.1   3.9   1   1   0.00024      0.11   13.7   3.9   195   238   135   177   117   199 0.80 -
SOLCI003848300       -            258 EOG09360BR4          -            272     0.084   14.0   4.3   1   1   0.00026      0.12   13.5   4.3   157   236   126   201   116   222 0.77 -
SOLCI005651400       -            194 EOG09360BR4          -            272     0.084   14.0   0.9   1   1   0.00025      0.12   13.6   0.9   224   253    19    48     5    59 0.58 -
SOLCI002341800       -            291 EOG09360BR4          -            272     0.087   14.0   5.6   1   1   0.00026      0.12   13.5   5.6   169   240   120   190    98   217 0.78 -
SOLCI001376800       -            245 EOG09360BR4          -            272     0.095   13.9   2.6   1   1    0.0003      0.13   13.4   2.6   180   245   153   218   141   234 0.86 -
SOLCI002933200       -            268 EOG09360BR4          -            272     0.097   13.8   7.8   1   2       8.5   3.9e+03   -1.3   0.0   181   208    64    91    58   130 0.82 -
SOLCI002933200       -            268 EOG09360BR4          -            272     0.097   13.8   7.8   2   2    0.0003      0.14   13.3   6.7   182   236   133   186   117   195 0.83 -
SOLCI006954500       -            209 EOG09360BR4          -            272     0.099   13.8   2.5   1   1   0.00028      0.13   13.4   2.5   170   239    90   158    87   185 0.75 -
SOLCI003135200       -            119 EOG09360BR4          -            272       0.1   13.8   0.4   1   1   0.00033      0.15   13.2   0.4   234   258    12    36     6    47 0.77 -
SOLCI006986900       -            102 EOG09360BR4          -            272       0.1   13.8   2.4   1   1   0.00027      0.12   13.5   2.4   218   233    81    96    63   101 0.63 -
SOLCI004864900       -            208 EOG09360BR4          -            272      0.11   13.6   2.4   1   2    0.0012      0.53   11.4   0.4   198   244    23    67     8    79 0.75 -
SOLCI004864900       -            208 EOG09360BR4          -            272      0.11   13.6   2.4   2   2      0.94   4.2e+02    1.9   0.1    51   102   153   204   145   207 0.85 -
SOLCI006035600       -             98 EOG09360BR4          -            272      0.12   13.6   1.0   1   1   0.00025      0.11   13.6   1.0   182   237     2    56     1    87 0.82 -
SOLCI002640900       -            235 EOG09360BR4          -            272      0.12   13.5   3.5   1   1   0.00042      0.19   12.9   3.5   182   244    54   114    45   133 0.76 -
SOLCI000737700       -            168 EOG09360BR4          -            272      0.12   13.5   0.2   1   1   0.00037      0.17   13.0   0.2   197   236    96   134    85   162 0.86 -
SOLCI003150100       -            114 EOG09360BR4          -            272      0.12   13.5   5.4   1   1   0.00028      0.13   13.4   5.0   206   233    81   108    45   111 0.70 -
SOLCI002500200       -            216 EOG09360BR4          -            272      0.13   13.4   1.3   1   2   0.00066       0.3   12.2   0.6   201   246    33    76     6    88 0.73 -
SOLCI002500200       -            216 EOG09360BR4          -            272      0.13   13.4   1.3   2   2         6   2.7e+03   -0.8   0.0    49    98   159   208   152   213 0.79 -
SOLCI004815800       -            345 EOG09360BR4          -            272      0.13   13.4   1.6   1   2       5.6   2.5e+03   -0.7   0.0   151   208    65   122    60   133 0.85 -
SOLCI004815800       -            345 EOG09360BR4          -            272      0.13   13.4   1.6   2   2    0.0021      0.97   10.5   2.4   214   260   230   279   199   287 0.69 -
SOLCI004597900       -            120 EOG09360BR4          -            272      0.13   13.4   0.0   1   1   0.00037      0.17   13.0   0.0    50   107    43   101    39   108 0.85 -
SOLCI002552600       -            342 EOG09360BR4          -            272      0.14   13.3   0.7   1   1   0.00032      0.14   13.3   0.7   218   240     4    26     1    40 0.81 -
SOLCI000201300       -            205 EOG09360BR4          -            272      0.15   13.2   0.7   1   1   0.00051      0.23   12.6   0.7   182   241   125   183   115   202 0.75 -
SOLCI005771900       -            143 EOG09360BR4          -            272      0.15   13.2   3.4   1   1   0.00045       0.2   12.8   3.4   196   238    83   124    64   140 0.82 -
SOLCI004166800       -            248 EOG09360BR4          -            272      0.16   13.1   4.1   1   1   0.00051      0.23   12.6   4.1   159   236   137   210   126   228 0.66 -
SOLCI006426200       -             93 EOG09360BR4          -            272      0.16   13.1   2.2   1   1   0.00042      0.19   12.9   2.2   234   252    70    88    54    92 0.66 -
SOLCI004075600       -            113 EOG09360BR4          -            272      0.17   13.0   2.3   1   1   0.00049      0.22   12.6   2.2   196   237    13    52     3    75 0.57 -
SOLCI004298500       -            198 EOG09360BR4          -            272      0.18   12.9   2.3   1   1   0.00057      0.26   12.4   2.3   195   241    93   138    75   160 0.75 -
SOLCI003799100       -            352 EOG09360BR4          -            272      0.23   12.6   0.3   1   1   0.00074      0.33   12.1   0.3   201   241   199   241   170   260 0.67 -
SOLCI007365600       -             94 EOG09360BR4          -            272      0.24   12.5   0.2   1   1   0.00054      0.24   12.5   0.2   209   252    38    62     7    84 0.61 -
SOLCI001106900       -            147 EOG09360BR4          -            272      0.26   12.4   5.5   1   2       8.7   3.9e+03   -1.3   0.0   157   178    23    44     5    73 0.60 -
SOLCI001106900       -            147 EOG09360BR4          -            272      0.26   12.4   5.5   2   2   0.00032      0.14   13.3   3.0   183   230    87   131    78   144 0.67 -
SOLCI003009200       -            196 EOG09360BR4          -            272      0.28   12.3   0.7   1   2   0.00061      0.28   12.3   0.7   218   237     4    23     2    33 0.78 -
SOLCI003009200       -            196 EOG09360BR4          -            272      0.28   12.3   0.7   2   2       1.4   6.5e+02    1.3   0.2   168   200   155   187   145   190 0.77 -
SOLCI003299800       -            244 EOG09360BR4          -            272      0.29   12.3   5.1   1   1    0.0011      0.51   11.5   4.2   179   241   154   216   145   234 0.65 -
SOLCI004264100       -            110 EOG09360BR4          -            272      0.29   12.2   0.3   1   1   0.00078      0.35   12.0   0.3   237   270    36    69     3    80 0.54 -
SOLCI006105300       -            181 EOG09360BR4          -            272       0.3   12.2   2.9   1   1   0.00089       0.4   11.8   2.9   194   236    70   111    59   132 0.74 -
SOLCI003520200       -            304 EOG09360BR4          -            272      0.31   12.2   4.8   1   1    0.0011      0.48   11.5   4.8   196   242   180   227   167   247 0.76 -
SOLCI006323200       -            212 EOG09360BR4          -            272      0.31   12.2   3.1   1   1    0.0009      0.41   11.8   2.4   188   215    59    86    42   113 0.72 -
SOLCI000675300       -            254 EOG09360BR4          -            272      0.31   12.1   0.7   1   1    0.0012      0.54   11.4   0.7   218   236     2    20     1    38 0.71 -
SOLCI001583700       -            236 EOG09360BR4          -            272      0.31   12.1   0.8   1   1    0.0012      0.52   11.4   0.8   195   238    71   113    63   136 0.80 -
SOLCI002369500       -            180 EOG09360BR4          -            272      0.32   12.1   2.0   1   1     0.001      0.46   11.6   2.0   194   239    98   142    73   146 0.79 -
SOLCI005629900       -            283 EOG09360BR4          -            272      0.33   12.1   1.4   1   1     0.001      0.47   11.6   1.4   167   237   170   240   149   255 0.74 -
SOLCI002015200       -            104 EOG09360BR4          -            272      0.35   12.0   7.6   1   1   0.00081      0.37   11.9   7.6   205   253    36    87     4    98 0.53 -
SOLCI005571400       -            865 EOG09360BR4          -            272      0.36   11.9   7.3   1   2       3.6   1.6e+03   -0.0   0.1   220   241   309   330   289   340 0.78 -
SOLCI005571400       -            865 EOG09360BR4          -            272      0.36   11.9   7.3   2   2   0.00043       0.2   12.8   3.2   195   253   583   639   559   656 0.72 -
SOLCI004300700       -            249 EOG09360BR4          -            272      0.44   11.7   2.9   1   1    0.0014      0.62   11.2   2.9   186   242   167   222   136   242 0.75 -
SOLCI002123400       -            269 EOG09360BR4          -            272      0.46   11.6   1.6   1   1    0.0018      0.82   10.8   1.6   223   255   222   254   211   265 0.85 -
SOLCI002928200       -            115 EOG09360BR4          -            272      0.46   11.6   6.1   1   1   0.00049      0.22   12.7   4.4   208   233    84   109    46   114 0.68 -
SOLCI005439100       -            159 EOG09360BR4          -            272      0.46   11.6   6.7   1   2   0.00053      0.24   12.5   3.2   214   233    44    63    21    74 0.68 -
SOLCI005439100       -            159 EOG09360BR4          -            272      0.46   11.6   6.7   2   2       3.1   1.4e+03    0.2   0.1   105   144    98   139    91   146 0.68 -
SOLCI004910300       -            595 EOG09360BR4          -            272      0.46   11.6   0.4   1   1    0.0037       1.7    9.8   0.2   216   248   551   583   544   588 0.87 -
SOLCI002501600       -            151 EOG09360BR4          -            272      0.52   11.4   5.6   1   1   0.00025      0.11   13.6   2.7   199   246    77   123    62   147 0.78 -
SOLCI000313300       -            271 EOG09360BR4          -            272      0.54   11.4   0.3   1   1    0.0017      0.77   10.9   0.3   223   252   173   203   150   210 0.80 -
SOLCI000899900       -            178 EOG09360BR4          -            272      0.57   11.3  10.2   1   1     0.002      0.91   10.6  10.2   200   254   122   176   117   178 0.87 -
SOLCI002628100       -            262 EOG09360BR4          -            272       0.7   11.0   2.6   1   1    0.0024       1.1   10.4   2.6   182   237   169   223   161   233 0.75 -
SOLCI000543100       -            355 EOG09360BR4          -            272      0.75   10.9   2.5   1   1    0.0027       1.2   10.2   2.5   200   236    55    93    19   101 0.59 -
SOLCI004915300       -            102 EOG09360BR4          -            272      0.82   10.8   8.4   1   1      0.02       8.9    7.4   8.5    30    71    46   100    37   102 0.72 -
SOLCI004179600       -            283 EOG09360BR4          -            272      0.86   10.7   5.0   1   1     0.003       1.4   10.1   5.0   177   242   187   251   182   258 0.80 -
SOLCI005063300       -            279 EOG09360BR4          -            272      0.95   10.6   4.9   1   1    0.0032       1.4   10.0   4.9   183   252   128   197   121   211 0.76 -
SOLCI002630800       -            509 EOG09360BR4          -            272         1   10.4   8.8   1   1    0.0037       1.7    9.8   8.8   183   250   248   312   220   326 0.71 -
SOLCI002683000       -            156 EOG09360BR4          -            272       1.1   10.3   8.0   1   1    0.0011      0.52   11.4   6.1   180   236    73   128    54   153 0.81 -
SOLCI006581100       -            185 EOG09360BR4          -            272       1.4   10.0   8.2   1   1     0.014       6.5    7.8   7.9   219   272   128   180   125   180 0.87 -
SOLCI006217400       -            171 EOG09360BR4          -            272         2    9.5   5.9   1   2     0.013         6    8.0   1.9   218   239     2    23     1    45 0.73 -
SOLCI006217400       -            171 EOG09360BR4          -            272         2    9.5   5.9   2   2      0.27   1.2e+02    3.6   0.1    78   118    73   113    66   122 0.82 -
SOLCI000633000       -            386 EOG09360BR4          -            272       2.2    9.4  10.0   1   1    0.0023         1   10.5   7.7   154   237   107   192    98   229 0.69 -
SOLCI007510900       -            274 EOG09360BR4          -            272       2.3    9.3   6.8   1   2   0.00074      0.34   12.0   0.7   218   241     4    27     2    36 0.78 -
SOLCI007510900       -            274 EOG09360BR4          -            272       2.3    9.3   6.8   2   2       3.5   1.6e+03    0.0   0.2   169   191   149   171   140   202 0.73 -
SOLCI002089400       -            275 EOG09360BR4          -            272         3    8.9   7.6   1   1    0.0052       2.4    9.3   6.5   182   249    75   141    49   152 0.76 -
SOLCI001732100       -            214 EOG09360BR4          -            272       3.1    8.9   7.2   1   2     0.023        10    7.2   0.5   219   234   150   165   145   176 0.63 -
SOLCI001732100       -            214 EOG09360BR4          -            272       3.1    8.9   7.2   2   2     0.099        45    5.1   1.1   219   233   196   210   192   213 0.70 -
SOLCI004086200       -            893 EOG09360BR4          -            272       3.3    8.8   8.8   1   1   0.00031      0.14   13.3   2.9   194   252   801   867   784   878 0.60 -
SOLCI006474800       -            532 EOG09360BR4          -            272       4.8    8.3   9.6   1   1    0.0053       2.4    9.2   6.8   207   268   208   269   195   277 0.84 -
#
# Program:         hmmsearch
# Version:         3.1b2 (February 2015)
# Pipeline mode:   SEARCH
# Query file:      /home/pgsb/tetiana.nosenko/lineages/embryophyta_odb9//hmms/EOG09360BR4.hmm
# Target file:     /nfs/pgsb/data/S_chilense/Schilense_genome/Solanum_chilense_v3.3_protein.fa
# Option settings: hmmsearch -o ./tmp/temp_Schil_BUSCO_prot_1362887668 --domtblout /home/ibis/tetiana.nosenko/Documents/S_chilense/11_S_chilense_genome/Schilense_genome_sequence/BUSCO_assessment/run_Schil_BUSCO_prot/hmmer_output/EOG09360BR4.out.1 --cpu 1 /home/pgsb/tetiana.nosenko/lineages/embryophyta_odb9//hmms/EOG09360BR4.hmm /nfs/pgsb/data/S_chilense/Schilense_genome/Solanum_chilense_v3.3_protein.fa 
# Current dir:     /home/ibis/tetiana.nosenko/Documents/S_chilense/11_S_chilense_genome/Schilense_genome_sequence/BUSCO_assessment
# Date:            Wed Mar  8 09:21:56 2017
# [ok]
```
