## Supplementary material for "The *de novo* reference genome and transcriptome assemblies of the wild tomato species *Solanum chilense*": EOG09360BRK.out.1

```
#                                                                            --- full sequence --- -------------- this domain -------------   hmm coord   ali coord   env coord
# target name        accession   tlen query name           accession   qlen   E-value  score  bias   #  of  c-Evalue  i-Evalue  score  bias  from    to  from    to  from    to  acc description of target
#------------------- ---------- ----- -------------------- ---------- ----- --------- ------ ----- --- --- --------- --------- ------ ----- ----- ----- ----- ----- ----- ----- ---- ---------------------
SOLCI001938100       -            560 EOG09360BRK          -            461  1.9e-213  711.1   3.5   1   2     0.067   2.1e+02    2.1   0.0     2    19    69    86    68   103 0.82 -
SOLCI001938100       -            560 EOG09360BRK          -            461  1.9e-213  711.1   3.5   2   2  2.7e-216  8.8e-213  708.9   1.4    19   363   202   555   194   559 0.97 -
SOLCI005604900       -            538 EOG09360BRK          -            461   1.2e-67  230.4   3.5   1   2   3.2e-22     1e-18   69.1   0.6    32   128    44   138    24   151 0.89 -
SOLCI005604900       -            538 EOG09360BRK          -            461   1.2e-67  230.4   3.5   2   2   3.8e-50   1.2e-46  161.2   0.1   127   348   269   509   251   527 0.84 -
SOLCI003785100       -            506 EOG09360BRK          -            461   9.3e-62  211.0   0.8   1   2     0.028        89    3.4   0.0    33    54    81   102    73   135 0.84 -
SOLCI003785100       -            506 EOG09360BRK          -            461   9.3e-62  211.0   0.8   2   2     1e-63   3.3e-60  205.9   0.1    70   330   140   430   132   447 0.83 -
SOLCI000584400       -            102 EOG09360BRK          -            461   9.8e-44  151.6   0.1   1   1   3.4e-47   1.1e-43  151.4   0.1   372   456     1    85     1    90 0.97 -
SOLCI001733000       -            368 EOG09360BRK          -            461   1.6e-12   48.7   0.0   1   1     7e-16   2.2e-12   48.2   0.0   185   305    64   181    43   209 0.85 -
SOLCI006559100       -            400 EOG09360BRK          -            461   3.7e-12   47.5   0.0   1   1   2.1e-15   6.9e-12   46.6   0.0   188   303    65   177    49   204 0.84 -
SOLCI006980100       -            400 EOG09360BRK          -            461   6.8e-12   46.6   0.0   1   1   3.6e-15   1.1e-11   45.9   0.0   188   296    65   177    46   196 0.85 -
SOLCI004294900       -            422 EOG09360BRK          -            461   8.1e-12   46.4   1.0   1   1   1.3e-14     4e-11   44.1   1.0   188   273    57   159    48   285 0.78 -
SOLCI002665600       -            440 EOG09360BRK          -            461   9.5e-11   42.9   0.0   1   1   4.9e-14   1.6e-10   42.1   0.0   188   362   244   428   231   437 0.63 -
SOLCI001518000       -            377 EOG09360BRK          -            461   1.6e-09   38.8   0.3   1   1   2.2e-12     7e-09   36.7   0.3   187   273    26   128    21   186 0.76 -
SOLCI001448000       -            547 EOG09360BRK          -            461     1e-08   36.2   0.0   1   1   4.8e-12   1.5e-08   35.6   0.0   187   352   325   485   311   495 0.85 -
SOLCI005943300       -            440 EOG09360BRK          -            461   1.5e-05   25.7   0.0   1   1   6.7e-09   2.1e-05   25.2   0.0   167   347   136   324   123   361 0.77 -
SOLCI004411100       -            613 EOG09360BRK          -            461   1.9e-05   25.4   0.1   1   1   1.1e-08   3.7e-05   24.5   0.1   187   313   321   449   316   473 0.87 -
SOLCI006742900       -            632 EOG09360BRK          -            461   2.8e-05   24.8   0.0   1   2      0.25   7.9e+02    0.3   0.0   180   204   115   139    91   160 0.76 -
SOLCI006742900       -            632 EOG09360BRK          -            461   2.8e-05   24.8   0.0   2   2   6.7e-08   0.00021   21.9   0.0   171   326   307   467   298   497 0.79 -
SOLCI000221200       -            645 EOG09360BRK          -            461    0.0013   19.4   0.1   1   4    0.0035        11    6.3   0.0   181   212   138   169   115   200 0.80 -
SOLCI000221200       -            645 EOG09360BRK          -            461    0.0013   19.4   0.1   2   4     0.036   1.2e+02    3.0   0.0   262   347   250   328   244   349 0.73 -
SOLCI000221200       -            645 EOG09360BRK          -            461    0.0013   19.4   0.1   3   4    0.0047        15    5.9   0.1   184   212   348   376   335   384 0.81 -
SOLCI000221200       -            645 EOG09360BRK          -            461    0.0013   19.4   0.1   4   4         3   9.7e+03   -3.3   0.0   302   369   468   541   464   547 0.58 -
SOLCI001607600       -            204 EOG09360BRK          -            461    0.0023   18.5   0.0   1   1     1e-06    0.0033   18.0   0.0   188   359    20   190    13   203 0.81 -
SOLCI003855400       -            437 EOG09360BRK          -            461    0.0099   16.4   0.0   1   1   4.1e-06     0.013   16.0   0.0   188   271   142   226   138   300 0.74 -
SOLCI006728400       -            184 EOG09360BRK          -            461     0.013   16.1   0.0   1   1   2.6e-05     0.084   13.4   0.0   257   346    81   173     7   183 0.62 -
SOLCI005586700       -            680 EOG09360BRK          -            461     0.053   14.0   0.0   1   1     3e-05     0.097   13.2   0.0   189   249   172   231   168   377 0.74 -
SOLCI002047800       -            177 EOG09360BRK          -            461      0.06   13.9   0.1   1   1   8.2e-05      0.26   11.7   0.1   258   346    75   166     6   176 0.66 -
SOLCI002386400       -            562 EOG09360BRK          -            461      0.61   10.5   0.0   1   1   0.00031      0.99    9.8   0.0   187   353   315   482   303   513 0.65 -
#
# Program:         hmmsearch
# Version:         3.1b2 (February 2015)
# Pipeline mode:   SEARCH
# Query file:      /home/pgsb/tetiana.nosenko/lineages/embryophyta_odb9//hmms/EOG09360BRK.hmm
# Target file:     /nfs/pgsb/data/S_chilense/Schilense_genome/Solanum_chilense_v3.3_protein.fa
# Option settings: hmmsearch -o ./tmp/temp_Schil_BUSCO_prot_1362887668 --domtblout /home/ibis/tetiana.nosenko/Documents/S_chilense/11_S_chilense_genome/Schilense_genome_sequence/BUSCO_assessment/run_Schil_BUSCO_prot/hmmer_output/EOG09360BRK.out.1 --cpu 1 /home/pgsb/tetiana.nosenko/lineages/embryophyta_odb9//hmms/EOG09360BRK.hmm /nfs/pgsb/data/S_chilense/Schilense_genome/Solanum_chilense_v3.3_protein.fa 
# Current dir:     /home/ibis/tetiana.nosenko/Documents/S_chilense/11_S_chilense_genome/Schilense_genome_sequence/BUSCO_assessment
# Date:            Wed Mar  8 09:21:56 2017
# [ok]
```
