## Supplementary material for "The *de novo* reference genome and transcriptome assemblies of the wild tomato species *Solanum chilense*": EOG09360BT4.out.1

```
#                                                                            --- full sequence --- -------------- this domain -------------   hmm coord   ali coord   env coord
# target name        accession   tlen query name           accession   qlen   E-value  score  bias   #  of  c-Evalue  i-Evalue  score  bias  from    to  from    to  from    to  acc description of target
#------------------- ---------- ----- -------------------- ---------- ----- --------- ------ ----- --- --- --------- --------- ------ ----- ----- ----- ----- ----- ----- ----- ---- ---------------------
SOLCI001943900       -            501 EOG09360BT4          -            401  5.9e-219  728.7  14.0   1   3  1.7e-209  5.5e-206  685.9   6.4     1   323     4   335     4   360 0.97 -
SOLCI001943900       -            501 EOG09360BT4          -            401  5.9e-219  728.7  14.0   2   3   1.7e-12   5.5e-09   37.3   0.4   321   383   360   449   349   458 0.79 -
SOLCI001943900       -            501 EOG09360BT4          -            401  5.9e-219  728.7  14.0   3   3   0.00051       1.6    9.4   0.0   377   401   470   494   454   494 0.83 -
SOLCI007179600       -            634 EOG09360BT4          -            401   1.7e-47  164.1   2.1   1   2   7.8e-22   2.5e-18   68.0   0.1    63   197     9   148     2   149 0.87 -
SOLCI007179600       -            634 EOG09360BT4          -            401   1.7e-47  164.1   2.1   2   2   7.8e-33   2.5e-29  104.3   0.2    10   208   112   310   112   324 0.88 -
SOLCI000161200       -            542 EOG09360BT4          -            401   1.1e-40  141.6   1.4   1   4   1.7e-22   5.4e-19   70.2   0.1    62   186    10   140     6   144 0.83 -
SOLCI000161200       -            542 EOG09360BT4          -            401   1.1e-40  141.6   1.4   2   4   4.2e-07    0.0013   19.5   0.0   249   302   143   196   138   198 0.86 -
SOLCI000161200       -            542 EOG09360BT4          -            401   1.1e-40  141.6   1.4   3   4   1.8e-17   5.8e-14   53.7   0.1   112   227   171   280   171   316 0.77 -
SOLCI000161200       -            542 EOG09360BT4          -            401   1.1e-40  141.6   1.4   4   4   8.8e-06     0.028   15.2   0.0   135   206   245   321   242   350 0.73 -
SOLCI004312100       -            669 EOG09360BT4          -            401   4.1e-34  120.0   2.5   1   2   3.9e-28   1.3e-24   88.8   0.2    63   304   180   420   171   426 0.85 -
SOLCI004312100       -            669 EOG09360BT4          -            401   4.1e-34  120.0   2.5   2   2   2.7e-13   8.7e-10   39.9   0.2   100   185   330   415   326   471 0.85 -
SOLCI005539600       -            641 EOG09360BT4          -            401   6.9e-29  102.8  10.0   1   3   5.4e-13   1.7e-09   38.9   0.2   151   247   307   399   298   401 0.89 -
SOLCI005539600       -            641 EOG09360BT4          -            401   6.9e-29  102.8  10.0   2   3   7.8e-14   2.5e-10   41.7   0.8   129   243   388   500   388   530 0.78 -
SOLCI005539600       -            641 EOG09360BT4          -            401   6.9e-29  102.8  10.0   3   3   3.9e-11   1.2e-07   32.8   0.6   160   247   539   624   522   634 0.87 -
SOLCI002653300       -            700 EOG09360BT4          -            401   1.2e-28  102.0   1.5   1   2   1.1e-15   3.6e-12   47.8   0.4   102   241    70   210    66   213 0.84 -
SOLCI002653300       -            700 EOG09360BT4          -            401   1.2e-28  102.0   1.5   2   2   5.9e-20   1.9e-16   61.8   0.0     7   174   186   353   183   369 0.79 -
SOLCI007287500       -            628 EOG09360BT4          -            401   3.3e-26   94.0   8.6   1   3   3.1e-18   9.9e-15   56.2   0.4   151   297   295   432   286   438 0.82 -
SOLCI007287500       -            628 EOG09360BT4          -            401   3.3e-26   94.0   8.6   2   3   5.6e-13   1.8e-09   38.9   0.7   102   253   402   564   400   567 0.77 -
SOLCI007287500       -            628 EOG09360BT4          -            401   3.3e-26   94.0   8.6   3   3   1.5e-07   0.00049   21.0   0.9   160   247   527   613   522   617 0.82 -
SOLCI002613700       -            326 EOG09360BT4          -            401   3.3e-25   90.7   2.6   1   2   3.6e-23   1.1e-19   72.4   0.6    61   300    15   246    10   253 0.81 -
SOLCI002613700       -            326 EOG09360BT4          -            401   3.3e-25   90.7   2.6   2   2     2e-05     0.065   14.0   0.0   136   201   255   324   248   326 0.81 -
SOLCI005093600       -            493 EOG09360BT4          -            401   8.9e-25   89.3   8.0   1   3   1.4e-07   0.00046   21.1   0.2   161   243   144   223   112   230 0.80 -
SOLCI005093600       -            493 EOG09360BT4          -            401   8.9e-25   89.3   8.0   2   3   3.6e-17   1.1e-13   52.7   1.7   132   245   225   339   221   359 0.80 -
SOLCI005093600       -            493 EOG09360BT4          -            401   8.9e-25   89.3   8.0   3   3   3.1e-07   0.00098   20.0   0.1   138   241   340   465   338   470 0.70 -
SOLCI005598000       -           1038 EOG09360BT4          -            401   1.8e-23   85.0   0.9   1   2      0.16   5.1e+02    1.2   0.0   168   189   286   311   262   323 0.72 -
SOLCI005598000       -           1038 EOG09360BT4          -            401   1.8e-23   85.0   0.9   2   2   6.2e-26     2e-22   81.5   0.4     7   184   334   509   328   560 0.89 -
SOLCI005707700       -            845 EOG09360BT4          -            401   8.2e-23   82.8   5.4   1   3     3e-17   9.6e-14   52.9   0.6   162   316    26   189    17   191 0.80 -
SOLCI005707700       -            845 EOG09360BT4          -            401   8.2e-23   82.8   5.4   2   3   5.9e-09   1.9e-05   25.6   0.1   100   188   190   282   188   291 0.85 -
SOLCI005707700       -            845 EOG09360BT4          -            401   8.2e-23   82.8   5.4   3   3     0.011        35    5.0   0.0   280   336   327   382   295   387 0.64 -
SOLCI003392700       -            493 EOG09360BT4          -            401     2e-22   81.5   4.6   1   3   2.2e-10   7.1e-07   30.3   0.1   101   184    16    98     2   107 0.88 -
SOLCI003392700       -            493 EOG09360BT4          -            401     2e-22   81.5   4.6   2   3   5.2e-16   1.7e-12   48.9   0.1   104   259   120   270   105   311 0.73 -
SOLCI003392700       -            493 EOG09360BT4          -            401     2e-22   81.5   4.6   3   3         1   3.3e+03   -1.5   0.2   310   349   429   468   422   482 0.78 -
SOLCI003019000       -            982 EOG09360BT4          -            401   1.7e-18   68.6   6.4   1   5      0.37   1.2e+03   -0.1   0.0   219   230    66    77    51   100 0.77 -
SOLCI003019000       -            982 EOG09360BT4          -            401   1.7e-18   68.6   6.4   2   5     1e-11   3.3e-08   34.7   0.2   141   240   128   225   120   226 0.91 -
SOLCI003019000       -            982 EOG09360BT4          -            401   1.7e-18   68.6   6.4   3   5   3.2e-08    0.0001   23.2   0.0   122   188   214   283   211   297 0.82 -
SOLCI003019000       -            982 EOG09360BT4          -            401   1.7e-18   68.6   6.4   4   5   2.7e-08   8.5e-05   23.5   0.1   101   220   246   364   245   383 0.80 -
SOLCI003019000       -            982 EOG09360BT4          -            401   1.7e-18   68.6   6.4   5   5      0.08   2.6e+02    2.1   0.0   165   198   384   416   378   435 0.66 -
SOLCI000958800       -            997 EOG09360BT4          -            401   6.3e-18   66.7   7.0   1   4      0.41   1.3e+03   -0.2   0.0   219   230    80    91    68   113 0.76 -
SOLCI000958800       -            997 EOG09360BT4          -            401   6.3e-18   66.7   7.0   2   4   8.7e-11   2.8e-07   31.7   0.2   141   234   142   231   134   234 0.89 -
SOLCI000958800       -            997 EOG09360BT4          -            401   6.3e-18   66.7   7.0   3   4   1.3e-10   4.2e-07   31.1   0.2   122   246   227   349   224   367 0.76 -
SOLCI000958800       -            997 EOG09360BT4          -            401   6.3e-18   66.7   7.0   4   4     0.017        56    4.3   0.1   165   196   397   427   382   456 0.62 -
SOLCI003433800       -            996 EOG09360BT4          -            401   1.5e-17   65.4   9.4   1   6      0.42   1.4e+03   -0.2   0.0   219   230    80    91    69   114 0.76 -
SOLCI003433800       -            996 EOG09360BT4          -            401   1.5e-17   65.4   9.4   2   6   2.8e-11   8.9e-08   33.3   0.2   141   240   142   238   134   238 0.90 -
SOLCI003433800       -            996 EOG09360BT4          -            401   1.5e-17   65.4   9.4   3   6   3.8e-08   0.00012   23.0   0.0   122   188   227   296   225   310 0.82 -
SOLCI003433800       -            996 EOG09360BT4          -            401   1.5e-17   65.4   9.4   4   6   5.3e-08   0.00017   22.5   0.1   101   197   259   357   258   395 0.81 -
SOLCI003433800       -            996 EOG09360BT4          -            401   1.5e-17   65.4   9.4   5   6     0.025        81    3.8   0.0   165   198   397   429   389   444 0.75 -
SOLCI003433800       -            996 EOG09360BT4          -            401   1.5e-17   65.4   9.4   6   6       4.4   1.4e+04   -3.6   0.1    84   108   776   801   773   822 0.62 -
SOLCI007400600       -            676 EOG09360BT4          -            401   1.8e-15   58.6   0.1   1   2   7.3e-14   2.3e-10   41.8   0.0   112   299    66   255    61   262 0.81 -
SOLCI007400600       -            676 EOG09360BT4          -            401   1.8e-15   58.6   0.1   2   2     2e-05     0.065   14.0   0.1   140   185   271   316   260   350 0.77 -
SOLCI004763400       -            359 EOG09360BT4          -            401   4.3e-14   54.1   0.1   1   1   1.8e-17   5.8e-14   53.7   0.1   285   356     1    77     1   118 0.71 -
SOLCI006711400       -            344 EOG09360BT4          -            401   4.3e-06   27.7   1.1   1   2   0.00046       1.5    9.5   0.2   122   155   115   150    88   152 0.85 -
SOLCI006711400       -            344 EOG09360BT4          -            401   4.3e-06   27.7   1.1   2   2   2.2e-06     0.007   17.2   0.0   110   157   153   200   149   211 0.86 -
SOLCI004453100       -            249 EOG09360BT4          -            401    0.0012   19.7   1.5   1   2   0.00049       1.6    9.4   0.1    79   186    62   166    53   167 0.73 -
SOLCI004453100       -            249 EOG09360BT4          -            401    0.0012   19.7   1.5   2   2   0.00021      0.66   10.7   0.2   124   191   154   218   137   227 0.82 -
SOLCI004052000       -            402 EOG09360BT4          -            401     0.066   14.0   0.1   1   1   3.2e-05       0.1   13.3   0.1   116   187    26    98    11   127 0.76 -
SOLCI003149300       -            643 EOG09360BT4          -            401       0.4   11.4   2.0   1   4      0.11   3.6e+02    1.7   0.0   123   142   356   375   347   382 0.80 -
SOLCI003149300       -            643 EOG09360BT4          -            401       0.4   11.4   2.0   2   4       0.2   6.4e+02    0.8   0.3   105   105   386   386   361   451 0.52 -
SOLCI003149300       -            643 EOG09360BT4          -            401       0.4   11.4   2.0   3   4    0.0088        28    5.3   0.0   115   188   489   559   476   566 0.90 -
SOLCI003149300       -            643 EOG09360BT4          -            401       0.4   11.4   2.0   4   4      0.79   2.5e+03   -1.1   0.0    14    54   584   624   576   636 0.68 -
#
# Program:         hmmsearch
# Version:         3.1b2 (February 2015)
# Pipeline mode:   SEARCH
# Query file:      /home/pgsb/tetiana.nosenko/lineages/embryophyta_odb9//hmms/EOG09360BT4.hmm
# Target file:     /nfs/pgsb/data/S_chilense/Schilense_genome/Solanum_chilense_v3.3_protein.fa
# Option settings: hmmsearch -o ./tmp/temp_Schil_BUSCO_prot_1362887668 --domtblout /home/ibis/tetiana.nosenko/Documents/S_chilense/11_S_chilense_genome/Schilense_genome_sequence/BUSCO_assessment/run_Schil_BUSCO_prot/hmmer_output/EOG09360BT4.out.1 --cpu 1 /home/pgsb/tetiana.nosenko/lineages/embryophyta_odb9//hmms/EOG09360BT4.hmm /nfs/pgsb/data/S_chilense/Schilense_genome/Solanum_chilense_v3.3_protein.fa 
# Current dir:     /home/ibis/tetiana.nosenko/Documents/S_chilense/11_S_chilense_genome/Schilense_genome_sequence/BUSCO_assessment
# Date:            Wed Mar  8 09:21:57 2017
# [ok]
```
