## Supplementary material for "The *de novo* reference genome and transcriptome assemblies of the wild tomato species *Solanum chilense*": EOG09360BTH.out.1

```
#                                                                            --- full sequence --- -------------- this domain -------------   hmm coord   ali coord   env coord
# target name        accession   tlen query name           accession   qlen   E-value  score  bias   #  of  c-Evalue  i-Evalue  score  bias  from    to  from    to  from    to  acc description of target
#------------------- ---------- ----- -------------------- ---------- ----- --------- ------ ----- --- --- --------- --------- ------ ----- ----- ----- ----- ----- ----- ----- ---- ---------------------
SOLCI000007200       -            484 EOG09360BTH          -            359  2.4e-188  627.3   5.4   1   2   2.6e-40   5.8e-37  129.3   0.3     1    86    61   153    61   167 0.93 -
SOLCI000007200       -            484 EOG09360BTH          -            359  2.4e-188  627.3   5.4   2   2  3.9e-153  8.6e-150  500.5   0.7    85   359   182   466   177   466 0.97 -
SOLCI000663200       -            689 EOG09360BTH          -            359   8.5e-46  158.4   2.9   1   4   6.1e-09   1.4e-05   26.1   0.0   168   255   273   360   182   361 0.76 -
SOLCI000663200       -            689 EOG09360BTH          -            359   8.5e-46  158.4   2.9   2   4   2.3e-12   5.1e-09   37.4   0.0   172   248   348   425   344   426 0.93 -
SOLCI000663200       -            689 EOG09360BTH          -            359   8.5e-46  158.4   2.9   3   4   7.1e-25   1.6e-21   78.5   0.1   130   254   414   540   412   544 0.94 -
SOLCI000663200       -            689 EOG09360BTH          -            359   8.5e-46  158.4   2.9   4   4   2.2e-10   4.9e-07   30.9   0.3   287   350   540   603   538   609 0.88 -
SOLCI005436000       -            540 EOG09360BTH          -            359   7.8e-44  151.9   3.0   1   3   4.2e-26   9.4e-23   82.6   0.1    98   276   149   327   142   330 0.94 -
SOLCI005436000       -            540 EOG09360BTH          -            359   7.8e-44  151.9   3.0   2   3   1.2e-16   2.7e-13   51.5   0.3   130   248   321   439   319   439 0.93 -
SOLCI005436000       -            540 EOG09360BTH          -            359   7.8e-44  151.9   3.0   3   3   1.6e-08   3.6e-05   24.8   0.1   309   349   430   472   425   482 0.81 -
SOLCI002937600       -            328 EOG09360BTH          -            359   2.5e-43  150.3   0.2   1   1   1.9e-46   4.2e-43  149.5   0.2    97   352    42   303     9   310 0.91 -
SOLCI000516100       -            604 EOG09360BTH          -            359   3.6e-43  149.7   1.6   1   3      0.51   1.2e+03    0.0   0.0   209   238    87   116    78   135 0.77 -
SOLCI000516100       -            604 EOG09360BTH          -            359   3.6e-43  149.7   1.6   2   3   1.7e-10   3.9e-07   31.2   0.0   144   276   254   389   241   392 0.82 -
SOLCI000516100       -            604 EOG09360BTH          -            359   3.6e-43  149.7   1.6   3   3   2.5e-39   5.7e-36  126.1   0.4   107   348   325   569   323   579 0.93 -
SOLCI003997900       -            487 EOG09360BTH          -            359     4e-43  149.6   5.7   1   3   1.4e-09   3.2e-06   28.2   0.0   166   248   172   254   166   256 0.93 -
SOLCI003997900       -            487 EOG09360BTH          -            359     4e-43  149.6   5.7   2   3   1.7e-34   3.9e-31  110.1   0.5    99   277   212   396   204   399 0.91 -
SOLCI003997900       -            487 EOG09360BTH          -            359     4e-43  149.6   5.7   3   3   1.3e-09   2.8e-06   28.4   0.1   290   352   373   436   371   439 0.86 -
SOLCI004187200       -            498 EOG09360BTH          -            359   8.1e-43  148.6  14.1   1   4   1.2e-14   2.7e-11   44.9   0.1   138   253   108   220    99   221 0.88 -
SOLCI004187200       -            498 EOG09360BTH          -            359   8.1e-43  148.6  14.1   2   4   2.5e-12   5.7e-09   37.2   0.1    94   172   204   282   202   283 0.96 -
SOLCI004187200       -            498 EOG09360BTH          -            359   8.1e-43  148.6  14.1   3   4   2.7e-21     6e-18   66.8   0.4    93   237   239   384   239   387 0.96 -
SOLCI004187200       -            498 EOG09360BTH          -            359   8.1e-43  148.6  14.1   4   4   2.5e-10   5.6e-07   30.7   0.7   313   349   390   427   381   432 0.82 -
SOLCI005220600       -            514 EOG09360BTH          -            359   3.1e-35  123.7   2.8   1   3     0.067   1.5e+02    3.0   0.0   175   234    84   143    71   156 0.75 -
SOLCI005220600       -            514 EOG09360BTH          -            359   3.1e-35  123.7   2.8   2   3   1.5e-17   3.4e-14   54.4   0.2    99   336   186   427   171   428 0.82 -
SOLCI005220600       -            514 EOG09360BTH          -            359   3.1e-35  123.7   2.8   3   3   1.2e-24   2.8e-21   77.7   0.2   121   349   241   472   237   489 0.87 -
SOLCI000491600       -            306 EOG09360BTH          -            359   6.8e-33  115.9   0.2   1   1   7.2e-36   1.6e-32  114.7   0.2   152   349    77   277    61   284 0.92 -
SOLCI006684100       -            319 EOG09360BTH          -            359   1.5e-31  111.5   0.7   1   2   2.6e-07   0.00058   20.8   0.0   171   248    58   132    53   138 0.91 -
SOLCI006684100       -            319 EOG09360BTH          -            359   1.5e-31  111.5   0.7   2   2   1.3e-28   2.9e-25   90.8   0.2   212   350   133   270   128   279 0.89 -
SOLCI002113100       -            318 EOG09360BTH          -            359   2.5e-28  100.9   0.4   1   1   2.7e-31     6e-28   99.7   0.4   154   352    83   284    59   296 0.85 -
SOLCI000662400       -            294 EOG09360BTH          -            359   2.4e-22   81.2   0.1   1   2   0.00024      0.54   11.0   0.0   201   236    85   120    55   132 0.76 -
SOLCI000662400       -            294 EOG09360BTH          -            359   2.4e-22   81.2   0.1   2   2   4.2e-22   9.5e-19   69.4   0.0   205   351   123   271   119   279 0.85 -
SOLCI004252900       -            379 EOG09360BTH          -            359   2.7e-20   74.5   0.1   1   2   5.2e-09   1.2e-05   26.3   0.0   108   204    68   163    56   164 0.87 -
SOLCI004252900       -            379 EOG09360BTH          -            359   2.7e-20   74.5   0.1   2   2   8.3e-16   1.9e-12   48.7   0.0   128   276   159   303   158   309 0.89 -
SOLCI002453000       -            385 EOG09360BTH          -            359   3.6e-20   74.1   0.2   1   1   2.2e-23   4.9e-20   73.6   0.2    86   353    67   337    49   342 0.86 -
SOLCI005101300       -            369 EOG09360BTH          -            359   7.4e-20   73.1   0.6   1   1   4.3e-23   9.7e-20   72.7   0.6    94   353    60   322    29   326 0.87 -
SOLCI002452900       -            368 EOG09360BTH          -            359   7.8e-19   69.7   0.6   1   1   4.7e-22   1.1e-18   69.3   0.6   101   353    67   321    38   327 0.86 -
SOLCI006286600       -            392 EOG09360BTH          -            359   9.3e-18   66.1   0.5   1   1   7.2e-21   1.6e-17   65.4   0.5    83   352    61   340    42   347 0.81 -
SOLCI001732600       -            369 EOG09360BTH          -            359   3.2e-17   64.4   1.0   1   1     2e-20   4.4e-17   63.9   1.0    99   353    66   323    36   329 0.84 -
SOLCI002452700       -            379 EOG09360BTH          -            359   3.8e-16   60.9   1.1   1   1   2.4e-19   5.5e-16   60.3   1.1    93   353    69   332    31   336 0.80 -
SOLCI003962400       -            367 EOG09360BTH          -            359   3.9e-16   60.8   0.3   1   1   2.4e-19   5.3e-16   60.4   0.3   101   355    66   325    31   327 0.86 -
SOLCI004870400       -            410 EOG09360BTH          -            359   2.2e-15   58.3   0.5   1   3   1.1e-09   2.4e-06   28.6   0.0   170   269    74   177    56   184 0.71 -
SOLCI004870400       -            410 EOG09360BTH          -            359   2.2e-15   58.3   0.5   2   3   3.5e-10     8e-07   30.2   0.1   117   256   166   302   158   312 0.81 -
SOLCI004870400       -            410 EOG09360BTH          -            359   2.2e-15   58.3   0.5   3   3      0.28   6.4e+02    0.9   0.0   322   352   299   329   292   336 0.82 -
SOLCI002452400       -            375 EOG09360BTH          -            359   1.2e-13   52.6   0.6   1   1   1.2e-16   2.6e-13   51.5   0.6   102   354    77   331    37   334 0.76 -
SOLCI005684500       -            461 EOG09360BTH          -            359   3.5e-13   51.1   0.3   1   2     0.012        26    5.5   0.0   165   237    51   123    38   144 0.89 -
SOLCI005684500       -            461 EOG09360BTH          -            359   3.5e-13   51.1   0.3   2   2   1.5e-13   3.4e-10   41.3   0.1   139   352   167   379   162   385 0.87 -
SOLCI002452600       -            381 EOG09360BTH          -            359   5.6e-13   50.4   0.2   1   1   9.2e-16   2.1e-12   48.6   0.2   101   353    80   334    47   338 0.80 -
SOLCI001297900       -            588 EOG09360BTH          -            359   9.7e-12   46.3   1.0   1   4    0.0027       6.1    7.5   0.0   118   252   125   254   100   260 0.79 -
SOLCI001297900       -            588 EOG09360BTH          -            359   9.7e-12   46.3   1.0   2   4   1.2e-09   2.7e-06   28.4   0.0    97   198   274   375   268   386 0.93 -
SOLCI001297900       -            588 EOG09360BTH          -            359   9.7e-12   46.3   1.0   3   4      0.97   2.2e+03   -0.9   0.0    97   130   462   495   437   509 0.60 -
SOLCI001297900       -            588 EOG09360BTH          -            359   9.7e-12   46.3   1.0   4   4    0.0079        18    6.0   0.1   320   354   509   542   491   546 0.82 -
SOLCI002452800       -            383 EOG09360BTH          -            359   1.3e-10   42.6   1.3   1   2   2.6e-12   5.7e-09   37.2   0.6   136   339    78   283    46   301 0.86 -
SOLCI002452800       -            383 EOG09360BTH          -            359   1.3e-10   42.6   1.3   2   2   0.00019      0.43   11.3   0.1   172   251   256   332   245   338 0.84 -
SOLCI002631700       -            565 EOG09360BTH          -            359   1.8e-10   42.2   0.0   1   3   7.9e-07    0.0018   19.2   0.0   174   264   244   337   238   359 0.84 -
SOLCI002631700       -            565 EOG09360BTH          -            359   1.8e-10   42.2   0.0   2   3     0.031        69    4.1   0.0   177   234   411   465   404   469 0.82 -
SOLCI002631700       -            565 EOG09360BTH          -            359   1.8e-10   42.2   0.0   3   3   1.5e-05     0.034   14.9   0.0   312   348   473   510   466   517 0.84 -
SOLCI002452500       -            410 EOG09360BTH          -            359     5e-09   37.4   0.4   1   1   4.1e-12   9.1e-09   36.6   0.4   101   353   110   364    90   370 0.84 -
SOLCI000216900       -            565 EOG09360BTH          -            359   2.7e-08   35.0   0.2   1   2    0.0023       5.2    7.8   0.0   207   261   152   205   116   234 0.61 -
SOLCI000216900       -            565 EOG09360BTH          -            359   2.7e-08   35.0   0.2   2   2    0.0015       3.3    8.4   0.0   173   219   443   490   403   513 0.73 -
SOLCI003772200       -            215 EOG09360BTH          -            359    0.0002   22.3   0.0   1   1   1.2e-07   0.00027   21.9   0.0   171   240   130   201   123   211 0.83 -
#
# Program:         hmmsearch
# Version:         3.1b2 (February 2015)
# Pipeline mode:   SEARCH
# Query file:      /home/pgsb/tetiana.nosenko/lineages/embryophyta_odb9//hmms/EOG09360BTH.hmm
# Target file:     /nfs/pgsb/data/S_chilense/Schilense_genome/Solanum_chilense_v3.3_protein.fa
# Option settings: hmmsearch -o ./tmp/temp_Schil_BUSCO_prot_1362887668 --domtblout /home/ibis/tetiana.nosenko/Documents/S_chilense/11_S_chilense_genome/Schilense_genome_sequence/BUSCO_assessment/run_Schil_BUSCO_prot/hmmer_output/EOG09360BTH.out.1 --cpu 1 /home/pgsb/tetiana.nosenko/lineages/embryophyta_odb9//hmms/EOG09360BTH.hmm /nfs/pgsb/data/S_chilense/Schilense_genome/Solanum_chilense_v3.3_protein.fa 
# Current dir:     /home/ibis/tetiana.nosenko/Documents/S_chilense/11_S_chilense_genome/Schilense_genome_sequence/BUSCO_assessment
# Date:            Wed Mar  8 09:21:57 2017
# [ok]
```
