## Supplementary material for "The *de novo* reference genome and transcriptome assemblies of the wild tomato species *Solanum chilense*": EOG09360BWZ.out.1

```
#                                                                            --- full sequence --- -------------- this domain -------------   hmm coord   ali coord   env coord
# target name        accession   tlen query name           accession   qlen   E-value  score  bias   #  of  c-Evalue  i-Evalue  score  bias  from    to  from    to  from    to  acc description of target
#------------------- ---------- ----- -------------------- ---------- ----- --------- ------ ----- --- --- --------- --------- ------ ----- ----- ----- ----- ----- ----- ----- ---- ---------------------
SOLCI007469100       -            454 EOG09360BWZ          -            410  4.2e-185  617.3   5.7   1   1  2.3e-189  5.1e-185  617.0   5.7    10   409    14   451     5   452 0.88 -
SOLCI001335400       -            210 EOG09360BWZ          -            410       0.3   11.7   4.7   1   2    0.0001       2.2    8.8   0.1   355   383     9    36     1    45 0.81 -
SOLCI001335400       -            210 EOG09360BWZ          -            410       0.3   11.7   4.7   2   2    0.0031        69    3.9   1.9   260   346    62   148    54   160 0.77 -
SOLCI001515200       -            269 EOG09360BWZ          -            410      0.36   11.4   0.0   1   1     2e-05      0.45   11.2   0.0   265   326    63   125     5   130 0.78 -
#
# Program:         hmmsearch
# Version:         3.1b2 (February 2015)
# Pipeline mode:   SEARCH
# Query file:      /home/pgsb/tetiana.nosenko/lineages/embryophyta_odb9//hmms/EOG09360BWZ.hmm
# Target file:     /nfs/pgsb/data/S_chilense/Schilense_genome/Solanum_chilense_v3.3_protein.fa
# Option settings: hmmsearch -o ./tmp/temp_Schil_BUSCO_prot_1362887668 --domtblout /home/ibis/tetiana.nosenko/Documents/S_chilense/11_S_chilense_genome/Schilense_genome_sequence/BUSCO_assessment/run_Schil_BUSCO_prot/hmmer_output/EOG09360BWZ.out.1 --cpu 1 /home/pgsb/tetiana.nosenko/lineages/embryophyta_odb9//hmms/EOG09360BWZ.hmm /nfs/pgsb/data/S_chilense/Schilense_genome/Solanum_chilense_v3.3_protein.fa 
# Current dir:     /home/ibis/tetiana.nosenko/Documents/S_chilense/11_S_chilense_genome/Schilense_genome_sequence/BUSCO_assessment
# Date:            Wed Mar  8 09:21:57 2017
# [ok]
```
