## Supplementary material for "The *de novo* reference genome and transcriptome assemblies of the wild tomato species *Solanum chilense*": EOG09360BY2.out.1

```
#                                                                            --- full sequence --- -------------- this domain -------------   hmm coord   ali coord   env coord
# target name        accession   tlen query name           accession   qlen   E-value  score  bias   #  of  c-Evalue  i-Evalue  score  bias  from    to  from    to  from    to  acc description of target
#------------------- ---------- ----- -------------------- ---------- ----- --------- ------ ----- --- --- --------- --------- ------ ----- ----- ----- ----- ----- ----- ----- ---- ---------------------
SOLCI002115700       -            387 EOG09360BY2          -            295  5.8e-138  460.8   0.1   1   1  1.6e-140    1e-137  460.0   0.1     2   295    47   370    46   370 0.94 -
SOLCI004367400       -            437 EOG09360BY2          -            295     2e-36  127.5   0.0   1   1   6.7e-39   4.5e-36  126.4   0.0     1   284    74   387    74   395 0.80 -
SOLCI000666400       -            416 EOG09360BY2          -            295   8.2e-36  125.5   0.0   1   1   2.8e-38   1.9e-35  124.3   0.0     3   283    55   365    53   373 0.80 -
SOLCI001732700       -            357 EOG09360BY2          -            295     1e-32  115.4   0.2   1   1   2.2e-35   1.4e-32  114.8   0.2     1   227     7   259     7   303 0.81 -
SOLCI005091900       -            345 EOG09360BY2          -            295   9.4e-31  108.9   1.1   1   1   5.8e-33   3.9e-30  106.9   1.1     3   273     3   295     1   308 0.76 -
SOLCI003649300       -            402 EOG09360BY2          -            295   3.7e-29  103.6   0.2   1   1   1.5e-31     1e-28  102.2   0.2     3   279    51   361    49   370 0.80 -
SOLCI002493600       -            345 EOG09360BY2          -            295   1.2e-28  101.9   0.3   1   1   8.2e-31   5.5e-28   99.8   0.2     2   272     2   294     1   298 0.77 -
SOLCI005218600       -            475 EOG09360BY2          -            295     7e-26   92.9   0.2   1   3   3.6e-13   2.4e-10   41.9   0.0     3    61    41   102    39   129 0.82 -
SOLCI005218600       -            475 EOG09360BY2          -            295     7e-26   92.9   0.2   2   3   1.6e-14   1.1e-11   46.3   0.0    84   171   173   262   161   274 0.87 -
SOLCI005218600       -            475 EOG09360BY2          -            295     7e-26   92.9   0.2   3   3       1.9   1.3e+03    0.1   0.0   136   171   345   378   311   398 0.54 -
SOLCI000161200       -            542 EOG09360BY2          -            295   9.4e-22   79.3   0.1   1   3   5.6e-06    0.0037   18.3   0.0    91   171    27   109    17   113 0.86 -
SOLCI000161200       -            542 EOG09360BY2          -            295   9.4e-22   79.3   0.1   2   3   2.9e-12   1.9e-09   38.9   0.0    83   174   120   218   111   224 0.86 -
SOLCI000161200       -            542 EOG09360BY2          -            295   9.4e-22   79.3   0.1   3   3   6.1e-06    0.0041   18.2   0.0    83   142   225   287   221   314 0.78 -
SOLCI003149300       -            643 EOG09360BY2          -            295   3.2e-19   71.0   1.2   1   5     0.025        17    6.3   0.0    95   170   361   434   330   438 0.79 -
SOLCI003149300       -            643 EOG09360BY2          -            295   3.2e-19   71.0   1.2   2   5   5.3e-06    0.0036   18.3   0.1    72   148   386   460   371   469 0.86 -
SOLCI003149300       -            643 EOG09360BY2          -            295   3.2e-19   71.0   1.2   3   5   2.4e-07   0.00016   22.8   0.0    86   153   446   512   439   526 0.86 -
SOLCI003149300       -            643 EOG09360BY2          -            295   3.2e-19   71.0   1.2   4   5   1.6e-07    0.0001   23.4   0.0   114   171   520   576   511   578 0.88 -
SOLCI003149300       -            643 EOG09360BY2          -            295   3.2e-19   71.0   1.2   5   5   3.2e-06    0.0021   19.1   0.0   113   164   566   617   563   643 0.85 -
SOLCI004152100       -            389 EOG09360BY2          -            295   2.9e-18   67.9   1.6   1   1   5.2e-19   3.5e-16   61.0   1.6     3   194    44   239    42   343 0.83 -
SOLCI006711400       -            344 EOG09360BY2          -            295   7.1e-18   66.6   0.9   1   3   7.4e-08     5e-05   24.4   0.0     2    45     7    50     6    69 0.89 -
SOLCI006711400       -            344 EOG09360BY2          -            295   7.1e-18   66.6   0.9   2   3   3.6e-08   2.4e-05   25.5   0.0    88   157   114   184   109   187 0.88 -
SOLCI006711400       -            344 EOG09360BY2          -            295   7.1e-18   66.6   0.9   3   3   1.4e-07   9.1e-05   23.6   0.1    91   174   166   251   162   258 0.90 -
SOLCI005435600       -            433 EOG09360BY2          -            295   1.5e-17   65.5   1.0   1   3     2e-13   1.4e-10   42.7   0.1     3   171    85   257    83   262 0.82 -
SOLCI005435600       -            433 EOG09360BY2          -            295   1.5e-17   65.5   1.0   2   3   1.4e-07   9.3e-05   23.5   0.1    97   172   231   309   230   317 0.84 -
SOLCI005435600       -            433 EOG09360BY2          -            295   1.5e-17   65.5   1.0   3   3     0.016        11    6.9   0.0   217   272   332   389   316   406 0.72 -
SOLCI003428500       -            441 EOG09360BY2          -            295   1.8e-17   65.3   0.7   1   3     2e-13   1.4e-10   42.7   0.2     2   171    90   263    89   265 0.80 -
SOLCI003428500       -            441 EOG09360BY2          -            295   1.8e-17   65.3   0.7   2   3   1.2e-06   0.00082   20.4   0.0   114   174   254   315   253   321 0.89 -
SOLCI003428500       -            441 EOG09360BY2          -            295   1.8e-17   65.3   0.7   3   3     0.041        27    5.6   0.0   107   148   352   398   340   421 0.64 -
SOLCI004757600       -            417 EOG09360BY2          -            295   2.2e-16   61.7   0.4   1   1   8.2e-17   5.4e-14   53.9   0.4    11   277    75   371    70   384 0.77 -
SOLCI001860100       -            355 EOG09360BY2          -            295   2.2e-16   61.7   4.3   1   4   2.8e-07   0.00019   22.5   0.0     3    49     2    49     1    66 0.82 -
SOLCI001860100       -            355 EOG09360BY2          -            295   2.2e-16   61.7   4.3   2   4    0.0012      0.79   10.6   0.1    92   157   116   184   110   185 0.80 -
SOLCI001860100       -            355 EOG09360BY2          -            295   2.2e-16   61.7   4.3   3   4   2.1e-09   1.4e-06   29.5   0.1    93   174   168   251   165   258 0.89 -
SOLCI001860100       -            355 EOG09360BY2          -            295   2.2e-16   61.7   4.3   4   4      0.11        74    4.2   0.0   115   155   283   322   264   347 0.74 -
SOLCI005022300       -            367 EOG09360BY2          -            295   3.2e-16   61.2   3.3   1   4   0.00028      0.18   12.7   0.1   108   156    42    96    26   107 0.66 -
SOLCI005022300       -            367 EOG09360BY2          -            295   3.2e-16   61.2   3.3   2   4   6.6e-09   4.4e-06   27.9   0.1   111   166   116   173   106   176 0.85 -
SOLCI005022300       -            367 EOG09360BY2          -            295   3.2e-16   61.2   3.3   3   4   3.8e-05     0.025   15.5   0.2   109   203   166   266   158   283 0.78 -
SOLCI005022300       -            367 EOG09360BY2          -            295   3.2e-16   61.2   3.3   4   4     0.066        44    4.9   0.0    81   126   298   348   292   360 0.79 -
SOLCI002523400       -            371 EOG09360BY2          -            295   7.3e-16   60.0   4.5   1   4     0.043        29    5.5   0.0   109   149    42    87    35   106 0.69 -
SOLCI002523400       -            371 EOG09360BY2          -            295   7.3e-16   60.0   4.5   2   4     7e-11   4.6e-08   34.4   0.2   109   170   112   175   105   176 0.89 -
SOLCI002523400       -            371 EOG09360BY2          -            295   7.3e-16   60.0   4.5   3   4   8.3e-09   5.5e-06   27.6   0.3   109   203   162   266   157   295 0.77 -
SOLCI002523400       -            371 EOG09360BY2          -            295   7.3e-16   60.0   4.5   4   4       7.1   4.8e+03   -1.8   0.0    83   122   303   348   289   356 0.56 -
SOLCI005889600       -            397 EOG09360BY2          -            295   4.1e-15   57.6   1.7   1   3   0.00062      0.41   11.6   0.0     1    41    21    58    21    65 0.87 -
SOLCI005889600       -            397 EOG09360BY2          -            295   4.1e-15   57.6   1.7   2   3       6.8   4.5e+03   -1.7   0.0   102   128    95   121    90   124 0.80 -
SOLCI005889600       -            397 EOG09360BY2          -            295   4.1e-15   57.6   1.7   3   3   8.7e-14   5.8e-11   43.9   0.4   112   285   170   370   135   380 0.77 -
SOLCI001215500       -            362 EOG09360BY2          -            295   4.4e-15   57.4   0.7   1   3   1.6e-08   1.1e-05   26.6   0.0     4    51     3    50     1    81 0.80 -
SOLCI001215500       -            362 EOG09360BY2          -            295   4.4e-15   57.4   0.7   2   3   1.9e-08   1.3e-05   26.4   0.2    91   203   116   230   110   244 0.85 -
SOLCI001215500       -            362 EOG09360BY2          -            295   4.4e-15   57.4   0.7   3   3   1.5e-05    0.0098   16.9   0.1    93   181   169   259   168   302 0.75 -
SOLCI002138300       -            361 EOG09360BY2          -            295     5e-15   57.3   0.2   1   3   3.6e-07   0.00024   22.2   0.0     3    64     2    65     1    80 0.82 -
SOLCI002138300       -            361 EOG09360BY2          -            295     5e-15   57.3   0.2   2   3   2.5e-05     0.017   16.1   0.0    91   153   116   180   109   187 0.81 -
SOLCI002138300       -            361 EOG09360BY2          -            295     5e-15   57.3   0.2   3   3   5.2e-06    0.0034   18.4   0.0    96   174   172   253   169   318 0.83 -
SOLCI002679300       -            177 EOG09360BY2          -            295   9.6e-15   56.3   0.0   1   1   2.7e-17   1.8e-14   55.4   0.0    23   167     5   170     2   176 0.75 -
SOLCI004453100       -            249 EOG09360BY2          -            295   1.2e-14   56.0   0.1   1   3   1.7e-09   1.1e-06   29.8   0.0    67   171    36   138     8   139 0.78 -
SOLCI004453100       -            249 EOG09360BY2          -            295   1.2e-14   56.0   0.1   2   3   1.2e-05    0.0082   17.2   0.0   110   176   125   190   120   203 0.85 -
SOLCI004453100       -            249 EOG09360BY2          -            295   1.2e-14   56.0   0.1   3   3    0.0013      0.85   10.5   0.0    89   136   199   246   188   249 0.63 -
SOLCI006420800       -            413 EOG09360BY2          -            295   2.6e-14   54.9   1.4   1   4   5.5e-12   3.6e-09   38.0   0.2     3   171    64   236    62   238 0.82 -
SOLCI006420800       -            413 EOG09360BY2          -            295   2.6e-14   54.9   1.4   2   4   2.3e-05     0.015   16.3   0.0   109   174   222   288   210   297 0.80 -
SOLCI006420800       -            413 EOG09360BY2          -            295   2.6e-14   54.9   1.4   3   4      0.18   1.2e+02    3.5   0.1   218   272   313   369   295   385 0.65 -
SOLCI006420800       -            413 EOG09360BY2          -            295   2.6e-14   54.9   1.4   4   4       1.1   7.6e+02    0.9   0.0    78   113   348   383   346   409 0.84 -
SOLCI001169800       -            396 EOG09360BY2          -            295   5.6e-14   53.8   3.5   1   3   9.7e-06    0.0065   17.5   0.1     2    42    30    67    29    70 0.89 -
SOLCI001169800       -            396 EOG09360BY2          -            295   5.6e-14   53.8   3.5   2   3   0.00035      0.24   12.4   0.1   119   203   163   253   155   265 0.82 -
SOLCI001169800       -            396 EOG09360BY2          -            295   5.6e-14   53.8   3.5   3   3   1.3e-07   8.8e-05   23.6   0.1   195   286   272   362   257   370 0.81 -
SOLCI002005900       -            386 EOG09360BY2          -            295     6e-13   50.4   1.5   1   3   1.4e-05    0.0095   16.9   0.0     1    42    23    61    23    65 0.88 -
SOLCI002005900       -            386 EOG09360BY2          -            295     6e-13   50.4   1.5   2   3     0.024        16    6.3   0.0   115   154   149   188   128   207 0.87 -
SOLCI002005900       -            386 EOG09360BY2          -            295     6e-13   50.4   1.5   3   3   7.4e-08     5e-05   24.4   0.5   194   285   269   360   256   369 0.77 -
SOLCI001451600       -            415 EOG09360BY2          -            295   8.6e-13   49.9   0.1   1   2   4.6e-12   3.1e-09   38.3   0.0     3   170    19   217    17   238 0.72 -
SOLCI001451600       -            415 EOG09360BY2          -            295   8.6e-13   49.9   0.1   2   2     0.051        34    5.3   0.0   109   152   315   361   310   400 0.63 -
SOLCI000381100       -            339 EOG09360BY2          -            295   1.7e-12   48.9   6.6   1   4      0.18   1.2e+02    3.5   0.1   132   151    32    51     2    66 0.48 -
SOLCI000381100       -            339 EOG09360BY2          -            295   1.7e-12   48.9   6.6   2   4   6.1e-08   4.1e-05   24.7   0.1    86   164    34   131    24   134 0.67 -
SOLCI000381100       -            339 EOG09360BY2          -            295   1.7e-12   48.9   6.6   3   4     4e-08   2.7e-05   25.3   0.2   113   204   128   231   121   258 0.80 -
SOLCI000381100       -            339 EOG09360BY2          -            295   1.7e-12   48.9   6.6   4   4       4.8   3.2e+03   -1.2   0.0    82   101   266   285   256   321 0.58 -
SOLCI007372100       -            419 EOG09360BY2          -            295     2e-11   45.4   6.6   1   5    0.0013      0.85   10.5   0.1     4    51    43    93    40   122 0.85 -
SOLCI007372100       -            419 EOG09360BY2          -            295     2e-11   45.4   6.6   2   5      0.15     1e+02    3.7   0.1   259   275   145   161   141   169 0.85 -
SOLCI007372100       -            419 EOG09360BY2          -            295     2e-11   45.4   6.6   3   5     2e-09   1.3e-06   29.6   0.1    82   151   181   246   175   256 0.88 -
SOLCI007372100       -            419 EOG09360BY2          -            295     2e-11   45.4   6.6   4   5       1.6   1.1e+03    0.3   0.0   113   148   275   310   254   316 0.83 -
SOLCI007372100       -            419 EOG09360BY2          -            295     2e-11   45.4   6.6   5   5       2.8   1.8e+03   -0.4   0.0   111   135   389   415   374   418 0.76 -
SOLCI002613700       -            326 EOG09360BY2          -            295   1.2e-10   42.9   0.7   1   3      0.33   2.2e+02    2.6   0.0    83   124    23    65    19    72 0.78 -
SOLCI002613700       -            326 EOG09360BY2          -            295   1.2e-10   42.9   0.7   2   3   1.3e-08   8.7e-06   26.9   0.2    83   169    75   164    71   169 0.87 -
SOLCI002613700       -            326 EOG09360BY2          -            295   1.2e-10   42.9   0.7   3   3    0.0061       4.1    8.3   0.0    85   150   179   245   173   278 0.79 -
SOLCI003211000       -            594 EOG09360BY2          -            295   1.8e-10   42.3   2.9   1   2   6.1e-10   4.1e-07   31.3   0.8     8   132   154   299   147   307 0.74 -
SOLCI003211000       -            594 EOG09360BY2          -            295   1.8e-10   42.3   2.9   2   2     0.011       7.1    7.5   0.0   143   173   387   417   378   456 0.67 -
SOLCI004688000       -            413 EOG09360BY2          -            295   5.6e-10   40.7   0.0   1   3   0.00013     0.085   13.8   0.0   120   170    86   136    80   142 0.94 -
SOLCI004688000       -            413 EOG09360BY2          -            295   5.6e-10   40.7   0.0   2   3   2.2e-07   0.00015   22.9   0.0    80   233   144   305   137   311 0.80 -
SOLCI004688000       -            413 EOG09360BY2          -            295   5.6e-10   40.7   0.0   3   3      0.04        27    5.6   0.0   108   155   292   340   282   365 0.79 -
SOLCI000007500       -            417 EOG09360BY2          -            295   4.7e-08   34.4   0.0   1   3     0.012       8.2    7.3   0.0   120   171    90   141    79   146 0.87 -
SOLCI000007500       -            417 EOG09360BY2          -            295   4.7e-08   34.4   0.0   2   3     4e-07   0.00027   22.0   0.0    77   230   145   306   140   339 0.81 -
SOLCI000007500       -            417 EOG09360BY2          -            295   4.7e-08   34.4   0.0   3   3       2.3   1.5e+03   -0.2   0.0   109   148   352   391   325   401 0.84 -
SOLCI005311100       -            357 EOG09360BY2          -            295   1.8e-06   29.2   1.4   1   2   7.4e-07    0.0005   21.2   0.0     8    48    46    86    42   101 0.91 -
SOLCI005311100       -            357 EOG09360BY2          -            295   1.8e-06   29.2   1.4   2   2     0.018        12    6.7   0.5   109   230   177   307   168   312 0.76 -
SOLCI001454900       -            405 EOG09360BY2          -            295   5.8e-06   27.5   0.0   1   1   1.7e-08   1.1e-05   26.6   0.0     7    48    40    81    35    87 0.93 -
SOLCI007179600       -            634 EOG09360BY2          -            295   7.9e-06   27.1   0.0   1   2     0.017        11    6.9   0.0    87   170    69   156    13   167 0.80 -
SOLCI007179600       -            634 EOG09360BY2          -            295   7.9e-06   27.1   0.0   2   2   8.1e-06    0.0054   17.8   0.1    83   170   168   256   161   266 0.79 -
SOLCI003143400       -             84 EOG09360BY2          -            295   1.5e-05   26.1   0.0   1   1   2.3e-08   1.5e-05   26.1   0.0   113   166     7    60     3    83 0.89 -
SOLCI003433800       -            996 EOG09360BY2          -            295   4.2e-05   24.7   0.0   1   3   6.5e-07   0.00043   21.4   0.0   104   158   137   194   131   211 0.84 -
SOLCI003433800       -            996 EOG09360BY2          -            295   4.2e-05   24.7   0.0   2   3       5.3   3.5e+03   -1.3   0.0    98   130   345   376   333   391 0.81 -
SOLCI003433800       -            996 EOG09360BY2          -            295   4.2e-05   24.7   0.0   3   3       6.5   4.3e+03   -1.6   0.0   127   149   394   416   382   446 0.79 -
SOLCI000958800       -            997 EOG09360BY2          -            295   7.9e-05   23.8   0.0   1   2   8.9e-07   0.00059   20.9   0.0   104   158   137   194   131   211 0.84 -
SOLCI000958800       -            997 EOG09360BY2          -            295   7.9e-05   23.8   0.0   2   2       4.6     3e+03   -1.1   0.0    98   130   345   376   330   389 0.81 -
SOLCI001641900       -            360 EOG09360BY2          -            295   8.1e-05   23.7   1.4   1   2   0.00057      0.38   11.7   0.1     8    49     8    49     5   104 0.78 -
SOLCI001641900       -            360 EOG09360BY2          -            295   8.1e-05   23.7   1.4   2   2    0.0011      0.72   10.8   0.1   112   199   181   270   108   282 0.79 -
SOLCI001454400       -            370 EOG09360BY2          -            295     9e-05   23.6   1.3   1   2   4.4e-05     0.029   15.3   1.7   110   180   111   182    10   203 0.67 -
SOLCI001454400       -            370 EOG09360BY2          -            295     9e-05   23.6   1.3   2   2       0.2   1.3e+02    3.4   0.0   108   167   205   265   195   316 0.76 -
SOLCI002060600       -            157 EOG09360BY2          -            295   0.00015   22.9   0.9   1   2   6.8e-05     0.045   14.7   0.0    11    50    10    49     4    77 0.81 -
SOLCI002060600       -            157 EOG09360BY2          -            295   0.00015   22.9   0.9   2   2     0.014       9.4    7.1   0.2   222   254   112   144   105   149 0.88 -
SOLCI004651400       -            388 EOG09360BY2          -            295   0.00019   22.5   0.2   1   2   1.7e-05     0.011   16.7   0.0    10   172    26   197    22   200 0.76 -
SOLCI004651400       -            388 EOG09360BY2          -            295   0.00019   22.5   0.2   2   2      0.45     3e+02    2.2   0.1    49   137   217   308   207   338 0.74 -
SOLCI003019000       -            982 EOG09360BY2          -            295   0.00023   22.3   0.0   1   3   4.1e-06    0.0027   18.7   0.0   103   157   122   179   116   198 0.81 -
SOLCI003019000       -            982 EOG09360BY2          -            295   0.00023   22.3   0.0   2   3       4.4     3e+03   -1.1   0.0    98   130   332   363   315   377 0.80 -
SOLCI003019000       -            982 EOG09360BY2          -            295   0.00023   22.3   0.0   3   3       5.2   3.4e+03   -1.3   0.0   125   150   379   404   368   436 0.76 -
SOLCI003392700       -            493 EOG09360BY2          -            295   0.00023   22.3   0.0   1   3     0.004       2.7    8.9   0.0   122   171    21    69     7    89 0.77 -
SOLCI003392700       -            493 EOG09360BY2          -            295   0.00023   22.3   0.0   2   3     0.014       9.3    7.1   0.0    82   148   130   200   127   204 0.77 -
SOLCI003392700       -            493 EOG09360BY2          -            295   0.00023   22.3   0.0   3   3      0.13        87    3.9   0.0    92   152   192   254   186   266 0.84 -
SOLCI002165900       -            371 EOG09360BY2          -            295   0.00034   21.7   0.2   1   1   1.3e-06   0.00087   20.3   0.2     9    52     8    51     5    62 0.92 -
SOLCI005062300       -            378 EOG09360BY2          -            295   0.00037   21.6   0.5   1   2   7.6e-06    0.0051   17.8   0.1     8    45    42    79    39    96 0.87 -
SOLCI005062300       -            378 EOG09360BY2          -            295   0.00037   21.6   0.5   2   2      0.69   4.6e+02    1.6   0.1   148   182   202   236   180   273 0.75 -
SOLCI005598000       -           1038 EOG09360BY2          -            295   0.00039   21.5   0.1   1   2    0.0017       1.1   10.2   0.0    83   169   340   428   330   437 0.82 -
SOLCI005598000       -           1038 EOG09360BY2          -            295   0.00039   21.5   0.1   2   2    0.0041       2.7    8.9   0.0    82   154   440   514   417   536 0.70 -
SOLCI006415700       -            389 EOG09360BY2          -            295   0.00056   21.0   0.1   1   2   4.9e-06    0.0033   18.5   0.0     4    46     5    47     3    82 0.87 -
SOLCI006415700       -            389 EOG09360BY2          -            295   0.00056   21.0   0.1   2   2       2.4   1.6e+03   -0.2   0.0   112   135   194   217   188   229 0.78 -
SOLCI000867900       -            389 EOG09360BY2          -            295   0.00063   20.8   1.0   1   2     6e-06     0.004   18.2   0.0     8    46    36    74    31    86 0.91 -
SOLCI000867900       -            389 EOG09360BY2          -            295   0.00063   20.8   1.0   2   2       3.3   2.2e+03   -0.7   0.0   158   175   199   216   188   241 0.78 -
SOLCI004357200       -             85 EOG09360BY2          -            295   0.00085   20.4   0.0   1   1   1.4e-06   0.00096   20.2   0.0    98   153    25    79    18    84 0.82 -
SOLCI002653300       -            700 EOG09360BY2          -            295     0.001   20.2   0.1   1   5      0.92   6.1e+02    1.2   0.0   125   168    77   124    59   138 0.65 -
SOLCI002653300       -            700 EOG09360BY2          -            295     0.001   20.2   0.1   2   5     0.064        43    5.0   0.1    90   173    90   183    82   190 0.57 -
SOLCI002653300       -            700 EOG09360BY2          -            295     0.001   20.2   0.1   3   5     0.029        19    6.1   0.0    84   169   142   230   135   233 0.80 -
SOLCI002653300       -            700 EOG09360BY2          -            295     0.001   20.2   0.1   4   5    0.0014      0.91   10.4   0.0    83   172   192   284   187   292 0.84 -
SOLCI002653300       -            700 EOG09360BY2          -            295     0.001   20.2   0.1   5   5       7.2   4.8e+03   -1.8   0.0    92   125   303   336   286   383 0.53 -
SOLCI002856200       -            355 EOG09360BY2          -            295    0.0012   19.9   1.0   1   3   2.3e-05     0.016   16.2   0.0     8    46    44    82    40    94 0.91 -
SOLCI002856200       -            355 EOG09360BY2          -            295    0.0012   19.9   1.0   2   3      0.99   6.6e+02    1.1   0.0   150   176   201   227   188   248 0.83 -
SOLCI002856200       -            355 EOG09360BY2          -            295    0.0012   19.9   1.0   3   3      0.98   6.5e+02    1.1   0.2   160   176   211   227   201   323 0.66 -
SOLCI004580500       -            402 EOG09360BY2          -            295    0.0014   19.7   0.0   1   1     4e-06    0.0027   18.7   0.0     7    48    38    79    34   115 0.83 -
SOLCI005247300       -            353 EOG09360BY2          -            295    0.0044   18.0   0.8   1   2   2.9e-05      0.02   15.9   0.1     3    44     4    45     2    54 0.91 -
SOLCI005247300       -            353 EOG09360BY2          -            295    0.0044   18.0   0.8   2   2       1.8   1.2e+03    0.2   0.1   160   176   196   212   184   257 0.77 -
SOLCI000112800       -            133 EOG09360BY2          -            295    0.0057   17.7   0.1   1   1     9e-06     0.006   17.6   0.1   110   176    46   112    16   126 0.90 -
SOLCI000628300       -            373 EOG09360BY2          -            295    0.0062   17.6   0.4   1   1   1.8e-05     0.012   16.6   0.4     7    63     6    64     2    79 0.80 -
SOLCI006527500       -            466 EOG09360BY2          -            295    0.0078   17.2   0.4   1   4   0.00019      0.13   13.3   0.0     6    60   118   175   113   198 0.83 -
SOLCI006527500       -            466 EOG09360BY2          -            295    0.0078   17.2   0.4   2   4       2.6   1.7e+03   -0.3   0.0   110   130   274   294   220   341 0.61 -
SOLCI006527500       -            466 EOG09360BY2          -            295    0.0078   17.2   0.4   3   4       5.8   3.9e+03   -1.5   0.0   108   154   321   368   306   395 0.70 -
SOLCI006527500       -            466 EOG09360BY2          -            295    0.0078   17.2   0.4   4   4       4.8   3.2e+03   -1.2   0.0   109   130   423   444   395   456 0.76 -
SOLCI000474200       -            369 EOG09360BY2          -            295    0.0079   17.2   0.1   1   2   5.3e-05     0.036   15.1   0.0     3    48     6    51     4    60 0.92 -
SOLCI000474200       -            369 EOG09360BY2          -            295    0.0079   17.2   0.1   2   2       4.4     3e+03   -1.1   0.0   146   174   172   200   158   218 0.71 -
SOLCI004580700       -            388 EOG09360BY2          -            295    0.0085   17.1   0.0   1   1   2.6e-05     0.017   16.1   0.0     6    42    20    56    15    65 0.90 -
SOLCI002610100       -            392 EOG09360BY2          -            295    0.0096   16.9   0.4   1   2   5.2e-05     0.035   15.1   0.0     5    48     7    50     3    68 0.91 -
SOLCI002610100       -            392 EOG09360BY2          -            295    0.0096   16.9   0.4   2   2       6.3   4.2e+03   -1.6   0.1   114   161   188   236   180   242 0.68 -
SOLCI001728500       -            221 EOG09360BY2          -            295     0.013   16.5   0.3   1   1   3.2e-05     0.021   15.8   0.0     6    48    69   111    64   138 0.86 -
SOLCI004538600       -            456 EOG09360BY2          -            295     0.014   16.4   0.0   1   2     7e-05     0.047   14.7   0.0     9    48    42    80    34    86 0.83 -
SOLCI004538600       -            456 EOG09360BY2          -            295     0.014   16.4   0.0   2   2       9.5   6.3e+03   -2.2   0.0   111   150   206   248   191   279 0.58 -
SOLCI003556500       -            454 EOG09360BY2          -            295     0.015   16.3   0.0   1   1   4.5e-05      0.03   15.3   0.0     6    48    69   111    64   117 0.88 -
SOLCI007395800       -            373 EOG09360BY2          -            295     0.015   16.3   0.1   1   1   4.7e-05     0.031   15.2   0.1     8    48    11    51     5    67 0.91 -
SOLCI003995500       -            438 EOG09360BY2          -            295     0.015   16.3   0.3   1   3   0.00067      0.45   11.5   0.0     7    47    97   137    92   159 0.89 -
SOLCI003995500       -            438 EOG09360BY2          -            295     0.015   16.3   0.3   2   3       1.2   8.2e+02    0.7   0.0    88   130   233   275   198   310 0.54 -
SOLCI003995500       -            438 EOG09360BY2          -            295     0.015   16.3   0.3   3   3       3.5   2.3e+03   -0.8   0.0    89   129   327   368   318   379 0.72 -
SOLCI002856100       -            401 EOG09360BY2          -            295     0.015   16.3   0.7   1   1     6e-05      0.04   14.9   0.0     8    48    41    81    36    95 0.91 -
SOLCI003073800       -            364 EOG09360BY2          -            295     0.021   15.8   0.2   1   2   0.00013     0.086   13.8   0.0     5    48     8    51     4    74 0.81 -
SOLCI003073800       -            364 EOG09360BY2          -            295     0.021   15.8   0.2   2   2       3.3   2.2e+03   -0.7   0.1   160   206   185   227   174   247 0.53 -
SOLCI005948300       -            221 EOG09360BY2          -            295     0.022   15.7   0.0   1   1   4.9e-05     0.032   15.2   0.0     7    50    32    75    27   104 0.88 -
SOLCI001501700       -            192 EOG09360BY2          -            295     0.024   15.6   0.0   1   2         9     6e+03   -2.1   0.0   125   156    39    71    30    89 0.70 -
SOLCI001501700       -            192 EOG09360BY2          -            295     0.024   15.6   0.0   2   2   6.6e-05     0.044   14.8   0.0   117   172   120   176    70   185 0.79 -
SOLCI001943900       -            501 EOG09360BY2          -            295     0.024   15.6   0.0   1   3     0.023        15    6.4   0.0    90   149    84   146    77   151 0.82 -
SOLCI001943900       -            501 EOG09360BY2          -            295     0.024   15.6   0.0   2   3       0.1        69    4.3   0.0   109   150   153   197   147   201 0.85 -
SOLCI001943900       -            501 EOG09360BY2          -            295     0.024   15.6   0.0   3   3       1.6   1.1e+03    0.4   0.0    85   153   237   314   227   326 0.64 -
SOLCI002379100       -            371 EOG09360BY2          -            295     0.028   15.4   0.0   1   1   8.3e-05     0.056   14.4   0.0     3    48     4    49     2    57 0.92 -
SOLCI005779700       -            250 EOG09360BY2          -            295     0.035   15.1   0.0   1   1   9.2e-05     0.062   14.3   0.0     7    48     7    48     3    81 0.89 -
SOLCI002051100       -            375 EOG09360BY2          -            295     0.039   15.0   0.2   1   1   0.00014     0.095   13.7   0.1     6    80     8    80     4   105 0.75 -
SOLCI004689200       -            469 EOG09360BY2          -            295     0.052   14.5   0.1   1   2    0.0015         1   10.3   0.0     6    48    94   136    90   144 0.91 -
SOLCI004689200       -            469 EOG09360BY2          -            295     0.052   14.5   0.1   2   2      0.63   4.2e+02    1.7   0.0    58   105   278   325   273   350 0.63 -
SOLCI001803900       -            412 EOG09360BY2          -            295     0.075   14.0   0.1   1   1   0.00019      0.13   13.2   0.1     8    47    35    74    32   108 0.86 -
SOLCI000675000       -            192 EOG09360BY2          -            295      0.08   13.9   0.0   1   1   0.00017      0.11   13.4   0.0   116   172   131   188    82   191 0.75 -
SOLCI006578100       -            199 EOG09360BY2          -            295     0.088   13.8   0.1   1   1   0.00018      0.12   13.3   0.1     8    48    14    54    10    93 0.85 -
SOLCI006763900       -             99 EOG09360BY2          -            295     0.093   13.7   0.1   1   1   0.00014     0.093   13.7   0.1     5    48    13    56     9    85 0.83 -
SOLCI004008600       -            369 EOG09360BY2          -            295       0.1   13.5   6.0   1   3    0.0047       3.1    8.7   0.2     8    44    39    75    32   116 0.77 -
SOLCI004008600       -            369 EOG09360BY2          -            295       0.1   13.5   6.0   2   3     0.077        51    4.7   0.1   196   231   204   244   193   248 0.74 -
SOLCI004008600       -            369 EOG09360BY2          -            295       0.1   13.5   6.0   3   3         1   6.8e+02    1.0   0.0   137   153   284   300   248   323 0.76 -
SOLCI005526100       -            390 EOG09360BY2          -            295      0.11   13.5   0.0   1   1   0.00047      0.31   12.0   0.0     8    48    31    71    26    77 0.90 -
SOLCI004827400       -            405 EOG09360BY2          -            295      0.13   13.2   0.0   1   1   0.00042      0.28   12.1   0.0     8    45    28    65    23    73 0.92 -
SOLCI003651200       -            423 EOG09360BY2          -            295      0.13   13.2   0.0   1   1   0.00025      0.17   12.9   0.0    10    50    52    91    44   227 0.87 -
SOLCI005009100       -            182 EOG09360BY2          -            295      0.15   13.0   0.0   1   1   0.00035      0.23   12.4   0.0     8    48    10    50     6    62 0.91 -
SOLCI002584700       -            402 EOG09360BY2          -            295      0.16   12.9   0.3   1   1   0.00052      0.35   11.8   0.3     7    49     6    48     3    75 0.84 -
SOLCI004312100       -            669 EOG09360BY2          -            295      0.17   12.8   0.0   1   3       1.5   9.7e+02    0.5   0.0   128   149   183   204   170   237 0.72 -
SOLCI004312100       -            669 EOG09360BY2          -            295      0.17   12.8   0.0   2   3      0.14        95    3.8   0.0    88   172   191   284   184   288 0.68 -
SOLCI004312100       -            669 EOG09360BY2          -            295      0.17   12.8   0.0   3   3     0.042        28    5.6   0.0    81   172   292   386   288   396 0.88 -
SOLCI005811900       -            346 EOG09360BY2          -            295      0.17   12.8   0.1   1   1   0.00059      0.39   11.6   0.1     8    47     8    47     4    54 0.90 -
SOLCI004757300       -            383 EOG09360BY2          -            295      0.18   12.8   0.1   1   1   0.00041      0.27   12.2   0.1     5    51     8    54     4    64 0.93 -
SOLCI003436700       -            441 EOG09360BY2          -            295      0.23   12.4   0.9   1   1   0.00055      0.37   11.7   0.1    13    53    57    97    51   110 0.86 -
SOLCI002051000       -            380 EOG09360BY2          -            295      0.23   12.4   0.6   1   2    0.0015      0.97   10.4   0.0     8    53    18    63    14    78 0.88 -
SOLCI002051000       -            380 EOG09360BY2          -            295      0.23   12.4   0.6   2   2       4.9   3.3e+03   -1.2   0.0   232   256   284   308   273   315 0.87 -
SOLCI004927400       -            385 EOG09360BY2          -            295      0.26   12.3   0.2   1   1   0.00084      0.56   11.1   0.1     9    47    13    51    10    68 0.81 -
SOLCI005021100       -            202 EOG09360BY2          -            295      0.26   12.2   0.0   1   1    0.0006       0.4   11.6   0.0   117   173   132   189    91   196 0.88 -
SOLCI001154700       -            415 EOG09360BY2          -            295      0.27   12.2   0.1   1   2     0.082        55    4.6   0.1     3    40     7    44     5    63 0.90 -
SOLCI001154700       -            415 EOG09360BY2          -            295      0.27   12.2   0.1   2   2     0.047        32    5.4   0.0    10    38   214   242   209   254 0.89 -
SOLCI003022300       -            148 EOG09360BY2          -            295      0.28   12.1   0.0   1   1   0.00048      0.32   11.9   0.0   116   171    89   145    37   147 0.78 -
SOLCI001523100       -            146 EOG09360BY2          -            295      0.34   11.9   0.0   1   1   0.00086      0.57   11.1   0.0   116   172    87   144    38   145 0.82 -
SOLCI007170700       -            399 EOG09360BY2          -            295      0.41   11.6   0.2   1   1    0.0014      0.91   10.4   0.1     5    44     6    45     2    58 0.88 -
SOLCI003547800       -            193 EOG09360BY2          -            295      0.42   11.6   0.0   1   1   0.00074      0.49   11.3   0.0   114   171   129   186    83   192 0.79 -
SOLCI004598800       -            148 EOG09360BY2          -            295      0.49   11.3   0.0   1   1   0.00084      0.56   11.1   0.0   117   171    90   145    42   147 0.80 -
SOLCI006304800       -            384 EOG09360BY2          -            295      0.51   11.3   0.0   1   1    0.0016       1.1   10.2   0.0     5    48     6    49     3    73 0.89 -
SOLCI005826000       -            204 EOG09360BY2          -            295      0.59   11.1   0.0   1   1    0.0015      0.98   10.3   0.0   117   172   132   188    96   196 0.85 -
SOLCI003518500       -            405 EOG09360BY2          -            295       8.4    7.3   6.8   1   4       8.6   5.8e+03   -2.0   0.0   167   184     5    22     3    27 0.87 -
SOLCI003518500       -            405 EOG09360BY2          -            295       8.4    7.3   6.8   2   4     0.026        18    6.2   0.7     8    58    45    98    41   120 0.79 -
SOLCI003518500       -            405 EOG09360BY2          -            295       8.4    7.3   6.8   3   4       0.5   3.3e+02    2.0   0.4   174   227   184   246    99   254 0.51 -
SOLCI003518500       -            405 EOG09360BY2          -            295       8.4    7.3   6.8   4   4       4.5     3e+03   -1.1   0.0   138   154   292   308   268   326 0.83 -
#
# Program:         hmmsearch
# Version:         3.1b2 (February 2015)
# Pipeline mode:   SEARCH
# Query file:      /home/pgsb/tetiana.nosenko/lineages/embryophyta_odb9//hmms/EOG09360BY2.hmm
# Target file:     /nfs/pgsb/data/S_chilense/Schilense_genome/Solanum_chilense_v3.3_protein.fa
# Option settings: hmmsearch -o ./tmp/temp_Schil_BUSCO_prot_1362887668 --domtblout /home/ibis/tetiana.nosenko/Documents/S_chilense/11_S_chilense_genome/Schilense_genome_sequence/BUSCO_assessment/run_Schil_BUSCO_prot/hmmer_output/EOG09360BY2.out.1 --cpu 1 /home/pgsb/tetiana.nosenko/lineages/embryophyta_odb9//hmms/EOG09360BY2.hmm /nfs/pgsb/data/S_chilense/Schilense_genome/Solanum_chilense_v3.3_protein.fa 
# Current dir:     /home/ibis/tetiana.nosenko/Documents/S_chilense/11_S_chilense_genome/Schilense_genome_sequence/BUSCO_assessment
# Date:            Wed Mar  8 09:21:57 2017
# [ok]
```
