## Supplementary material for "The *de novo* reference genome and transcriptome assemblies of the wild tomato species *Solanum chilense*": EOG09360BYN.out.1

```
#                                                                            --- full sequence --- -------------- this domain -------------   hmm coord   ali coord   env coord
# target name        accession   tlen query name           accession   qlen   E-value  score  bias   #  of  c-Evalue  i-Evalue  score  bias  from    to  from    to  from    to  acc description of target
#------------------- ---------- ----- -------------------- ---------- ----- --------- ------ ----- --- --- --------- --------- ------ ----- ----- ----- ----- ----- ----- ----- ---- ---------------------
SOLCI000276300       -            405 EOG09360BYN          -            285  1.5e-103  347.3  16.1   1   1  8.2e-104   1.1e-99  334.6  16.1     2   284    41   400    40   401 0.83 -
SOLCI005298500       -            338 EOG09360BYN          -            285   0.00038   21.1   0.3   1   1   4.1e-08   0.00055   20.6   0.3   159   277   201   324   194   327 0.78 -
SOLCI002808300       -            342 EOG09360BYN          -            285      0.02   15.5   0.3   1   1   2.1e-06     0.028   15.0   0.3   160   274   206   325   192   332 0.74 -
SOLCI005333200       -            318 EOG09360BYN          -            285      0.12   12.9   0.0   1   1   1.4e-05      0.18   12.3   0.0   160   233   153   226   135   232 0.80 -
SOLCI000107500       -            183 EOG09360BYN          -            285      0.25   11.9   0.0   1   1   2.5e-05      0.34   11.4   0.0    19    62    24    64    16   100 0.79 -
#
# Program:         hmmsearch
# Version:         3.1b2 (February 2015)
# Pipeline mode:   SEARCH
# Query file:      /home/pgsb/tetiana.nosenko/lineages/embryophyta_odb9//hmms/EOG09360BYN.hmm
# Target file:     /nfs/pgsb/data/S_chilense/Schilense_genome/Solanum_chilense_v3.3_protein.fa
# Option settings: hmmsearch -o ./tmp/temp_Schil_BUSCO_prot_1362887668 --domtblout /home/ibis/tetiana.nosenko/Documents/S_chilense/11_S_chilense_genome/Schilense_genome_sequence/BUSCO_assessment/run_Schil_BUSCO_prot/hmmer_output/EOG09360BYN.out.1 --cpu 1 /home/pgsb/tetiana.nosenko/lineages/embryophyta_odb9//hmms/EOG09360BYN.hmm /nfs/pgsb/data/S_chilense/Schilense_genome/Solanum_chilense_v3.3_protein.fa 
# Current dir:     /home/ibis/tetiana.nosenko/Documents/S_chilense/11_S_chilense_genome/Schilense_genome_sequence/BUSCO_assessment
# Date:            Wed Mar  8 09:21:57 2017
# [ok]
```
