## Supplementary material for "The *de novo* reference genome and transcriptome assemblies of the wild tomato species *Solanum chilense*": EOG09360BYY.out.1

```
#                                                                            --- full sequence --- -------------- this domain -------------   hmm coord   ali coord   env coord
# target name        accession   tlen query name           accession   qlen   E-value  score  bias   #  of  c-Evalue  i-Evalue  score  bias  from    to  from    to  from    to  acc description of target
#------------------- ---------- ----- -------------------- ---------- ----- --------- ------ ----- --- --- --------- --------- ------ ----- ----- ----- ----- ----- ----- ----- ---- ---------------------
SOLCI003378700       -            380 EOG09360BYY          -            317  1.7e-173  577.9   0.3   1   2   4.4e-69   1.5e-66  226.6   0.2     1   123     8   131     8   147 0.96 -
SOLCI003378700       -            380 EOG09360BYY          -            317  1.7e-173  577.9   0.3   2   2  1.7e-106  5.5e-104  349.5   0.0   120   317   169   379   160   379 0.94 -
SOLCI002068200       -            871 EOG09360BYY          -            317   3.3e-26   94.0  20.3   1   5     1e-05    0.0035   18.4   0.2    11    92    56   134    50   139 0.85 -
SOLCI002068200       -            871 EOG09360BYY          -            317   3.3e-26   94.0  20.3   2   5   1.6e-11   5.4e-09   37.4   0.1    11    94   140   222   136   231 0.86 -
SOLCI002068200       -            871 EOG09360BYY          -            317   3.3e-26   94.0  20.3   3   5   1.3e-07   4.3e-05   24.6   3.6    10   135   391   521   384   523 0.79 -
SOLCI002068200       -            871 EOG09360BYY          -            317   3.3e-26   94.0  20.3   4   5   2.5e-06   0.00084   20.4   0.5     5    90   524   608   522   611 0.76 -
SOLCI002068200       -            871 EOG09360BYY          -            317   3.3e-26   94.0  20.3   5   5       5.8   1.9e+03   -0.5   0.0   276   312   612   648   608   651 0.85 -
SOLCI003887000       -            950 EOG09360BYY          -            317   3.1e-24   87.5  11.3   1   6   6.9e-06    0.0023   19.0   0.1   242   313    65   137    33   141 0.83 -
SOLCI003887000       -            950 EOG09360BYY          -            317   3.1e-24   87.5  11.3   2   6   0.00015     0.051   14.5   0.1    11    44   146   179   141   186 0.90 -
SOLCI003887000       -            950 EOG09360BYY          -            317   3.1e-24   87.5  11.3   3   6     0.072        24    5.7   0.0     8    45   185   221   180   237 0.86 -
SOLCI003887000       -            950 EOG09360BYY          -            317   3.1e-24   87.5  11.3   4   6       0.1        34    5.3   0.1    11    43   400   431   390   449 0.62 -
SOLCI003887000       -            950 EOG09360BYY          -            317   3.1e-24   87.5  11.3   5   6   1.4e-11   4.6e-09   37.7   0.1   159   313   449   609   437   613 0.85 -
SOLCI003887000       -            950 EOG09360BYY          -            317   3.1e-24   87.5  11.3   6   6     0.017       5.7    7.8   0.1    11    89   618   693   610   698 0.85 -
SOLCI004978600       -            315 EOG09360BYY          -            317   4.4e-23   83.7  10.8   1   3    0.0029      0.95   10.3   0.1   279   312    22    55    15    59 0.65 -
SOLCI004978600       -            315 EOG09360BYY          -            317   4.4e-23   83.7  10.8   2   3   0.00034      0.11   13.4   0.2     9    46    63   100    57   105 0.85 -
SOLCI004978600       -            315 EOG09360BYY          -            317   4.4e-23   83.7  10.8   3   3   2.8e-19   9.4e-17   62.9   2.2     6   218   102   305    98   309 0.89 -
SOLCI004190000       -            230 EOG09360BYY          -            317   8.2e-22   79.5   1.0   1   3   7.4e-10   2.5e-07   32.0   0.1   242   313    24    95    12   100 0.93 -
SOLCI004190000       -            230 EOG09360BYY          -            317   8.2e-22   79.5   1.0   2   3   2.6e-09   8.7e-07   30.2   0.0   241   313    65   137    54   138 0.94 -
SOLCI004190000       -            230 EOG09360BYY          -            317   8.2e-22   79.5   1.0   3   3     1e-08   3.4e-06   28.2   0.0     9    91   102   181    96   202 0.74 -
SOLCI001135400       -           1219 EOG09360BYY          -            317   6.6e-21   76.6   5.7   1   5     0.002      0.67   10.8   0.0    14    52    50    88    42    92 0.88 -
SOLCI001135400       -           1219 EOG09360BYY          -            317   6.6e-21   76.6   5.7   2   5     0.014       4.5    8.1   0.0    11    50    89   128    86   130 0.85 -
SOLCI001135400       -           1219 EOG09360BYY          -            317   6.6e-21   76.6   5.7   3   5   1.6e-06   0.00053   21.0   0.1     7    51   127   173   122   177 0.84 -
SOLCI001135400       -           1219 EOG09360BYY          -            317   6.6e-21   76.6   5.7   4   5   3.6e-05     0.012   16.6   0.0    10    44   199   233   192   241 0.90 -
SOLCI001135400       -           1219 EOG09360BYY          -            317   6.6e-21   76.6   5.7   5   5   3.2e-06     0.001   20.1   0.1     8    48   241   281   234   321 0.89 -
SOLCI007105700       -            485 EOG09360BYY          -            317   8.4e-21   76.2   7.8   1   5   2.6e-05    0.0086   17.1   0.0   279   314   115   150   105   153 0.87 -
SOLCI007105700       -            485 EOG09360BYY          -            317   8.4e-21   76.2   7.8   2   5    0.0059         2    9.3   0.0     7    44   154   191   150   198 0.89 -
SOLCI007105700       -            485 EOG09360BYY          -            317   8.4e-21   76.2   7.8   3   5     3e-05    0.0098   16.9   0.5    11    97   201   288   195   291 0.77 -
SOLCI007105700       -            485 EOG09360BYY          -            317   8.4e-21   76.2   7.8   4   5    0.0032       1.1   10.2   0.0   283   312   371   400   363   405 0.91 -
SOLCI007105700       -            485 EOG09360BYY          -            317   8.4e-21   76.2   7.8   5   5   5.1e-07   0.00017   22.7   0.1     8    87   407   483   401   484 0.91 -
SOLCI005994700       -            340 EOG09360BYY          -            317     3e-20   74.4   1.0   1   5   0.00014     0.048   14.6   0.0     6    44    41    79    36    84 0.93 -
SOLCI005994700       -            340 EOG09360BYY          -            317     3e-20   74.4   1.0   2   5   5.9e-09     2e-06   29.0   0.2     8    94    86   170    80   189 0.85 -
SOLCI005994700       -            340 EOG09360BYY          -            317     3e-20   74.4   1.0   3   5   8.7e-05     0.029   15.3   0.0   248   315   183   250   176   254 0.86 -
SOLCI005994700       -            340 EOG09360BYY          -            317     3e-20   74.4   1.0   4   5     0.086        29    5.5   0.0     6    49   256   303   251   307 0.77 -
SOLCI005994700       -            340 EOG09360BYY          -            317     3e-20   74.4   1.0   5   5      0.17        57    4.5   0.0    11    38   307   334   304   339 0.90 -
SOLCI005944000       -            487 EOG09360BYY          -            317   9.3e-19   69.5   1.0   1   3   0.00075      0.25   12.3   0.0   272   312   131   171    89   177 0.72 -
SOLCI005944000       -            487 EOG09360BYY          -            317   9.3e-19   69.5   1.0   2   3   5.7e-10   1.9e-07   32.4   0.2   172   313   217   351   209   354 0.88 -
SOLCI005944000       -            487 EOG09360BYY          -            317   9.3e-19   69.5   1.0   3   3   1.5e-06    0.0005   21.1   0.0   243   313   374   444   362   448 0.91 -
SOLCI006635800       -            810 EOG09360BYY          -            317   1.4e-17   65.6   0.4   1   3   1.2e-06   0.00039   21.5   0.0   251   314    27    90    11    93 0.91 -
SOLCI006635800       -            810 EOG09360BYY          -            317   1.4e-17   65.6   0.4   2   3     3e-09   9.8e-07   30.0   0.1     8    94    95   178    90   183 0.90 -
SOLCI006635800       -            810 EOG09360BYY          -            317   1.4e-17   65.6   0.4   3   3    0.0023      0.76   10.7   0.0    13    66   184   235   181   245 0.82 -
SOLCI001186500       -            798 EOG09360BYY          -            317   2.2e-17   65.0   0.3   1   3   1.2e-06   0.00041   21.4   0.0   251   314    27    90    11    93 0.92 -
SOLCI001186500       -            798 EOG09360BYY          -            317   2.2e-17   65.0   0.3   2   3   1.3e-09   4.3e-07   31.2   0.1     8    94    95   178    90   183 0.90 -
SOLCI001186500       -            798 EOG09360BYY          -            317   2.2e-17   65.0   0.3   3   3    0.0076       2.5    9.0   0.0    12    53   183   224   179   277 0.82 -
SOLCI001859400       -            303 EOG09360BYY          -            317   2.9e-16   61.3   0.1   1   3   4.4e-06    0.0015   19.6   0.0   245   312    60   127    37   131 0.81 -
SOLCI001859400       -            303 EOG09360BYY          -            317   2.9e-16   61.3   0.1   2   3   3.7e-05     0.012   16.6   0.0     9    91   136   219   129   223 0.84 -
SOLCI001859400       -            303 EOG09360BYY          -            317   2.9e-16   61.3   0.1   3   3   7.3e-07   0.00024   22.1   0.0     7    48   222   263   218   289 0.87 -
SOLCI003508000       -            511 EOG09360BYY          -            317   3.2e-16   61.2   3.2   1   4     0.083        27    5.5   0.0     8    43   158   193   153   203 0.69 -
SOLCI003508000       -            511 EOG09360BYY          -            317   3.2e-16   61.2   3.2   2   4    0.0012      0.39   11.6   0.0   253   313   235   294   216   298 0.89 -
SOLCI003508000       -            511 EOG09360BYY          -            317   3.2e-16   61.2   3.2   3   4   2.7e-06   0.00089   20.3   0.1   253   313   316   376   312   379 0.85 -
SOLCI003508000       -            511 EOG09360BYY          -            317   3.2e-16   61.2   3.2   4   4   1.4e-06   0.00047   21.2   0.0   237   313   391   469   385   485 0.87 -
SOLCI003135100       -            397 EOG09360BYY          -            317   3.7e-16   61.0  12.1   1   5   3.3e-06    0.0011   20.0   0.0   272   313    98   139    71   142 0.54 -
SOLCI003135100       -            397 EOG09360BYY          -            317   3.7e-16   61.0  12.1   2   5   3.2e-06    0.0011   20.0   0.2    11    47   106   142    96   189 0.77 -
SOLCI003135100       -            397 EOG09360BYY          -            317   3.7e-16   61.0  12.1   3   5   1.8e-05    0.0059   17.6   0.1    12    68   191   248   185   250 0.88 -
SOLCI003135100       -            397 EOG09360BYY          -            317   3.7e-16   61.0  12.1   4   5   0.00018      0.06   14.3   0.3   244   314   241   311   237   316 0.91 -
SOLCI003135100       -            397 EOG09360BYY          -            317   3.7e-16   61.0  12.1   5   5   8.5e-05     0.028   15.4   0.2    21    91   328   395   318   396 0.81 -
SOLCI005019500       -            452 EOG09360BYY          -            317   4.3e-16   60.8   2.5   1   3     3e-09   9.8e-07   30.0   0.1     8    94    59   143    55   148 0.85 -
SOLCI005019500       -            452 EOG09360BYY          -            317   4.3e-16   60.8   2.5   2   3    0.0077       2.6    8.9   0.0   251   313   172   233   159   237 0.89 -
SOLCI005019500       -            452 EOG09360BYY          -            317   4.3e-16   60.8   2.5   3   3   3.2e-06    0.0011   20.0   0.1   251   312   298   360   259   364 0.85 -
SOLCI007330400       -            351 EOG09360BYY          -            317   7.9e-16   59.9  12.2   1   5   2.1e-05    0.0071   17.3   0.1   255   312    39   100    30   104 0.81 -
SOLCI007330400       -            351 EOG09360BYY          -            317   7.9e-16   59.9  12.2   2   5     0.004       1.3    9.9   0.0   278   315   110   147   105   149 0.80 -
SOLCI007330400       -            351 EOG09360BYY          -            317   7.9e-16   59.9  12.2   3   5   8.8e-06    0.0029   18.6   2.2     6    89   152   240   147   262 0.74 -
SOLCI007330400       -            351 EOG09360BYY          -            317   7.9e-16   59.9  12.2   4   5       1.8   5.9e+02    1.2   0.1   194   225   260   290   248   307 0.66 -
SOLCI007330400       -            351 EOG09360BYY          -            317   7.9e-16   59.9  12.2   5   5   0.00011     0.035   15.1   0.0   281   313   309   342   302   345 0.88 -
SOLCI001606300       -            590 EOG09360BYY          -            317   9.5e-16   59.6   3.0   1   4    0.0019      0.64   10.9   0.0   276   312   234   270   231   274 0.88 -
SOLCI001606300       -            590 EOG09360BYY          -            317   9.5e-16   59.6   3.0   2   4   5.7e-08   1.9e-05   25.8   0.3   171   313   320   454   312   457 0.83 -
SOLCI001606300       -            590 EOG09360BYY          -            317   9.5e-16   59.6   3.0   3   4      0.14        47    4.8   0.1   295   313   487   505   470   509 0.81 -
SOLCI001606300       -            590 EOG09360BYY          -            317   9.5e-16   59.6   3.0   4   4   0.00041      0.14   13.1   0.0     8    62   511   562   506   588 0.80 -
SOLCI006086100       -            315 EOG09360BYY          -            317   1.9e-15   58.7   4.8   1   5     0.016       5.4    7.9   0.0   256   303     7    54     1    62 0.92 -
SOLCI006086100       -            315 EOG09360BYY          -            317   1.9e-15   58.7   4.8   2   5   1.7e-07   5.5e-05   24.3   0.0   243   316    36   110    24   111 0.83 -
SOLCI006086100       -            315 EOG09360BYY          -            317   1.9e-15   58.7   4.8   3   5   2.2e-06   0.00073   20.6   0.2    14   138   118   245   115   249 0.73 -
SOLCI006086100       -            315 EOG09360BYY          -            317   1.9e-15   58.7   4.8   4   5   0.00068      0.22   12.4   0.6   254   312   227   285   217   290 0.89 -
SOLCI006086100       -            315 EOG09360BYY          -            317   1.9e-15   58.7   4.8   5   5    0.0029      0.96   10.3   0.4    11    61   253   303   249   311 0.89 -
SOLCI004130400       -            482 EOG09360BYY          -            317   2.5e-15   58.2   9.2   1   4   9.2e-09     3e-06   28.4   0.3     9    96   166   250   159   253 0.86 -
SOLCI004130400       -            482 EOG09360BYY          -            317   2.5e-15   58.2   9.2   2   4     9e-07    0.0003   21.9   0.1    11    89   252   327   247   328 0.88 -
SOLCI004130400       -            482 EOG09360BYY          -            317   2.5e-15   58.2   9.2   3   4   0.00038      0.12   13.2   0.1   249   306   305   362   299   369 0.87 -
SOLCI004130400       -            482 EOG09360BYY          -            317   2.5e-15   58.2   9.2   4   4     0.045        15    6.4   0.0    24    92   390   463   373   473 0.69 -
SOLCI002711300       -            371 EOG09360BYY          -            317   3.2e-15   57.9   2.5   1   4    0.0021      0.71   10.8   0.1   276   313    16    53    10    57 0.84 -
SOLCI002711300       -            371 EOG09360BYY          -            317   3.2e-15   57.9   2.5   2   4       0.1        34    5.2   0.0   251   313    92   153    55   158 0.75 -
SOLCI002711300       -            371 EOG09360BYY          -            317   3.2e-15   57.9   2.5   3   4   9.9e-05     0.033   15.1   0.1   280   313   202   235   186   239 0.81 -
SOLCI002711300       -            371 EOG09360BYY          -            317   3.2e-15   57.9   2.5   4   4   2.7e-07   8.9e-05   23.6   0.0   245   313   260   328   247   331 0.90 -
SOLCI006785700       -            677 EOG09360BYY          -            317   3.6e-15   57.7   7.0   1   5       1.6   5.4e+02    1.3   0.0   287   313   359   385   343   389 0.81 -
SOLCI006785700       -            677 EOG09360BYY          -            317   3.6e-15   57.7   7.0   2   5    0.0023      0.75   10.7   0.0     9    53   420   464   415   471 0.78 -
SOLCI006785700       -            677 EOG09360BYY          -            317   3.6e-15   57.7   7.0   3   5     0.042        14    6.5   0.0     8    43   461   496   456   499 0.86 -
SOLCI006785700       -            677 EOG09360BYY          -            317   3.6e-15   57.7   7.0   4   5   6.6e-06    0.0022   19.0   0.4   252   313   478   539   470   543 0.93 -
SOLCI006785700       -            677 EOG09360BYY          -            317   3.6e-15   57.7   7.0   5   5   4.2e-08   1.4e-05   26.2   0.1   242   313   552   623   545   627 0.93 -
SOLCI001215900       -            916 EOG09360BYY          -            317   3.7e-15   57.7   1.9   1   4   0.00029     0.097   13.6   0.1   259   312    73   127    54   131 0.84 -
SOLCI001215900       -            916 EOG09360BYY          -            317   3.7e-15   57.7   1.9   2   4     0.041        13    6.6   0.0   279   316   137   175   127   176 0.77 -
SOLCI001215900       -            916 EOG09360BYY          -            317   3.7e-15   57.7   1.9   3   4      0.22        72    4.2   0.0     4    47   174   219   172   224 0.84 -
SOLCI001215900       -            916 EOG09360BYY          -            317   3.7e-15   57.7   1.9   4   4   1.9e-09   6.3e-07   30.6   0.0     7    49   221   263   217   312 0.73 -
SOLCI001859500       -            920 EOG09360BYY          -            317     6e-15   57.0   2.5   1   4   0.00012     0.041   14.8   0.2   255   312    74   130    41   133 0.80 -
SOLCI001859500       -            920 EOG09360BYY          -            317     6e-15   57.0   2.5   2   4     0.049        16    6.3   0.0   279   316   140   178   131   179 0.78 -
SOLCI001859500       -            920 EOG09360BYY          -            317     6e-15   57.0   2.5   3   4      0.17        56    4.5   0.0     4    49   177   224   175   228 0.84 -
SOLCI001859500       -            920 EOG09360BYY          -            317     6e-15   57.0   2.5   4   4   3.9e-09   1.3e-06   29.6   0.0     7    49   224   266   220   289 0.90 -
SOLCI005754900       -            929 EOG09360BYY          -            317   1.1e-14   56.2   1.5   1   4   0.00026     0.085   13.8   0.1   259   312    73   127    46   131 0.84 -
SOLCI005754900       -            929 EOG09360BYY          -            317   1.1e-14   56.2   1.5   2   4     0.045        15    6.4   0.0   279   316   137   175   127   176 0.78 -
SOLCI005754900       -            929 EOG09360BYY          -            317   1.1e-14   56.2   1.5   3   4      0.29        96    3.8   0.0     4    46   174   218   173   223 0.85 -
SOLCI005754900       -            929 EOG09360BYY          -            317   1.1e-14   56.2   1.5   4   4     5e-09   1.7e-06   29.2   0.0     7    48   221   262   217   269 0.91 -
SOLCI000423000       -            326 EOG09360BYY          -            317   1.8e-14   55.4  10.9   1   4         1   3.3e+02    2.0   0.1    58    93    15    50     5    58 0.71 -
SOLCI000423000       -            326 EOG09360BYY          -            317   1.8e-14   55.4  10.9   2   4   9.5e-10   3.2e-07   31.6   0.4    10    88    59   134    52   142 0.88 -
SOLCI000423000       -            326 EOG09360BYY          -            317   1.8e-14   55.4  10.9   3   4   1.3e-06   0.00042   21.4   0.0   259   313   169   223   152   227 0.92 -
SOLCI000423000       -            326 EOG09360BYY          -            317   1.8e-14   55.4  10.9   4   4      0.46   1.5e+02    3.1   0.3   288   288   298   298   233   325 0.51 -
SOLCI006758900       -            329 EOG09360BYY          -            317   1.8e-14   55.4  11.7   1   5      0.97   3.2e+02    2.0   0.1    58    93    15    50     5    59 0.72 -
SOLCI006758900       -            329 EOG09360BYY          -            317   1.8e-14   55.4  11.7   2   5   1.2e-09   3.9e-07   31.3   0.5    10    88    59   134    52   142 0.88 -
SOLCI006758900       -            329 EOG09360BYY          -            317   1.8e-14   55.4  11.7   3   5   9.2e-07    0.0003   21.8   0.1   259   314   169   224   152   227 0.92 -
SOLCI006758900       -            329 EOG09360BYY          -            317   1.8e-14   55.4  11.7   4   5      0.71   2.4e+02    2.5   0.0    20    72   240   291   234   300 0.70 -
SOLCI006758900       -            329 EOG09360BYY          -            317   1.8e-14   55.4  11.7   5   5       1.2     4e+02    1.7   0.0    26    43   308   325   297   328 0.73 -
SOLCI004632600       -           1029 EOG09360BYY          -            317   4.8e-14   54.0   0.1   1   3    0.0034       1.1   10.1   0.0     5    50    48    93    44    96 0.88 -
SOLCI004632600       -           1029 EOG09360BYY          -            317   4.8e-14   54.0   0.1   2   3   0.00016     0.054   14.4   0.0     8    57    93   142    88   144 0.88 -
SOLCI004632600       -           1029 EOG09360BYY          -            317   4.8e-14   54.0   0.1   3   3   3.3e-08   1.1e-05   26.6   0.0   243   313   143   213   135   217 0.96 -
SOLCI001763500       -            521 EOG09360BYY          -            317   1.1e-13   52.8   2.5   1   3   2.5e-09   8.2e-07   30.3   0.0   240   312   220   292   181   296 0.94 -
SOLCI001763500       -            521 EOG09360BYY          -            317   1.1e-13   52.8   2.5   2   3      0.15        50    4.7   0.3   278   313   303   338   293   341 0.84 -
SOLCI001763500       -            521 EOG09360BYY          -            317   1.1e-13   52.8   2.5   3   3   9.4e-06    0.0031   18.5   0.8   194   313   307   423   305   427 0.88 -
SOLCI003385100       -            463 EOG09360BYY          -            317   1.2e-13   52.7   7.2   1   4      0.03        10    7.0   0.0    24    91   117   177   108   201 0.80 -
SOLCI003385100       -            463 EOG09360BYY          -            317   1.2e-13   52.7   7.2   2   4   5.5e-07   0.00018   22.6   0.2   244   312   222   289   212   293 0.90 -
SOLCI003385100       -            463 EOG09360BYY          -            317   1.2e-13   52.7   7.2   3   4      0.92   3.1e+02    2.1   0.0    16    43   310   337   302   345 0.86 -
SOLCI003385100       -            463 EOG09360BYY          -            317   1.2e-13   52.7   7.2   4   4   7.8e-07   0.00026   22.1   0.2    10    91   347   433   343   444 0.82 -
SOLCI004735100       -            509 EOG09360BYY          -            317     2e-13   52.0  16.1   1   4      0.24        78    4.1   0.0    21    92   231   257   211   264 0.58 -
SOLCI004735100       -            509 EOG09360BYY          -            317     2e-13   52.0  16.1   2   4     3e-06     0.001   20.1   0.7    11   101   263   351   258   359 0.86 -
SOLCI004735100       -            509 EOG09360BYY          -            317     2e-13   52.0  16.1   3   4   2.7e-08   8.9e-06   26.9   0.2    19    90   355   423   350   441 0.85 -
SOLCI004735100       -            509 EOG09360BYY          -            317     2e-13   52.0  16.1   4   4    0.0041       1.4    9.8   2.1    22    87   446   508   432   509 0.81 -
SOLCI004661900       -            351 EOG09360BYY          -            317   4.3e-13   50.9   2.4   1   5      0.99   3.3e+02    2.0   0.0   153   181    26    55     9    69 0.65 -
SOLCI004661900       -            351 EOG09360BYY          -            317   4.3e-13   50.9   2.4   2   5    0.0052       1.7    9.5   1.3   257   312    40    99    26   104 0.77 -
SOLCI004661900       -            351 EOG09360BYY          -            317   4.3e-13   50.9   2.4   3   5     0.018         6    7.7   0.0   279   315   111   147   104   149 0.88 -
SOLCI004661900       -            351 EOG09360BYY          -            317   4.3e-13   50.9   2.4   4   5      0.11        36    5.2   0.0     6    46   152   190   148   195 0.82 -
SOLCI004661900       -            351 EOG09360BYY          -            317   4.3e-13   50.9   2.4   5   5   3.2e-07   0.00011   23.3   0.0   252   316   258   332   255   333 0.80 -
SOLCI003126600       -            701 EOG09360BYY          -            317   1.1e-12   49.6   0.5   1   4     0.045        15    6.4   0.0   281   313   247   279   212   282 0.90 -
SOLCI003126600       -            701 EOG09360BYY          -            317   1.1e-12   49.6   0.5   2   4   1.5e-08   4.9e-06   27.7   0.1     6    94   345   429   341   446 0.86 -
SOLCI003126600       -            701 EOG09360BYY          -            317   1.1e-12   49.6   0.5   3   4    0.0062         2    9.3   0.1   289   316   534   561   439   562 0.85 -
SOLCI003126600       -            701 EOG09360BYY          -            317   1.1e-12   49.6   0.5   4   4       1.9   6.2e+02    1.1   0.0   247   270   670   693   652   699 0.78 -
SOLCI004364300       -            425 EOG09360BYY          -            317   1.1e-12   49.5   3.8   1   4       4.5   1.5e+03   -0.2   0.0    67    89   144   166    95   177 0.56 -
SOLCI004364300       -            425 EOG09360BYY          -            317   1.1e-12   49.5   3.8   2   4     0.013       4.3    8.2   0.1    26    64   218   256   203   263 0.70 -
SOLCI004364300       -            425 EOG09360BYY          -            317   1.1e-12   49.5   3.8   3   4   1.2e-05    0.0041   18.1   0.1   245   312   252   324   250   329 0.83 -
SOLCI004364300       -            425 EOG09360BYY          -            317   1.1e-12   49.5   3.8   4   4   1.2e-06   0.00041   21.4   0.1    10    89   337   417   332   424 0.80 -
SOLCI002011700       -            316 EOG09360BYY          -            317   1.1e-12   49.5   3.7   1   2   3.4e-08   1.1e-05   26.5   0.1    47   189    47   185    28   197 0.78 -
SOLCI002011700       -            316 EOG09360BYY          -            317   1.1e-12   49.5   3.7   2   2   4.8e-07   0.00016   22.7   0.5   252   313   202   265   193   268 0.89 -
SOLCI001770700       -            580 EOG09360BYY          -            317   2.8e-12   48.2   2.1   1   3    0.0021       0.7   10.8   0.0   275   313   262   300   258   302 0.94 -
SOLCI001770700       -            580 EOG09360BYY          -            317   2.8e-12   48.2   2.1   2   3     1e-06   0.00034   21.7   0.5   131   313   339   515   321   517 0.80 -
SOLCI001770700       -            580 EOG09360BYY          -            317   2.8e-12   48.2   2.1   3   3   1.6e-05    0.0053   17.7   0.0   262   313   506   558   497   562 0.88 -
SOLCI002046900       -            907 EOG09360BYY          -            317   3.3e-12   48.0   7.0   1   4   0.00062       0.2   12.5   0.1    71   229   102   258    78   265 0.64 -
SOLCI002046900       -            907 EOG09360BYY          -            317   3.3e-12   48.0   7.0   2   4   6.1e-06     0.002   19.1   0.9    15   313   224   544   221   548 0.72 -
SOLCI002046900       -            907 EOG09360BYY          -            317   3.3e-12   48.0   7.0   3   4     0.079        26    5.6   0.0    17    57   517   557   513   559 0.90 -
SOLCI002046900       -            907 EOG09360BYY          -            317   3.3e-12   48.0   7.0   4   4   3.4e-06    0.0011   20.0   0.1    11    55   553   597   546   618 0.89 -
SOLCI006452900       -            503 EOG09360BYY          -            317   4.2e-12   47.6   0.7   1   4      0.11        38    5.1   0.0   289   312   209   232   189   237 0.73 -
SOLCI006452900       -            503 EOG09360BYY          -            317   4.2e-12   47.6   0.7   2   4   0.00034      0.11   13.4   0.1    14    89   253   326   246   334 0.60 -
SOLCI006452900       -            503 EOG09360BYY          -            317   4.2e-12   47.6   0.7   3   4   0.00037      0.12   13.3   0.1    11    46   335   370   327   404 0.91 -
SOLCI006452900       -            503 EOG09360BYY          -            317   4.2e-12   47.6   0.7   4   4    0.0021       0.7   10.8   0.0   252   312   442   502   428   503 0.90 -
SOLCI006484600       -            763 EOG09360BYY          -            317   5.8e-12   47.2   9.1   1   4      0.22        72    4.2   0.0    60    97    36    77    28    81 0.65 -
SOLCI006484600       -            763 EOG09360BYY          -            317   5.8e-12   47.2   9.1   2   4   9.3e-05     0.031   15.2   0.5    11    92    80   159    75   166 0.84 -
SOLCI006484600       -            763 EOG09360BYY          -            317   5.8e-12   47.2   9.1   3   4    0.0063       2.1    9.2   0.0    11    44   213   246   206   253 0.90 -
SOLCI006484600       -            763 EOG09360BYY          -            317   5.8e-12   47.2   9.1   4   4     2e-06   0.00067   20.7   0.4    11    83   255   324   247   334 0.90 -
SOLCI006760000       -            442 EOG09360BYY          -            317   6.7e-12   47.0  10.2   1   3     0.015         5    8.0   0.0    25    91   104   163    94   175 0.76 -
SOLCI006760000       -            442 EOG09360BYY          -            317   6.7e-12   47.0  10.2   2   3   1.7e-08   5.7e-06   27.5   2.5    13   138   204   325   196   330 0.84 -
SOLCI006760000       -            442 EOG09360BYY          -            317   6.7e-12   47.0  10.2   3   3   9.5e-05     0.031   15.2   0.3     9   111   332   436   324   440 0.73 -
SOLCI002432100       -           1697 EOG09360BYY          -            317   7.1e-12   46.9   4.9   1   4   4.5e-05     0.015   16.3   0.3     9    91   234   313   228   315 0.85 -
SOLCI002432100       -           1697 EOG09360BYY          -            317   7.1e-12   46.9   4.9   2   4   1.4e-05    0.0045   18.0   0.0     5    44   314   356   310   361 0.82 -
SOLCI002432100       -           1697 EOG09360BYY          -            317   7.1e-12   46.9   4.9   3   4      0.34   1.1e+02    3.5   0.0     5    47   381   421   377   432 0.81 -
SOLCI002432100       -           1697 EOG09360BYY          -            317   7.1e-12   46.9   4.9   4   4     0.019       6.2    7.7   0.0    21    93   543   613   534   620 0.82 -
SOLCI002800100       -            937 EOG09360BYY          -            317   7.9e-12   46.7   0.3   1   3    0.0091         3    8.7   0.0   282   313   400   431   377   433 0.90 -
SOLCI002800100       -            937 EOG09360BYY          -            317   7.9e-12   46.7   0.3   2   3   6.3e-07   0.00021   22.4   0.0     6    91   522   603   519   621 0.85 -
SOLCI002800100       -            937 EOG09360BYY          -            317   7.9e-12   46.7   0.3   3   3     0.001      0.33   11.9   0.0   262   316   684   738   613   739 0.79 -
SOLCI005920900       -            456 EOG09360BYY          -            317     1e-11   46.4   8.8   1   3      0.28        92    3.8   0.1    26    89   123   179   112   184 0.61 -
SOLCI005920900       -            456 EOG09360BYY          -            317     1e-11   46.4   8.8   2   3      0.38   1.3e+02    3.4   0.0    15    46   313   344   307   348 0.87 -
SOLCI005920900       -            456 EOG09360BYY          -            317     1e-11   46.4   8.8   3   3   2.4e-06   0.00079   20.5   0.3    10    89   351   436   347   440 0.77 -
SOLCI003581100       -            444 EOG09360BYY          -            317   1.4e-11   45.9  10.4   1   4     0.031        10    6.9   0.0    26    90    91   148    80   156 0.74 -
SOLCI003581100       -            444 EOG09360BYY          -            317   1.4e-11   45.9  10.4   2   4   6.6e-07   0.00022   22.3   1.5    14   100   191   273   183   282 0.82 -
SOLCI003581100       -            444 EOG09360BYY          -            317   1.4e-11   45.9  10.4   3   4      0.86   2.9e+02    2.2   0.0    15    45   281   311   274   317 0.80 -
SOLCI003581100       -            444 EOG09360BYY          -            317   1.4e-11   45.9  10.4   4   4   2.8e-05    0.0094   16.9   0.4    10   101   320   418   317   425 0.78 -
SOLCI000504900       -            516 EOG09360BYY          -            317   1.6e-11   45.7   1.3   1   5     0.016       5.3    7.9   0.0    10    54   159   203   150   213 0.70 -
SOLCI000504900       -            516 EOG09360BYY          -            317   1.6e-11   45.7   1.3   2   5      0.17        57    4.5   0.0   283   313   224   254   220   258 0.87 -
SOLCI000504900       -            516 EOG09360BYY          -            317   1.6e-11   45.7   1.3   3   5   7.9e-06    0.0026   18.8   0.0    10    92   262   340   255   358 0.80 -
SOLCI000504900       -            516 EOG09360BYY          -            317   1.6e-11   45.7   1.3   4   5     0.024         8    7.3   0.1   167   215   362   408   349   421 0.83 -
SOLCI000504900       -            516 EOG09360BYY          -            317   1.6e-11   45.7   1.3   5   5       1.3   4.2e+02    1.7   0.0    76   129   441   493   418   510 0.68 -
SOLCI007204100       -            918 EOG09360BYY          -            317   2.7e-11   45.0   0.8   1   3      0.21        69    4.2   0.0   232   272   408   448   400   461 0.65 -
SOLCI007204100       -            918 EOG09360BYY          -            317   2.7e-11   45.0   0.8   2   3     1e-07   3.3e-05   25.0   0.1     6    92   520   602   517   619 0.85 -
SOLCI007204100       -            918 EOG09360BYY          -            317   2.7e-11   45.0   0.8   3   3    0.0011      0.37   11.7   0.0   262   316   682   736   671   737 0.71 -
SOLCI007094900       -            403 EOG09360BYY          -            317   3.1e-11   44.8  11.6   1   4   1.7e-05    0.0057   17.6   0.1    25    93    71   140    52   155 0.83 -
SOLCI007094900       -            403 EOG09360BYY          -            317   3.1e-11   44.8  11.6   2   4     0.028       9.4    7.1   0.2    14    60   182   229   175   239 0.81 -
SOLCI007094900       -            403 EOG09360BYY          -            317   3.1e-11   44.8  11.6   3   4    0.0078       2.6    8.9   0.2    30    93   240   306   235   310 0.72 -
SOLCI007094900       -            403 EOG09360BYY          -            317   3.1e-11   44.8  11.6   4   4   5.5e-05     0.018   16.0   0.4     8    89   311   398   307   399 0.77 -
SOLCI000856800       -           1131 EOG09360BYY          -            317   3.2e-11   44.7   0.4   1   3     0.046        15    6.4   0.0    13    48   345   381   335   406 0.77 -
SOLCI000856800       -           1131 EOG09360BYY          -            317   3.2e-11   44.7   0.4   2   3   0.00021      0.07   14.1   0.0    13   187   452   622   447   628 0.73 -
SOLCI000856800       -           1131 EOG09360BYY          -            317   3.2e-11   44.7   0.4   3   3   5.8e-06    0.0019   19.2   0.0   252   313   885   946   832   948 0.88 -
SOLCI002121600       -            687 EOG09360BYY          -            317   3.4e-11   44.7  10.9   1   4     0.011       3.6    8.4   0.2    11    89   104   179   100   188 0.83 -
SOLCI002121600       -            687 EOG09360BYY          -            317   3.4e-11   44.7  10.9   2   4     0.025       8.3    7.3   0.2   275   313   183   221   173   225 0.75 -
SOLCI002121600       -            687 EOG09360BYY          -            317   3.4e-11   44.7  10.9   3   4   2.2e-07   7.2e-05   23.9   0.3    11    90   230   306   226   310 0.91 -
SOLCI002121600       -            687 EOG09360BYY          -            317   3.4e-11   44.7  10.9   4   4     0.002      0.65   10.9   0.1     8    99   311   401   306   407 0.84 -
SOLCI006027900       -            323 EOG09360BYY          -            317   3.4e-11   44.7   2.4   1   5         1   3.5e+02    1.9   0.0    28    67    31    68    19    70 0.82 -
SOLCI006027900       -            323 EOG09360BYY          -            317   3.4e-11   44.7   2.4   2   5   3.7e-06    0.0012   19.9   0.0   244   312    62   131    34   136 0.90 -
SOLCI006027900       -            323 EOG09360BYY          -            317   3.4e-11   44.7   2.4   3   5      0.49   1.6e+02    3.0   0.0   289   313   163   187   155   191 0.61 -
SOLCI006027900       -            323 EOG09360BYY          -            317   3.4e-11   44.7   2.4   4   5   2.4e-05    0.0081   17.1   0.2    11    90   196   275   192   287 0.81 -
SOLCI006027900       -            323 EOG09360BYY          -            317   3.4e-11   44.7   2.4   5   5     0.013       4.2    8.2   0.1   247   311   250   320   246   322 0.79 -
SOLCI003331300       -            893 EOG09360BYY          -            317   5.5e-11   44.0   0.1   1   5     0.037        12    6.7   0.0   283   312   381   410   342   414 0.78 -
SOLCI003331300       -            893 EOG09360BYY          -            317   5.5e-11   44.0   0.1   2   5   1.6e-06   0.00052   21.1   0.1   245   314   385   454   364   457 0.93 -
SOLCI003331300       -            893 EOG09360BYY          -            317   5.5e-11   44.0   0.1   3   5   0.00035      0.12   13.3   0.0    13    68   422   476   414   490 0.82 -
SOLCI003331300       -            893 EOG09360BYY          -            317   5.5e-11   44.0   0.1   4   5   1.6e-05    0.0053   17.8   0.0   263   315   489   541   468   543 0.85 -
SOLCI003331300       -            893 EOG09360BYY          -            317   5.5e-11   44.0   0.1   5   5         9     3e+03   -1.1   0.0    14    44   551   581   547   590 0.63 -
SOLCI003714300       -           1667 EOG09360BYY          -            317   6.1e-11   43.8   6.0   1   3   3.3e-05     0.011   16.7   0.4    10    90   238   315   231   318 0.66 -
SOLCI003714300       -           1667 EOG09360BYY          -            317   6.1e-11   43.8   6.0   2   3   7.6e-07   0.00025   22.1   0.1     5    55   317   370   313   394 0.78 -
SOLCI003714300       -           1667 EOG09360BYY          -            317   6.1e-11   43.8   6.0   3   3      0.12        41    5.0   0.0    23    91   556   622   538   629 0.54 -
SOLCI000751500       -           1074 EOG09360BYY          -            317   6.2e-11   43.8   3.2   1   3   0.00013     0.042   14.8   0.0   241   315    12    97     6    99 0.79 -
SOLCI000751500       -           1074 EOG09360BYY          -            317   6.2e-11   43.8   3.2   2   3     1e-06   0.00034   21.7   0.3   251   312   134   195   120   199 0.87 -
SOLCI000751500       -           1074 EOG09360BYY          -            317   6.2e-11   43.8   3.2   3   3      0.41   1.4e+02    3.2   0.0    30   311   309   364   293   386 0.60 -
SOLCI007325200       -            408 EOG09360BYY          -            317   6.2e-11   43.8  12.9   1   4    0.0071       2.3    9.1   0.1    25    92    80   140    70   184 0.72 -
SOLCI007325200       -            408 EOG09360BYY          -            317   6.2e-11   43.8  12.9   2   4   7.2e-05     0.024   15.6   3.0    14    87   182   251   169   252 0.64 -
SOLCI007325200       -            408 EOG09360BYY          -            317   6.2e-11   43.8  12.9   3   4   0.00026     0.088   13.7   0.2    28    91   237   303   234   309 0.79 -
SOLCI007325200       -            408 EOG09360BYY          -            317   6.2e-11   43.8  12.9   4   4     3e-05      0.01   16.8   0.3    10    91   311   397   309   401 0.78 -
SOLCI000172200       -            923 EOG09360BYY          -            317   7.9e-11   43.5  11.3   1   4   0.00015     0.051   14.5   0.1   203   304    73   178    21   188 0.73 -
SOLCI000172200       -            923 EOG09360BYY          -            317   7.9e-11   43.5  11.3   2   4      0.24        81    4.0   0.6   195   232   391   431   318   440 0.54 -
SOLCI000172200       -            923 EOG09360BYY          -            317   7.9e-11   43.5  11.3   3   4   1.9e-06   0.00063   20.8   0.7   164   299   532   667   521   683 0.78 -
SOLCI000172200       -            923 EOG09360BYY          -            317   7.9e-11   43.5  11.3   4   4     0.023       7.8    7.3   0.0   268   313   678   723   672   726 0.83 -
SOLCI000569500       -            422 EOG09360BYY          -            317   1.4e-10   42.7  12.5   1   5     6e-05      0.02   15.9   0.1     8    97    74   161    70   188 0.86 -
SOLCI000569500       -            422 EOG09360BYY          -            317   1.4e-10   42.7  12.5   2   5   0.00087      0.29   12.0   1.4    14    98   198   279   187   285 0.74 -
SOLCI000569500       -            422 EOG09360BYY          -            317   1.4e-10   42.7  12.5   3   5     0.018       6.1    7.7   0.2   273   312   278   317   257   321 0.70 -
SOLCI000569500       -            422 EOG09360BYY          -            317   1.4e-10   42.7  12.5   4   5   0.00081      0.27   12.1   0.0     9    44   323   357   318   383 0.82 -
SOLCI000569500       -            422 EOG09360BYY          -            317   1.4e-10   42.7  12.5   5   5       2.7     9e+02    0.6   0.0    22   314   395   417   380   420 0.56 -
SOLCI000542800       -            989 EOG09360BYY          -            317     3e-10   41.6   0.0   1   2     1e-09   3.3e-07   31.5   0.0   168   314    34   176    11   179 0.90 -
SOLCI000542800       -            989 EOG09360BYY          -            317     3e-10   41.6   0.0   2   2     0.029       9.6    7.0   0.0   252   313   205   267   184   303 0.64 -
SOLCI006786400       -            897 EOG09360BYY          -            317   4.1e-10   41.1   4.4   1   4      0.15        49    4.7   0.1   284   311   617   644   592   650 0.80 -
SOLCI006786400       -            897 EOG09360BYY          -            317   4.1e-10   41.1   4.4   2   4     7e-08   2.3e-05   25.5   0.0    10    96   654   739   647   750 0.90 -
SOLCI006786400       -            897 EOG09360BYY          -            317   4.1e-10   41.1   4.4   3   4     0.061        20    6.0   0.0    11    43   780   811   737   815 0.72 -
SOLCI006786400       -            897 EOG09360BYY          -            317   4.1e-10   41.1   4.4   4   4      0.51   1.7e+02    3.0   0.1   267   312   853   897   838   897 0.81 -
SOLCI002260900       -            514 EOG09360BYY          -            317   4.2e-10   41.1   4.0   1   2   6.5e-09   2.1e-06   28.9   1.0    12   113   105   204    96   223 0.89 -
SOLCI002260900       -            514 EOG09360BYY          -            317   4.2e-10   41.1   4.0   2   2    0.0012       0.4   11.6   0.2   171   314   236   391   206   394 0.68 -
SOLCI004308000       -            798 EOG09360BYY          -            317   5.3e-10   40.7   3.0   1   4    0.0031         1   10.2   0.1   276   311   512   546   503   552 0.86 -
SOLCI004308000       -            798 EOG09360BYY          -            317   5.3e-10   40.7   3.0   2   4   5.7e-07   0.00019   22.5   0.0    10    95   556   640   548   652 0.87 -
SOLCI004308000       -            798 EOG09360BYY          -            317   5.3e-10   40.7   3.0   3   4      0.27        89    3.9   0.0   280   313   683   715   660   718 0.90 -
SOLCI004308000       -            798 EOG09360BYY          -            317   5.3e-10   40.7   3.0   4   4     0.075        25    5.7   0.1   127   219   705   792   686   797 0.78 -
SOLCI003769700       -            516 EOG09360BYY          -            317   6.3e-10   40.5   0.7   1   4    0.0055       1.8    9.4   0.1   275   313   213   251   198   254 0.92 -
SOLCI003769700       -            516 EOG09360BYY          -            317   6.3e-10   40.5   0.7   2   4      0.14        48    4.8   0.0    10    44   262   296   256   317 0.72 -
SOLCI003769700       -            516 EOG09360BYY          -            317   6.3e-10   40.5   0.7   3   4       5.6   1.9e+03   -0.5   0.0   242   311   353   420   320   424 0.62 -
SOLCI003769700       -            516 EOG09360BYY          -            317   6.3e-10   40.5   0.7   4   4   1.4e-06   0.00045   21.3   0.0   253   311   450   509   436   512 0.91 -
SOLCI002446300       -            337 EOG09360BYY          -            317   7.1e-10   40.3   3.9   1   2   2.6e-08   8.6e-06   26.9   0.2   120   235    48   163    32   198 0.79 -
SOLCI002446300       -            337 EOG09360BYY          -            317   7.1e-10   40.3   3.9   2   2    0.0011      0.38   11.7   0.7    27   110   216   307   191   329 0.72 -
SOLCI007408300       -            448 EOG09360BYY          -            317   1.1e-09   39.7   1.7   1   3      0.41   1.4e+02    3.3   0.0   134   225    19   110     3   118 0.65 -
SOLCI007408300       -            448 EOG09360BYY          -            317   1.1e-09   39.7   1.7   2   3   2.3e-05    0.0075   17.2   0.1    13   100   121   218   114   227 0.70 -
SOLCI007408300       -            448 EOG09360BYY          -            317   1.1e-09   39.7   1.7   3   3   5.4e-05     0.018   16.0   0.1    17    74   272   330   263   345 0.75 -
SOLCI000446200       -            481 EOG09360BYY          -            317   1.3e-09   39.5   6.2   1   3     0.027         9    7.1   0.1    14   116    93   191    79   203 0.77 -
SOLCI000446200       -            481 EOG09360BYY          -            317   1.3e-09   39.5   6.2   2   3   1.6e-05    0.0053   17.7   0.6    14   113   204   300   200   331 0.80 -
SOLCI000446200       -            481 EOG09360BYY          -            317   1.3e-09   39.5   6.2   3   3   7.7e-05     0.026   15.5   0.0    10    90   338   423   334   455 0.78 -
SOLCI001973800       -            487 EOG09360BYY          -            317   1.5e-09   39.2   1.3   1   3       2.4   7.9e+02    0.7   0.1   200   227   228   255   128   265 0.60 -
SOLCI001973800       -            487 EOG09360BYY          -            317   1.5e-09   39.2   1.3   2   3   1.1e-05    0.0036   18.3   0.1    13    91   264   344   259   358 0.82 -
SOLCI001973800       -            487 EOG09360BYY          -            317   1.5e-09   39.2   1.3   3   3   2.6e-05    0.0085   17.1   0.0     6    43   428   465   406   468 0.92 -
SOLCI004650700       -            783 EOG09360BYY          -            317   2.4e-09   38.6   1.5   1   4   1.1e-06   0.00038   21.5   0.0   206   315   468   578   454   581 0.89 -
SOLCI004650700       -            783 EOG09360BYY          -            317   2.4e-09   38.6   1.5   2   4         1   3.3e+02    2.0   0.0    12    46   587   621   579   639 0.73 -
SOLCI004650700       -            783 EOG09360BYY          -            317   2.4e-09   38.6   1.5   3   4      0.14        47    4.8   0.0   259   313   648   701   630   705 0.82 -
SOLCI004650700       -            783 EOG09360BYY          -            317   2.4e-09   38.6   1.5   4   4     0.074        25    5.7   0.1   281   312   752   783   728   783 0.82 -
SOLCI002039300       -            584 EOG09360BYY          -            317   2.4e-09   38.6   1.4   1   3   0.00066      0.22   12.4   0.0   275   313   263   301   255   303 0.94 -
SOLCI002039300       -            584 EOG09360BYY          -            317   2.4e-09   38.6   1.4   2   3   0.00063      0.21   12.5   0.2   130   312   339   515   320   520 0.81 -
SOLCI002039300       -            584 EOG09360BYY          -            317   2.4e-09   38.6   1.4   3   3   0.00078      0.26   12.2   0.0   263   315   508   561   502   563 0.78 -
SOLCI000442600       -            609 EOG09360BYY          -            317   2.7e-09   38.4   5.2   1   4         1   3.5e+02    1.9   0.0   277   312    50    85    27    96 0.70 -
SOLCI000442600       -            609 EOG09360BYY          -            317   2.7e-09   38.4   5.2   2   4     0.011       3.7    8.4   0.1   259   313   205   262   191   267 0.73 -
SOLCI000442600       -            609 EOG09360BYY          -            317   2.7e-09   38.4   5.2   3   4   1.4e-07   4.8e-05   24.5   0.2   204   316   455   566   423   568 0.80 -
SOLCI000442600       -            609 EOG09360BYY          -            317   2.7e-09   38.4   5.2   4   4       7.5   2.5e+03   -0.9   0.0    65    89   584   606   567   608 0.60 -
SOLCI007513400       -           1137 EOG09360BYY          -            317   2.9e-09   38.3   0.8   1   4       1.6   5.5e+02    1.3   0.0     8    47   336   378   329   395 0.70 -
SOLCI007513400       -           1137 EOG09360BYY          -            317   2.9e-09   38.3   0.8   2   4     0.017       5.6    7.8   0.1   252   312   417   482   402   487 0.72 -
SOLCI007513400       -           1137 EOG09360BYY          -            317   2.9e-09   38.3   0.8   3   4   4.3e-05     0.014   16.3   0.0    13    93   450   531   438   549 0.83 -
SOLCI007513400       -           1137 EOG09360BYY          -            317   2.9e-09   38.3   0.8   4   4    0.0001     0.033   15.1   0.0   252   312   890   950   843   953 0.89 -
SOLCI006669800       -            580 EOG09360BYY          -            317   3.1e-09   38.2   5.5   1   3    0.0017      0.56   11.1   0.0   277   313   265   301   261   303 0.93 -
SOLCI006669800       -            580 EOG09360BYY          -            317   3.1e-09   38.2   5.5   2   3   0.00084      0.28   12.1   0.8   129   312   338   515   322   518 0.78 -
SOLCI006669800       -            580 EOG09360BYY          -            317   3.1e-09   38.2   5.5   3   3   5.3e-05     0.018   16.0   0.1     3    44   517   559   515   576 0.78 -
SOLCI006336000       -           1202 EOG09360BYY          -            317   3.9e-09   37.9   0.6   1   4      0.96   3.2e+02    2.0   0.0   119   167   466   509   449   520 0.77 -
SOLCI006336000       -           1202 EOG09360BYY          -            317   3.9e-09   37.9   0.6   2   4      0.27        89    3.9   0.0   251   312   525   592   511   598 0.73 -
SOLCI006336000       -           1202 EOG09360BYY          -            317   3.9e-09   37.9   0.6   3   4     0.055        18    6.1   0.0    11    51   602   644   594   740 0.69 -
SOLCI006336000       -           1202 EOG09360BYY          -            317   3.9e-09   37.9   0.6   4   4   2.6e-06   0.00085   20.4   0.2   131   308   942  1121   901  1128 0.80 -
SOLCI000662500       -            377 EOG09360BYY          -            317   4.5e-09   37.7   9.9   1   5    0.0011      0.38   11.7   0.1     9    89    59   136    52   146 0.81 -
SOLCI000662500       -            377 EOG09360BYY          -            317   4.5e-09   37.7   9.9   2   5       1.6   5.4e+02    1.3   0.1   279   313   151   186   102   190 0.53 -
SOLCI000662500       -            377 EOG09360BYY          -            317   4.5e-09   37.7   9.9   3   5    0.0053       1.8    9.5   0.6    12    44   201   234   141   244 0.64 -
SOLCI000662500       -            377 EOG09360BYY          -            317   4.5e-09   37.7   9.9   4   5   0.00018     0.061   14.3   0.3    12    91   201   279   198   284 0.79 -
SOLCI000662500       -            377 EOG09360BYY          -            317   4.5e-09   37.7   9.9   5   5   0.00043      0.14   13.0   0.2    17    89   297   370   288   377 0.87 -
SOLCI005674200       -           1057 EOG09360BYY          -            317   4.5e-09   37.7   0.5   1   2     3e-05      0.01   16.8   0.0    10    44    38    72    31    80 0.90 -
SOLCI005674200       -           1057 EOG09360BYY          -            317   4.5e-09   37.7   0.5   2   2   9.2e-06     0.003   18.5   0.1     8    48    80   120    75   160 0.87 -
SOLCI002474200       -           1097 EOG09360BYY          -            317   5.3e-09   37.4   0.3   1   3    0.0077       2.6    8.9   0.0   245   312   388   460   321   464 0.80 -
SOLCI002474200       -           1097 EOG09360BYY          -            317   5.3e-09   37.4   0.3   2   3     0.016       5.2    7.9   0.0    12    63   471   526   465   559 0.77 -
SOLCI002474200       -           1097 EOG09360BYY          -            317   5.3e-09   37.4   0.3   3   3   0.00014     0.048   14.6   0.0   252   312   859   919   825   925 0.88 -
SOLCI005045900       -            731 EOG09360BYY          -            317   6.9e-09   37.1   0.1   1   4     0.046        15    6.4   0.0   281   313   275   307   250   310 0.86 -
SOLCI005045900       -            731 EOG09360BYY          -            317   6.9e-09   37.1   0.1   2   4   2.2e-05    0.0072   17.3   0.0     6    92   374   456   370   474 0.85 -
SOLCI005045900       -            731 EOG09360BYY          -            317   6.9e-09   37.1   0.1   3   4     0.045        15    6.4   0.1   289   316   563   590   470   591 0.81 -
SOLCI005045900       -            731 EOG09360BYY          -            317   6.9e-09   37.1   0.1   4   4       1.5     5e+02    1.4   0.0   232   270   684   723   670   729 0.74 -
SOLCI005187200       -            441 EOG09360BYY          -            317   7.1e-09   37.0   0.5   1   4   0.00034      0.11   13.4   0.0     2    43    80   121    79   148 0.91 -
SOLCI005187200       -            441 EOG09360BYY          -            317   7.1e-09   37.0   0.5   2   4       4.8   1.6e+03   -0.2   0.0   271   313   237   279   205   283 0.72 -
SOLCI005187200       -            441 EOG09360BYY          -            317   7.1e-09   37.0   0.5   3   4   7.8e-06    0.0026   18.8   0.0    10    44   295   329   288   337 0.89 -
SOLCI005187200       -            441 EOG09360BYY          -            317   7.1e-09   37.0   0.5   4   4       9.2     3e+03   -1.2   0.0   281   311   395   433   361   436 0.48 -
SOLCI007372400       -            555 EOG09360BYY          -            317   7.6e-09   36.9   4.4   1   4   1.9e-07   6.4e-05   24.1   0.0     9    92   171   249   167   254 0.91 -
SOLCI007372400       -            555 EOG09360BYY          -            317   7.6e-09   36.9   4.4   2   4       1.7   5.7e+02    1.2   0.0    25    49   280   304   270   316 0.70 -
SOLCI007372400       -            555 EOG09360BYY          -            317   7.6e-09   36.9   4.4   3   4     0.038        13    6.7   0.1    31    90   324   381   313   402 0.73 -
SOLCI007372400       -            555 EOG09360BYY          -            317   7.6e-09   36.9   4.4   4   4      0.53   1.8e+02    2.9   0.1    63    92   459   489   391   496 0.81 -
SOLCI000185000       -            415 EOG09360BYY          -            317   9.9e-09   36.6  13.6   1   4     0.035        12    6.8   0.1    22    96    80   150    72   161 0.73 -
SOLCI000185000       -            415 EOG09360BYY          -            317   9.9e-09   36.6  13.6   2   4   8.5e-05     0.028   15.4   1.2   244   312   192   260   163   264 0.88 -
SOLCI000185000       -            415 EOG09360BYY          -            317   9.9e-09   36.6  13.6   3   4    0.0021      0.71   10.8   0.2   262   312   252   307   247   311 0.79 -
SOLCI000185000       -            415 EOG09360BYY          -            317   9.9e-09   36.6  13.6   4   4   0.00083      0.28   12.1   0.2    10    71   320   380   312   406 0.85 -
SOLCI006148000       -            465 EOG09360BYY          -            317   1.2e-08   36.3   7.9   1   2      0.15        49    4.7   0.0    25    89   127   184   117   195 0.72 -
SOLCI006148000       -            465 EOG09360BYY          -            317   1.2e-08   36.3   7.9   2   2   4.8e-08   1.6e-05   26.0   4.8    14   210   228   419   223   419 0.83 -
SOLCI005587800       -           1130 EOG09360BYY          -            317   1.2e-08   36.2   1.0   1   5         4   1.3e+03   -0.0   0.0    16    46   354   385   339   397 0.71 -
SOLCI005587800       -           1130 EOG09360BYY          -            317   1.2e-08   36.2   1.0   2   5     0.021       6.8    7.5   0.0   240   312   411   490   394   495 0.79 -
SOLCI005587800       -           1130 EOG09360BYY          -            317   1.2e-08   36.2   1.0   3   5     0.096        32    5.3   0.0    12    42   501   533   496   590 0.82 -
SOLCI005587800       -           1130 EOG09360BYY          -            317   1.2e-08   36.2   1.0   4   5   9.4e-05     0.031   15.2   0.0   252   312   888   948   833   954 0.86 -
SOLCI005587800       -           1130 EOG09360BYY          -            317   1.2e-08   36.2   1.0   5   5       8.4   2.8e+03   -1.0   0.0   283   311  1010  1038   958  1040 0.76 -
SOLCI003047700       -            350 EOG09360BYY          -            317   1.3e-08   36.2   0.7   1   3   1.3e-05    0.0042   18.1   0.2     8    89    20   103    13   110 0.83 -
SOLCI003047700       -            350 EOG09360BYY          -            317   1.3e-08   36.2   0.7   2   3    0.0078       2.6    8.9   0.0     7    45   108   145   104   155 0.86 -
SOLCI003047700       -            350 EOG09360BYY          -            317   1.3e-08   36.2   0.7   3   3      0.07        23    5.8   0.0    16    49   248   281   237   293 0.85 -
SOLCI003069600       -            757 EOG09360BYY          -            317   1.5e-08   36.0   0.1   1   4    0.0011      0.37   11.7   0.0    11    50   420   459   409   472 0.85 -
SOLCI003069600       -            757 EOG09360BYY          -            317   1.5e-08   36.0   0.1   2   4       0.2        66    4.3   0.0    22    87   596   657   589   664 0.64 -
SOLCI003069600       -            757 EOG09360BYY          -            317   1.5e-08   36.0   0.1   3   4     0.047        15    6.4   0.0     5    41   663   699   659   706 0.82 -
SOLCI003069600       -            757 EOG09360BYY          -            317   1.5e-08   36.0   0.1   4   4     0.011       3.6    8.5   0.0     6    41   715   754   710   756 0.81 -
SOLCI004583200       -            602 EOG09360BYY          -            317   1.7e-08   35.8   0.4   1   2    0.0019      0.64   10.9   0.0    21    47    11    37     3    48 0.85 -
SOLCI004583200       -            602 EOG09360BYY          -            317   1.7e-08   35.8   0.4   2   2     5e-07   0.00017   22.7   0.1   214   313   133   227    85   231 0.74 -
SOLCI000134000       -            677 EOG09360BYY          -            317   1.9e-08   35.6   4.3   1   3     0.031        10    6.9   0.0   245   298   376   425   364   451 0.76 -
SOLCI000134000       -            677 EOG09360BYY          -            317   1.9e-08   35.6   4.3   2   3     0.012       3.9    8.3   0.5   116   188   432   501   405   541 0.46 -
SOLCI000134000       -            677 EOG09360BYY          -            317   1.9e-08   35.6   4.3   3   3   2.6e-06   0.00086   20.3   0.0     2    62   538   597   537   606 0.85 -
SOLCI000577800       -            870 EOG09360BYY          -            317     2e-08   35.6   0.8   1   3     0.092        31    5.4   0.0   245   272   563   590   540   601 0.90 -
SOLCI000577800       -            870 EOG09360BYY          -            317     2e-08   35.6   0.8   2   3   6.4e-07   0.00021   22.3   1.1   169   313   626   766   617   770 0.77 -
SOLCI000577800       -            870 EOG09360BYY          -            317     2e-08   35.6   0.8   3   3    0.0069       2.3    9.1   0.0     6    44   729   766   724   787 0.70 -
SOLCI003689400       -            198 EOG09360BYY          -            317     2e-08   35.6   3.3   1   3   0.00046      0.15   13.0   0.1    18    90     4    73     1    78 0.83 -
SOLCI003689400       -            198 EOG09360BYY          -            317     2e-08   35.6   3.3   2   3    0.0081       2.7    8.9   0.0     3    53    33    81    31   117 0.78 -
SOLCI003689400       -            198 EOG09360BYY          -            317     2e-08   35.6   3.3   3   3   9.8e-06    0.0032   18.4   0.4    16    88   128   197   111   197 0.82 -
SOLCI002176200       -            222 EOG09360BYY          -            317   2.4e-08   35.3   2.8   1   4      0.22        73    4.2   0.0   113   145     7    39     3    48 0.74 -
SOLCI002176200       -            222 EOG09360BYY          -            317   2.4e-08   35.3   2.8   2   4     0.087        29    5.5   0.0   289   313    62    86    53    90 0.84 -
SOLCI002176200       -            222 EOG09360BYY          -            317   2.4e-08   35.3   2.8   3   4    0.0072       2.4    9.0   0.1    10    58    94   145    89   153 0.82 -
SOLCI002176200       -            222 EOG09360BYY          -            317   2.4e-08   35.3   2.8   4   4   0.00017     0.056   14.4   0.3   247   312   149   220   145   222 0.86 -
SOLCI004735400       -            399 EOG09360BYY          -            317   2.5e-08   35.3   4.4   1   4       5.4   1.8e+03   -0.4   0.0    25    89   112   129    79   142 0.61 -
SOLCI004735400       -            399 EOG09360BYY          -            317   2.5e-08   35.3   4.4   2   4     0.015       4.8    8.0   0.0    12    46   212   245   205   251 0.79 -
SOLCI004735400       -            399 EOG09360BYY          -            317   2.5e-08   35.3   4.4   3   4     4e-06    0.0013   19.7   0.0     8    89   251   332   244   336 0.83 -
SOLCI004735400       -            399 EOG09360BYY          -            317   2.5e-08   35.3   4.4   4   4      0.44   1.5e+02    3.2   0.0    30    44   378   392   370   398 0.84 -
SOLCI002464400       -            313 EOG09360BYY          -            317   2.8e-08   35.1   3.3   1   4     0.017       5.8    7.8   0.1    12    47    16    51    12    59 0.89 -
SOLCI002464400       -            313 EOG09360BYY          -            317   2.8e-08   35.1   3.3   2   4     0.001      0.33   11.9   0.1    11    49    61   100    56   114 0.83 -
SOLCI002464400       -            313 EOG09360BYY          -            317   2.8e-08   35.1   3.3   3   4    0.0018      0.61   11.0   0.0   265   313   171   219   151   222 0.91 -
SOLCI002464400       -            313 EOG09360BYY          -            317   2.8e-08   35.1   3.3   4   4    0.0013      0.44   11.4   0.1   189   305   183   294   180   298 0.86 -
SOLCI005080000       -            441 EOG09360BYY          -            317   4.1e-08   34.5   8.0   1   4      0.21        71    4.2   0.2    28    91   127   193   116   206 0.61 -
SOLCI005080000       -            441 EOG09360BYY          -            317   4.1e-08   34.5   8.0   2   4    0.0021      0.69   10.8   0.0     9    44   207   242   201   253 0.75 -
SOLCI005080000       -            441 EOG09360BYY          -            317   4.1e-08   34.5   8.0   3   4     0.038        12    6.7   0.0   246   312   284   349   272   354 0.71 -
SOLCI005080000       -            441 EOG09360BYY          -            317   4.1e-08   34.5   8.0   4   4   0.00016     0.053   14.5   0.3   166   222   380   434   361   437 0.83 -
SOLCI003056100       -            389 EOG09360BYY          -            317   4.2e-08   34.5   0.2   1   4      0.18        59    4.4   0.2     6    47    52    93    47   103 0.86 -
SOLCI003056100       -            389 EOG09360BYY          -            317   4.2e-08   34.5   0.2   2   4       2.5   8.2e+02    0.7   0.0    14    43   101   130    93   144 0.76 -
SOLCI003056100       -            389 EOG09360BYY          -            317   4.2e-08   34.5   0.2   3   4      0.11        35    5.2   0.1    17    50   147   181   132   221 0.66 -
SOLCI003056100       -            389 EOG09360BYY          -            317   4.2e-08   34.5   0.2   4   4   8.8e-06    0.0029   18.6   0.0   259   315   278   334   256   335 0.91 -
SOLCI004764200       -            662 EOG09360BYY          -            317   4.6e-08   34.4   7.2   1   4     0.062        21    6.0   0.0   283   311   214   242   204   246 0.86 -
SOLCI004764200       -            662 EOG09360BYY          -            317   4.6e-08   34.4   7.2   2   4      0.29        97    3.7   0.1    11    88   295   326   288   332 0.51 -
SOLCI004764200       -            662 EOG09360BYY          -            317   4.6e-08   34.4   7.2   3   4   3.8e-07   0.00013   23.1   0.9    14   188   338   509   330   548 0.74 -
SOLCI004764200       -            662 EOG09360BYY          -            317   4.6e-08   34.4   7.2   4   4       1.7   5.6e+02    1.2   0.0   256   270   640   654   632   658 0.82 -
SOLCI007341600       -            140 EOG09360BYY          -            317   4.7e-08   34.3   0.4   1   2   1.6e-05    0.0054   17.7   0.1   251   313    27    89     8    93 0.84 -
SOLCI007341600       -            140 EOG09360BYY          -            317   4.7e-08   34.3   0.4   2   2   0.00011     0.038   15.0   0.0    10    48    97   135    90   138 0.90 -
SOLCI002061300       -            436 EOG09360BYY          -            317   5.2e-08   34.2   3.4   1   3   7.1e-05     0.023   15.6   0.1   278   314   132   169   118   172 0.88 -
SOLCI002061300       -            436 EOG09360BYY          -            317   5.2e-08   34.2   3.4   2   3    0.0015      0.48   11.3   0.0     9    94   177   259   170   267 0.84 -
SOLCI002061300       -            436 EOG09360BYY          -            317   5.2e-08   34.2   3.4   3   3      0.04        13    6.6   0.2   173   308   294   431   282   435 0.71 -
SOLCI004187400       -            326 EOG09360BYY          -            317   9.8e-08   33.3   0.2   1   3     0.019       6.4    7.6   0.1   253   313    21    81     9    85 0.87 -
SOLCI004187400       -            326 EOG09360BYY          -            317   9.8e-08   33.3   0.2   2   3   6.6e-05     0.022   15.7   0.1     6    94   137   225   132   241 0.84 -
SOLCI004187400       -            326 EOG09360BYY          -            317   9.8e-08   33.3   0.2   3   3       0.2        66    4.3   0.0   277   311   281   315   253   320 0.75 -
SOLCI004935400       -           1359 EOG09360BYY          -            317   9.9e-08   33.3   0.3   1   2       2.6   8.7e+02    0.6   0.0   251   283  1050  1082  1041  1091 0.73 -
SOLCI004935400       -           1359 EOG09360BYY          -            317   9.9e-08   33.3   0.3   2   2   9.7e-09   3.2e-06   28.3   0.3    26   233  1099  1314  1086  1352 0.75 -
SOLCI002243500       -            880 EOG09360BYY          -            317     1e-07   33.2   1.3   1   3      0.51   1.7e+02    3.0   0.0   250   272   578   600   566   604 0.87 -
SOLCI002243500       -            880 EOG09360BYY          -            317     1e-07   33.2   1.3   2   3   1.9e-05    0.0065   17.5   0.4   129   228   641   737   617   739 0.76 -
SOLCI002243500       -            880 EOG09360BYY          -            317     1e-07   33.2   1.3   3   3   0.00057      0.19   12.7   0.1   261   313   724   776   714   780 0.79 -
SOLCI003924200       -            675 EOG09360BYY          -            317   1.6e-07   32.6   0.5   1   3     0.029       9.8    7.0   0.0   245   298   374   423   359   434 0.80 -
SOLCI003924200       -            675 EOG09360BYY          -            317   1.6e-07   32.6   0.5   2   3     0.046        15    6.4   0.3   132   192   445   502   430   538 0.51 -
SOLCI003924200       -            675 EOG09360BYY          -            317   1.6e-07   32.6   0.5   3   3   0.00012      0.04   14.9   0.0     5    60   539   593   535   605 0.79 -
SOLCI002865300       -           1052 EOG09360BYY          -            317   2.4e-07   32.0   2.3   1   2   0.00022     0.073   14.0   0.1   256   313   803   861   737   865 0.80 -
SOLCI002865300       -           1052 EOG09360BYY          -            317   2.4e-07   32.0   2.3   2   2   2.6e-08   8.7e-06   26.9   0.5   152   314   790   946   773   951 0.81 -
SOLCI001205700       -            257 EOG09360BYY          -            317   2.4e-07   32.0   2.5   1   3   4.4e-06    0.0015   19.6   0.1    12    93    17    97    10   103 0.89 -
SOLCI001205700       -            257 EOG09360BYY          -            317   2.4e-07   32.0   2.5   2   3       2.2   7.4e+02    0.8   0.0   161   207   111   156   106   180 0.61 -
SOLCI001205700       -            257 EOG09360BYY          -            317   2.4e-07   32.0   2.5   3   3     0.006         2    9.3   0.2    20    87   191   256   181   257 0.86 -
SOLCI005838500       -            453 EOG09360BYY          -            317     3e-07   31.7   4.5   1   5       6.4   2.1e+03   -0.7   0.0   280   313    39    73    23    78 0.53 -
SOLCI005838500       -            453 EOG09360BYY          -            317     3e-07   31.7   4.5   2   5    0.0089         3    8.7   0.0    12    90   100   178    97   184 0.71 -
SOLCI005838500       -            453 EOG09360BYY          -            317     3e-07   31.7   4.5   3   5   0.00071      0.23   12.3   0.2    10    44   185   220   181   234 0.83 -
SOLCI005838500       -            453 EOG09360BYY          -            317     3e-07   31.7   4.5   4   5      0.22        73    4.1   0.0   244   301   314   375   298   391 0.58 -
SOLCI005838500       -            453 EOG09360BYY          -            317     3e-07   31.7   4.5   5   5      0.54   1.8e+02    2.9   0.0    10    44   394   428   387   436 0.83 -
SOLCI000270500       -            372 EOG09360BYY          -            317   3.1e-07   31.7   0.7   1   3     0.015       5.1    8.0   0.0    18    91    90   161    71   164 0.87 -
SOLCI000270500       -            372 EOG09360BYY          -            317   3.1e-07   31.7   0.7   2   3   5.1e-05     0.017   16.1   0.1    12    91   126   207   123   219 0.85 -
SOLCI000270500       -            372 EOG09360BYY          -            317   3.1e-07   31.7   0.7   3   3   0.00062      0.21   12.5   0.0    65   183   244   368   237   372 0.68 -
SOLCI000317500       -            970 EOG09360BYY          -            317   3.1e-07   31.6   0.1   1   5       1.8     6e+02    1.2   0.0     5    44   345   385   342   415 0.79 -
SOLCI000317500       -            970 EOG09360BYY          -            317   3.1e-07   31.6   0.1   2   5     0.096        32    5.3   0.0   248   312   423   492   396   496 0.75 -
SOLCI000317500       -            970 EOG09360BYY          -            317   3.1e-07   31.6   0.1   3   5    0.0038       1.3    9.9   0.0    13    93   460   541   452   545 0.79 -
SOLCI000317500       -            970 EOG09360BYY          -            317   3.1e-07   31.6   0.1   4   5     0.019       6.2    7.7   0.0    12    64   503   559   497   633 0.72 -
SOLCI000317500       -            970 EOG09360BYY          -            317   3.1e-07   31.6   0.1   5   5    0.0018       0.6   11.0   0.0   252   308   895   951   862   959 0.88 -
SOLCI007044900       -            440 EOG09360BYY          -            317   3.3e-07   31.6  10.0   1   5     0.088        29    5.5   0.2    28    91   127   193   114   201 0.70 -
SOLCI007044900       -            440 EOG09360BYY          -            317   3.3e-07   31.6  10.0   2   5    0.0024      0.81   10.6   0.1    10    45   208   243   203   258 0.77 -
SOLCI007044900       -            440 EOG09360BYY          -            317   3.3e-07   31.6  10.0   3   5     0.094        31    5.4   0.0   247   312   283   348   270   353 0.71 -
SOLCI007044900       -            440 EOG09360BYY          -            317   3.3e-07   31.6  10.0   4   5       2.5   8.4e+02    0.7   0.0    28    54   333   359   321   372 0.72 -
SOLCI007044900       -            440 EOG09360BYY          -            317   3.3e-07   31.6  10.0   5   5   0.00035      0.11   13.4   0.2   166   222   379   433   370   436 0.82 -
SOLCI002191600       -            448 EOG09360BYY          -            317   4.1e-07   31.2   1.1   1   2   0.00088      0.29   12.0   0.0   277   314    57    94    25    97 0.70 -
SOLCI002191600       -            448 EOG09360BYY          -            317   4.1e-07   31.2   1.1   2   2      0.17        57    4.5   0.0   266   312   320   367   295   375 0.69 -
SOLCI005438600       -            762 EOG09360BYY          -            317   4.2e-07   31.2   1.5   1   4   4.7e-05     0.016   16.2   0.0   241   316   483   558   442   559 0.84 -
SOLCI005438600       -            762 EOG09360BYY          -            317   4.2e-07   31.2   1.5   2   4       1.7   5.7e+02    1.2   0.0    11    44   565   599   557   616 0.78 -
SOLCI005438600       -            762 EOG09360BYY          -            317   4.2e-07   31.2   1.5   3   4       0.3        99    3.7   0.0   259   313   627   680   605   684 0.74 -
SOLCI005438600       -            762 EOG09360BYY          -            317   4.2e-07   31.2   1.5   4   4     0.086        28    5.5   0.1    20    88   698   762   681   762 0.71 -
SOLCI004561700       -            354 EOG09360BYY          -            317   4.5e-07   31.1   1.3   1   4      0.37   1.2e+02    3.4   0.0   274   308    44    78    21    87 0.77 -
SOLCI004561700       -            354 EOG09360BYY          -            317   4.5e-07   31.1   1.3   2   4    0.0095       3.1    8.6   0.3    13    67    95   148    86   152 0.79 -
SOLCI004561700       -            354 EOG09360BYY          -            317   4.5e-07   31.1   1.3   3   4     0.024       8.1    7.3   0.0   161   224   146   208   141   216 0.88 -
SOLCI004561700       -            354 EOG09360BYY          -            317   4.5e-07   31.1   1.3   4   4     0.016       5.4    7.9   0.0   289   313   271   295   260   297 0.89 -
SOLCI005873900       -            553 EOG09360BYY          -            317   5.7e-07   30.8   0.9   1   5     0.025       8.3    7.3   0.1    16    66   234   284   228   321 0.89 -
SOLCI005873900       -            553 EOG09360BYY          -            317   5.7e-07   30.8   0.9   2   5       5.7   1.9e+03   -0.5   0.0   213   226   358   371   338   386 0.66 -
SOLCI005873900       -            553 EOG09360BYY          -            317   5.7e-07   30.8   0.9   3   5     0.018         6    7.7   0.0   266   312   394   443   375   448 0.65 -
SOLCI005873900       -            553 EOG09360BYY          -            317   5.7e-07   30.8   0.9   4   5     0.017       5.8    7.8   0.0     4    51   401   451   398   477 0.74 -
SOLCI005873900       -            553 EOG09360BYY          -            317   5.7e-07   30.8   0.9   5   5    0.0024       0.8   10.6   0.0   254   315   469   531   459   533 0.82 -
SOLCI007115600       -            481 EOG09360BYY          -            317   7.8e-07   30.3   2.7   1   2      0.56   1.8e+02    2.8   0.3    16    68   216   268   207   283 0.82 -
SOLCI007115600       -            481 EOG09360BYY          -            317   7.8e-07   30.3   2.7   2   2   1.8e-08     6e-06   27.4   0.2     3   182   286   457   284   469 0.86 -
SOLCI002153000       -            456 EOG09360BYY          -            317   9.8e-07   30.0   8.0   1   3      0.28        93    3.8   0.1    15    46   153   184   147   214 0.82 -
SOLCI002153000       -            456 EOG09360BYY          -            317   9.8e-07   30.0   8.0   2   3   0.00045      0.15   13.0   0.2   244   312   219   286   202   289 0.89 -
SOLCI002153000       -            456 EOG09360BYY          -            317   9.8e-07   30.0   8.0   3   3   4.6e-05     0.015   16.2   0.4    11    96   348   440   345   452 0.73 -
SOLCI003510700       -            481 EOG09360BYY          -            317   1.1e-06   29.9   3.7   1   2         3     1e+03    0.4   0.2    21    68   221   268   214   284 0.74 -
SOLCI003510700       -            481 EOG09360BYY          -            317   1.1e-06   29.9   3.7   2   2   5.8e-09   1.9e-06   29.0   0.3     2   182   285   457   282   466 0.86 -
SOLCI002314700       -            570 EOG09360BYY          -            317   1.1e-06   29.8   3.3   1   3    0.0036       1.2   10.0   0.0    57    95   278   316   266   321 0.84 -
SOLCI002314700       -            570 EOG09360BYY          -            317   1.1e-06   29.8   3.3   2   3     0.063        21    5.9   0.0    12    93   321   401   315   406 0.79 -
SOLCI002314700       -            570 EOG09360BYY          -            317   1.1e-06   29.8   3.3   3   3     0.045        15    6.4   0.3    19    87   504   570   492   570 0.82 -
SOLCI007477300       -            460 EOG09360BYY          -            317   1.4e-06   29.5   0.8   1   3   1.8e-05    0.0059   17.6   0.2   110   223   185   293   170   304 0.89 -
SOLCI007477300       -            460 EOG09360BYY          -            317   1.4e-06   29.5   0.8   2   3     0.074        25    5.7   0.0    13    54   309   353   297   362 0.74 -
SOLCI007477300       -            460 EOG09360BYY          -            317   1.4e-06   29.5   0.8   3   3      0.53   1.7e+02    2.9   0.0    54    89   400   434   374   443 0.62 -
SOLCI006301500       -            310 EOG09360BYY          -            317   1.6e-06   29.3   1.4   1   3      0.14        47    4.8   0.0    19    54     5    40     2    63 0.76 -
SOLCI006301500       -            310 EOG09360BYY          -            317   1.6e-06   29.3   1.4   2   3    0.0031         1   10.2   0.0    11    44    87   120    80   159 0.86 -
SOLCI006301500       -            310 EOG09360BYY          -            317   1.6e-06   29.3   1.4   3   3     0.001      0.34   11.8   0.1    18    62   223   267   220   302 0.83 -
SOLCI004874700       -            351 EOG09360BYY          -            317   1.8e-06   29.1   4.6   1   3    0.0079       2.6    8.9   0.0    55    95   110   152   101   162 0.77 -
SOLCI004874700       -            351 EOG09360BYY          -            317   1.8e-06   29.1   4.6   2   3   0.00046      0.15   12.9   0.7    14    94   160   237   153   248 0.77 -
SOLCI004874700       -            351 EOG09360BYY          -            317   1.8e-06   29.1   4.6   3   3     0.024       7.9    7.3   0.0    13    45   271   303   263   334 0.86 -
SOLCI003636500       -            340 EOG09360BYY          -            317     2e-06   29.0   0.4   1   4       1.3   4.4e+02    1.6   0.0   255   305    30    78    11    81 0.51 -
SOLCI003636500       -            340 EOG09360BYY          -            317     2e-06   29.0   0.4   2   4    0.0002     0.068   14.1   0.0    14   186    57   221    45   241 0.72 -
SOLCI003636500       -            340 EOG09360BYY          -            317     2e-06   29.0   0.4   3   4     0.066        22    5.9   0.0    17    47   243   273   231   279 0.88 -
SOLCI003636500       -            340 EOG09360BYY          -            317     2e-06   29.0   0.4   4   4    0.0022      0.71   10.8   0.0   251   305   250   304   242   307 0.80 -
SOLCI002921100       -            469 EOG09360BYY          -            317   2.3e-06   28.8   2.9   1   3       5.6   1.9e+03   -0.5   0.0   123   277   117   137   102   177 0.53 -
SOLCI002921100       -            469 EOG09360BYY          -            317   2.3e-06   28.8   2.9   2   3   7.3e-06    0.0024   18.9   0.1    13    91   247   327   241   334 0.82 -
SOLCI002921100       -            469 EOG09360BYY          -            317   2.3e-06   28.8   2.9   3   3      0.02       6.7    7.5   0.1   257   313   393   449   365   455 0.79 -
SOLCI004841200       -            662 EOG09360BYY          -            317   2.4e-06   28.7   0.4   1   3      0.33   1.1e+02    3.6   0.0    10    44   190   224   182   253 0.82 -
SOLCI004841200       -            662 EOG09360BYY          -            317   2.4e-06   28.7   0.4   2   3   0.00018      0.06   14.3   0.1    14   101   295   386   289   389 0.73 -
SOLCI004841200       -            662 EOG09360BYY          -            317   2.4e-06   28.7   0.4   3   3   0.00057      0.19   12.7   0.1   240   314   340   421   337   424 0.79 -
SOLCI001335300       -            481 EOG09360BYY          -            317   2.6e-06   28.6   3.2   1   3       7.4   2.5e+03   -0.9   0.0    32   136   195   206   149   245 0.66 -
SOLCI001335300       -            481 EOG09360BYY          -            317   2.6e-06   28.6   3.2   2   3   1.4e-07   4.6e-05   24.5   0.9     8   163   255   411   248   423 0.83 -
SOLCI001335300       -            481 EOG09360BYY          -            317   2.6e-06   28.6   3.2   3   3      0.45   1.5e+02    3.1   0.0   281   314   423   456   416   459 0.87 -
SOLCI000592400       -           2515 EOG09360BYY          -            317   2.7e-06   28.6   7.4   1   3       0.5   1.7e+02    3.0   0.4    30    85   747   806   737   815 0.82 -
SOLCI000592400       -           2515 EOG09360BYY          -            317   2.7e-06   28.6   7.4   2   3   2.8e-05    0.0092   17.0   0.1    21   136  2197  2322  2187  2343 0.77 -
SOLCI000592400       -           2515 EOG09360BYY          -            317   2.7e-06   28.6   7.4   3   3    0.0033       1.1   10.1   0.0    12    50  2419  2457  2416  2511 0.84 -
SOLCI006682600       -            928 EOG09360BYY          -            317   2.7e-06   28.6   9.8   1   4       6.7   2.2e+03   -0.7   0.7    72   155   141   224   136   228 0.76 -
SOLCI006682600       -            928 EOG09360BYY          -            317   2.7e-06   28.6   9.8   2   4    0.0021       0.7   10.8   0.0   248   313   402   473   388   476 0.69 -
SOLCI006682600       -            928 EOG09360BYY          -            317   2.7e-06   28.6   9.8   3   4   1.5e-05     0.005   17.8   0.0     6    92   546   628   543   647 0.87 -
SOLCI006682600       -            928 EOG09360BYY          -            317   2.7e-06   28.6   9.8   4   4      0.42   1.4e+02    3.2   0.2    14   109   687   781   683   791 0.67 -
SOLCI001565300       -            334 EOG09360BYY          -            317   2.9e-06   28.5   2.0   1   3     0.086        28    5.5   0.0    17    55    38    76    27    92 0.73 -
SOLCI001565300       -            334 EOG09360BYY          -            317   2.9e-06   28.5   2.0   2   3   0.00037      0.12   13.3   0.0   257   312    96   151    69   156 0.85 -
SOLCI001565300       -            334 EOG09360BYY          -            317   2.9e-06   28.5   2.0   3   3     0.015       4.9    8.0   0.1    21    91   214   284   196   297 0.61 -
SOLCI006583800       -            403 EOG09360BYY          -            317   3.6e-06   28.2   0.2   1   4       0.8   2.7e+02    2.3   0.0     7    45   158   197   153   212 0.72 -
SOLCI006583800       -            403 EOG09360BYY          -            317   3.6e-06   28.2   0.2   2   4    0.0011      0.36   11.7   0.0    13    61   213   262   202   271 0.84 -
SOLCI006583800       -            403 EOG09360BYY          -            317   3.6e-06   28.2   0.2   3   4     0.067        22    5.9   0.0   256   313   273   332   260   335 0.73 -
SOLCI006583800       -            403 EOG09360BYY          -            317   3.6e-06   28.2   0.2   4   4      0.45   1.5e+02    3.1   0.0    13    45   357   390   348   395 0.81 -
SOLCI002704600       -            540 EOG09360BYY          -            317     4e-06   28.0   6.4   1   4   0.00011     0.037   15.0   0.0     8    91   153   231   150   236 0.87 -
SOLCI002704600       -            540 EOG09360BYY          -            317     4e-06   28.0   6.4   2   4       2.1   7.1e+02    0.9   0.2    29    49   267   287   258   311 0.63 -
SOLCI002704600       -            540 EOG09360BYY          -            317     4e-06   28.0   6.4   3   4    0.0078       2.6    8.9   0.2    31    91   307   365   293   385 0.57 -
SOLCI002704600       -            540 EOG09360BYY          -            317     4e-06   28.0   6.4   4   4      0.34   1.1e+02    3.5   0.1    69    92   450   474   371   485 0.81 -
SOLCI003942700       -            369 EOG09360BYY          -            317   4.4e-06   27.9   0.7   1   2   0.00068      0.23   12.4   0.0     9    51   141   183   136   218 0.87 -
SOLCI003942700       -            369 EOG09360BYY          -            317   4.4e-06   27.9   0.7   2   2   0.00039      0.13   13.2   0.2     5    93   259   340   255   350 0.77 -
SOLCI000095100       -            455 EOG09360BYY          -            317   4.5e-06   27.9   0.1   1   2       7.5   2.5e+03   -0.9   0.0    32    46   198   212   150   246 0.63 -
SOLCI000095100       -            455 EOG09360BYY          -            317   4.5e-06   27.9   0.1   2   2   5.3e-08   1.8e-05   25.9   0.0     8   182   258   430   252   447 0.85 -
SOLCI001848200       -            460 EOG09360BYY          -            317   6.2e-06   27.4   3.2   1   3      0.35   1.1e+02    3.5   0.0    10    50   165   206   157   223 0.67 -
SOLCI001848200       -            460 EOG09360BYY          -            317   6.2e-06   27.4   3.2   2   3    0.0043       1.4    9.8   0.1     9    88   238   318   230   328 0.71 -
SOLCI001848200       -            460 EOG09360BYY          -            317   6.2e-06   27.4   3.2   3   3   0.00093      0.31   12.0   0.0     6    44   329   368   324   373 0.87 -
SOLCI002997800       -            883 EOG09360BYY          -            317   8.3e-06   27.0   3.7   1   3     0.017       5.6    7.8   0.0   247   312   356   427   341   431 0.68 -
SOLCI002997800       -            883 EOG09360BYY          -            317   8.3e-06   27.0   3.7   2   3   3.3e-05     0.011   16.7   0.0     6    92   502   584   499   602 0.86 -
SOLCI002997800       -            883 EOG09360BYY          -            317   8.3e-06   27.0   3.7   3   3         2   6.7e+02    1.0   0.1    29   109   659   737   636   744 0.49 -
SOLCI006216500       -            439 EOG09360BYY          -            317   8.9e-06   26.9   0.0   1   2   4.5e-05     0.015   16.3   0.0   244   313   271   340   202   343 0.90 -
SOLCI006216500       -            439 EOG09360BYY          -            317   8.9e-06   26.9   0.0   2   2   3.8e-05     0.012   16.5   0.0   249   306   318   376   314   386 0.87 -
SOLCI006663000       -            763 EOG09360BYY          -            317   9.9e-06   26.7   0.0   1   4   1.3e-05    0.0042   18.1   0.0   248   312   111   176   100   181 0.90 -
SOLCI006663000       -            763 EOG09360BYY          -            317   9.9e-06   26.7   0.0   2   4   8.5e-05     0.028   15.4   0.0     8    70   140   200   133   242 0.66 -
SOLCI006663000       -            763 EOG09360BYY          -            317   9.9e-06   26.7   0.0   3   4       5.2   1.7e+03   -0.4   0.0    30   117   612   700   592   718 0.69 -
SOLCI006663000       -            763 EOG09360BYY          -            317   9.9e-06   26.7   0.0   4   4       2.1   7.1e+02    0.9   0.0     8    43   698   734   691   745 0.82 -
SOLCI001724000       -            731 EOG09360BYY          -            317   1.5e-05   26.1   0.5   1   3     0.027       8.9    7.1   0.0    69    96   260   287   207   327 0.71 -
SOLCI001724000       -            731 EOG09360BYY          -            317   1.5e-05   26.1   0.5   2   3   0.00023     0.078   13.9   0.0     6    91   346   427   342   445 0.87 -
SOLCI001724000       -            731 EOG09360BYY          -            317   1.5e-05   26.1   0.5   3   3       4.1   1.4e+03   -0.0   0.0   285   312   555   581   539   595 0.80 -
SOLCI005880100       -            421 EOG09360BYY          -            317   1.6e-05   26.0   9.6   1   4     0.015       5.1    8.0   0.1     7    90    74   150    68   177 0.84 -
SOLCI005880100       -            421 EOG09360BYY          -            317   1.6e-05   26.0   9.6   2   4   5.7e-05     0.019   15.9   0.6    21    88   198   262   190   275 0.79 -
SOLCI005880100       -            421 EOG09360BYY          -            317   1.6e-05   26.0   9.6   3   4       0.2        65    4.3   0.1    20    90   284   354   267   369 0.49 -
SOLCI005880100       -            421 EOG09360BYY          -            317   1.6e-05   26.0   9.6   4   4       2.2   7.3e+02    0.9   0.0    27    45   385   403   361   416 0.66 -
SOLCI004656900       -            776 EOG09360BYY          -            317   1.9e-05   25.8   0.1   1   2   5.4e-07   0.00018   22.6   0.0   248   312   127   192   120   197 0.91 -
SOLCI004656900       -            776 EOG09360BYY          -            317   1.9e-05   25.8   0.1   2   2       9.5   3.2e+03   -1.2   0.0     8    42   711   746   625   763 0.77 -
SOLCI005644700       -            136 EOG09360BYY          -            317   2.2e-05   25.6   0.0   1   1   1.2e-07   3.9e-05   24.7   0.0   261   312     4    55     1    60 0.94 -
SOLCI000566400       -            493 EOG09360BYY          -            317   2.3e-05   25.5   0.3   1   2     0.013       4.2    8.2   0.2   254   310   271   328   247   336 0.61 -
SOLCI000566400       -            493 EOG09360BYY          -            317   2.3e-05   25.5   0.3   2   2   0.00026     0.087   13.8   0.0     7    93   387   476   381   488 0.82 -
SOLCI001155500       -            385 EOG09360BYY          -            317   2.6e-05   25.3   0.3   1   2   3.5e-05     0.012   16.6   0.1    13    55    77   121    69   134 0.81 -
SOLCI001155500       -            385 EOG09360BYY          -            317   2.6e-05   25.3   0.3   2   2      0.05        16    6.3   0.0   127   182   143   197   129   212 0.80 -
SOLCI001590200       -            360 EOG09360BYY          -            317   3.4e-05   24.9   0.1   1   2       1.7   5.7e+02    1.2   0.0    25    43   153   172   141   178 0.63 -
SOLCI001590200       -            360 EOG09360BYY          -            317   3.4e-05   24.9   0.1   2   2   8.8e-06    0.0029   18.6   0.0     3    61   224   281   222   289 0.87 -
SOLCI007336600       -            493 EOG09360BYY          -            317   3.8e-05   24.8   0.3   1   5       8.8   2.9e+03   -1.1   0.0    17    41   184   209   177   213 0.78 -
SOLCI007336600       -            493 EOG09360BYY          -            317   3.8e-05   24.8   0.3   2   5   0.00032      0.11   13.5   0.0     4    46   215   257   212   270 0.86 -
SOLCI007336600       -            493 EOG09360BYY          -            317   3.8e-05   24.8   0.3   3   5      0.73   2.4e+02    2.4   0.0    21    58   273   311   260   317 0.82 -
SOLCI007336600       -            493 EOG09360BYY          -            317   3.8e-05   24.8   0.3   4   5         7   2.3e+03   -0.8   0.0   122   138   430   446   312   453 0.54 -
SOLCI007336600       -            493 EOG09360BYY          -            317   3.8e-05   24.8   0.3   5   5      0.48   1.6e+02    3.1   0.0     2    45   447   490   446   492 0.90 -
SOLCI002959800       -            468 EOG09360BYY          -            317     4e-05   24.7   3.9   1   2      0.58   1.9e+02    2.8   0.1    14    68   157   212   142   221 0.69 -
SOLCI002959800       -            468 EOG09360BYY          -            317     4e-05   24.7   3.9   2   2   8.6e-07   0.00028   21.9   0.7    13   191   267   446   262   449 0.76 -
SOLCI007226100       -            495 EOG09360BYY          -            317   4.1e-05   24.7   2.5   1   3      0.25        83    4.0   0.0     7    58   193   245   187   264 0.68 -
SOLCI007226100       -            495 EOG09360BYY          -            317   4.1e-05   24.7   2.5   2   3    0.0011      0.36   11.7   0.1     3    88   259   345   257   349 0.77 -
SOLCI007226100       -            495 EOG09360BYY          -            317   4.1e-05   24.7   2.5   3   3     0.059        20    6.0   0.0     6    44   356   395   352   408 0.82 -
SOLCI007523700       -            342 EOG09360BYY          -            317   4.2e-05   24.7   0.0   1   1   1.8e-07   5.8e-05   24.2   0.0   126   313   102   295    56   299 0.84 -
SOLCI002790400       -            424 EOG09360BYY          -            317     5e-05   24.4   1.1   1   3         2   6.6e+02    1.0   0.0   298   313   193   208   139   213 0.63 -
SOLCI002790400       -            424 EOG09360BYY          -            317     5e-05   24.4   1.1   2   3   0.00015     0.049   14.6   0.7   124   229   195   307   177   349 0.54 -
SOLCI002790400       -            424 EOG09360BYY          -            317     5e-05   24.4   1.1   3   3      0.37   1.2e+02    3.4   0.0     4    45   363   405   360   410 0.80 -
SOLCI001175500       -            669 EOG09360BYY          -            317   5.7e-05   24.2  10.6   1   5     0.087        29    5.5   0.0   268   313   372   420   358   424 0.79 -
SOLCI001175500       -            669 EOG09360BYY          -            317   5.7e-05   24.2  10.6   2   5    0.0021      0.71   10.8   0.2    12    46   429   463   422   466 0.92 -
SOLCI001175500       -            669 EOG09360BYY          -            317   5.7e-05   24.2  10.6   3   5     0.011       3.7    8.4   0.0     4    44   464   505   462   511 0.87 -
SOLCI001175500       -            669 EOG09360BYY          -            317   5.7e-05   24.2  10.6   4   5       3.1     1e+03    0.4   0.1    11    45   553   586   549   598 0.84 -
SOLCI001175500       -            669 EOG09360BYY          -            317   5.7e-05   24.2  10.6   5   5      0.69   2.3e+02    2.5   0.1    22    87   605   668   598   669 0.65 -
SOLCI005587700       -            405 EOG09360BYY          -            317   7.9e-05   23.7   0.1   1   2   4.9e-06    0.0016   19.4   0.0   251   312   166   227   115   230 0.89 -
SOLCI005587700       -            405 EOG09360BYY          -            317   7.9e-05   23.7   0.1   2   2      0.99   3.3e+02    2.0   0.1   265   311   269   317   249   320 0.79 -
SOLCI000015800       -            546 EOG09360BYY          -            317   9.1e-05   23.5   0.3   1   4    0.0029      0.96   10.3   0.0   280   312    50    82    43    87 0.80 -
SOLCI000015800       -            546 EOG09360BYY          -            317   9.1e-05   23.5   0.3   2   4      0.35   1.2e+02    3.5   0.0    13    89    95   173    88   229 0.76 -
SOLCI000015800       -            546 EOG09360BYY          -            317   9.1e-05   23.5   0.3   3   4      0.55   1.8e+02    2.8   0.0     3    42   365   404   324   405 0.50 -
SOLCI000015800       -            546 EOG09360BYY          -            317   9.1e-05   23.5   0.3   4   4      0.27        89    3.9   0.0     3    50   365   413   363   424 0.82 -
SOLCI006253400       -           1215 EOG09360BYY          -            317    0.0001   23.4  11.8   1   3    0.0031         1   10.2   3.6     9    90   914   989   856  1031 0.65 -
SOLCI006253400       -           1215 EOG09360BYY          -            317    0.0001   23.4  11.8   2   3   2.9e-06   0.00097   20.2   3.7   167   312   973  1111   963  1116 0.78 -
SOLCI006253400       -           1215 EOG09360BYY          -            317    0.0001   23.4  11.8   3   3       5.5   1.8e+03   -0.4   0.0    62    88  1185  1210  1176  1213 0.62 -
SOLCI002165600       -            302 EOG09360BYY          -            317   0.00012   23.2  10.9   1   3     0.038        12    6.7   0.3   251   312    20    86     7    91 0.69 -
SOLCI002165600       -            302 EOG09360BYY          -            317   0.00012   23.2  10.9   2   3   0.00087      0.29   12.0   2.5    10   130    98   237    91   245 0.64 -
SOLCI002165600       -            302 EOG09360BYY          -            317   0.00012   23.2  10.9   3   3      0.13        43    4.9   0.0   279   312   254   287   246   289 0.91 -
SOLCI002538600       -            374 EOG09360BYY          -            317   0.00015   22.8   1.1   1   2   0.00094      0.31   11.9   0.1   170   294    29   153     7   180 0.40 -
SOLCI002538600       -            374 EOG09360BYY          -            317   0.00015   22.8   1.1   2   2     0.035        12    6.8   0.1    52    89   283   320   255   333 0.68 -
SOLCI004455100       -            533 EOG09360BYY          -            317   0.00019   22.5   0.6   1   2   0.00022     0.074   14.0   0.0     7    89   127   208   121   216 0.89 -
SOLCI004455100       -            533 EOG09360BYY          -            317   0.00019   22.5   0.6   2   2     0.099        33    5.3   0.1   173   212   241   280   229   307 0.77 -
SOLCI003634800       -            836 EOG09360BYY          -            317   0.00019   22.5   0.0   1   2      0.12        40    5.0   0.0    23    89   475   542   466   553 0.90 -
SOLCI003634800       -            836 EOG09360BYY          -            317   0.00019   22.5   0.0   2   2   0.00013     0.043   14.8   0.0   246   313   568   637   551   642 0.88 -
SOLCI002812400       -            536 EOG09360BYY          -            317   0.00019   22.5   0.0   1   2   0.00046      0.15   12.9   0.0     5    91   138   226   134   242 0.71 -
SOLCI002812400       -            536 EOG09360BYY          -            317   0.00019   22.5   0.0   2   2     0.021       7.1    7.5   0.0    28    89   305   366   251   392 0.88 -
SOLCI004363100       -           2960 EOG09360BYY          -            317   0.00025   22.1   1.1   1   2   3.3e-06    0.0011   20.0   0.1   244   313  2621  2690  2609  2693 0.92 -
SOLCI004363100       -           2960 EOG09360BYY          -            317   0.00025   22.1   1.1   2   2       5.7   1.9e+03   -0.5   0.1     6    42  2731  2767  2726  2796 0.72 -
SOLCI004949700       -            442 EOG09360BYY          -            317   0.00026   22.1   0.5   1   3       9.5   3.2e+03   -1.2   0.0     5    47   115   155   112   165 0.76 -
SOLCI004949700       -            442 EOG09360BYY          -            317   0.00026   22.1   0.5   2   3     0.049        16    6.3   0.0   262   310   224   271   208   278 0.76 -
SOLCI004949700       -            442 EOG09360BYY          -            317   0.00026   22.1   0.5   3   3    0.0011      0.36   11.7   0.1    15    87   288   359   278   389 0.72 -
SOLCI006780600       -            731 EOG09360BYY          -            317   0.00027   22.0   0.8   1   3     0.069        23    5.8   0.0    14    48   274   308   243   333 0.69 -
SOLCI006780600       -            731 EOG09360BYY          -            317   0.00027   22.0   0.8   2   3       3.6   1.2e+03    0.2   0.0   282   313   377   407   369   411 0.77 -
SOLCI006780600       -            731 EOG09360BYY          -            317   0.00027   22.0   0.8   3   3    0.0043       1.4    9.8   0.1   169   312   436   584   427   589 0.72 -
SOLCI004294700       -            811 EOG09360BYY          -            317   0.00029   21.9   6.8   1   5       0.8   2.6e+02    2.3   0.0    31   185    71    87    25   107 0.54 -
SOLCI004294700       -            811 EOG09360BYY          -            317   0.00029   21.9   6.8   2   5    0.0005      0.17   12.8   0.2   164   269   123   236   119   245 0.76 -
SOLCI004294700       -            811 EOG09360BYY          -            317   0.00029   21.9   6.8   3   5       2.1     7e+02    0.9   0.0   281   313   278   310   267   314 0.76 -
SOLCI004294700       -            811 EOG09360BYY          -            317   0.00029   21.9   6.8   4   5       1.6   5.5e+02    1.3   0.0    10    44   477   512   474   525 0.84 -
SOLCI004294700       -            811 EOG09360BYY          -            317   0.00029   21.9   6.8   5   5       4.3   1.4e+03   -0.1   0.0   280   312   533   564   527   568 0.84 -
SOLCI001325000       -            793 EOG09360BYY          -            317    0.0003   21.8   1.0   1   3       2.7   9.1e+02    0.6   0.0   287   312    44    69    12    73 0.87 -
SOLCI001325000       -            793 EOG09360BYY          -            317    0.0003   21.8   1.0   2   3     0.036        12    6.7   0.2   254   313   103   162    57   166 0.72 -
SOLCI001325000       -            793 EOG09360BYY          -            317    0.0003   21.8   1.0   3   3    0.0019      0.62   11.0   0.0    26   105   188   262   169   321 0.55 -
SOLCI004693100       -            298 EOG09360BYY          -            317   0.00031   21.8   0.0   1   2     0.017       5.6    7.8   0.0   283   313   130   160   118   164 0.88 -
SOLCI004693100       -            298 EOG09360BYY          -            317   0.00031   21.8   0.0   2   2   0.00098      0.33   11.9   0.0    10    66   182   238   172   249 0.83 -
SOLCI005109100       -            230 EOG09360BYY          -            317   0.00035   21.6   0.0   1   2    0.0026      0.87   10.5   0.0   118   206    55   151    28   180 0.73 -
SOLCI005109100       -            230 EOG09360BYY          -            317   0.00035   21.6   0.0   2   2    0.0081       2.7    8.9   0.0    17    53   186   222   178   226 0.86 -
SOLCI007170600       -           1327 EOG09360BYY          -            317   0.00055   21.0   0.0   1   1     3e-06     0.001   20.1   0.0   167   230  1059  1123  1026  1170 0.82 -
SOLCI001197300       -            860 EOG09360BYY          -            317   0.00063   20.8   0.5   1   2     0.038        13    6.7   0.1    11    99   564   647   559   685 0.78 -
SOLCI001197300       -            860 EOG09360BYY          -            317   0.00063   20.8   0.5   2   2    0.0014      0.46   11.4   0.1    11    88   695   769   688   778 0.84 -
SOLCI006550900       -            551 EOG09360BYY          -            317   0.00081   20.4   0.2   1   1   8.2e-06    0.0027   18.7   0.1   242   313   303   374   282   378 0.91 -
SOLCI001120600       -            472 EOG09360BYY          -            317   0.00084   20.4   0.7   1   5     0.051        17    6.2   0.0    11    44    45    78    38    87 0.66 -
SOLCI001120600       -            472 EOG09360BYY          -            317   0.00084   20.4   0.7   2   5      0.26        87    3.9   0.0    13    95    90   174    84   221 0.83 -
SOLCI001120600       -            472 EOG09360BYY          -            317   0.00084   20.4   0.7   3   5       3.5   1.2e+03    0.2   0.0   279   304   244   269   239   277 0.83 -
SOLCI001120600       -            472 EOG09360BYY          -            317   0.00084   20.4   0.7   4   5       1.3   4.3e+02    1.6   0.0    10    46   301   340   297   347 0.78 -
SOLCI001120600       -            472 EOG09360BYY          -            317   0.00084   20.4   0.7   5   5      0.89   2.9e+02    2.2   0.0     6    45   342   381   337   386 0.87 -
SOLCI001371100       -             94 EOG09360BYY          -            317   0.00088   20.3   0.2   1   1   3.9e-06    0.0013   19.7   0.1    11    51    22    63    12    77 0.84 -
SOLCI004726200       -            527 EOG09360BYY          -            317    0.0012   19.9   0.5   1   3    0.0047       1.6    9.6   0.2    21    91    29    98    22   113 0.78 -
SOLCI004726200       -            527 EOG09360BYY          -            317    0.0012   19.9   0.5   2   3       9.2   3.1e+03   -1.2   0.0    22    47   180   205   176   244 0.49 -
SOLCI004726200       -            527 EOG09360BYY          -            317    0.0012   19.9   0.5   3   3     0.046        15    6.4   0.0     8    43   329   364   323   373 0.91 -
SOLCI003919700       -            474 EOG09360BYY          -            317    0.0013   19.8   0.4   1   2     2e-05    0.0065   17.5   0.0   170   313   191   335   172   338 0.66 -
SOLCI003919700       -            474 EOG09360BYY          -            317    0.0013   19.8   0.4   2   2       7.9   2.6e+03   -1.0   0.1    14    46   351   383   342   399 0.65 -
SOLCI006020600       -            128 EOG09360BYY          -            317    0.0013   19.8   0.6   1   2      0.31     1e+02    3.6   0.0    28    52     8    32     1    70 0.57 -
SOLCI006020600       -            128 EOG09360BYY          -            317    0.0013   19.8   0.6   2   2   0.00013     0.043   14.8   0.1    16    57    80   121    63   125 0.86 -
SOLCI003665300       -            448 EOG09360BYY          -            317    0.0013   19.7   6.3   1   3       0.8   2.6e+02    2.3   0.0   287   312   176   201   142   206 0.83 -
SOLCI003665300       -            448 EOG09360BYY          -            317    0.0013   19.7   6.3   2   3    0.0037       1.2   10.0   1.7     8    92   251   341   244   350 0.79 -
SOLCI003665300       -            448 EOG09360BYY          -            317    0.0013   19.7   6.3   3   3     0.023       7.7    7.4   0.0   252   314   361   424   354   428 0.79 -
SOLCI005947600       -           1125 EOG09360BYY          -            317    0.0028   18.7   0.1   1   1    0.0002     0.067   14.1   0.1    29   224   139   337   114   341 0.48 -
SOLCI005936100       -           1552 EOG09360BYY          -            317    0.0029   18.6   4.1   1   2   2.3e-05    0.0075   17.3   0.5     7    90  1129  1215  1123  1224 0.77 -
SOLCI005936100       -           1552 EOG09360BYY          -            317    0.0029   18.6   4.1   2   2         1   3.4e+02    2.0   0.1    14    42  1522  1551  1511  1552 0.54 -
SOLCI005208300       -            325 EOG09360BYY          -            317    0.0032   18.5   3.0   1   2     0.011       3.5    8.5   0.4    19    90    58   124    51   172 0.66 -
SOLCI005208300       -            325 EOG09360BYY          -            317    0.0032   18.5   3.0   2   2     0.041        14    6.5   0.0    12    49   223   261   215   275 0.80 -
SOLCI002493800       -            434 EOG09360BYY          -            317    0.0032   18.5   0.2   1   2   0.00029     0.097   13.6   0.0   248   311    22    89    13    95 0.83 -
SOLCI002493800       -            434 EOG09360BYY          -            317    0.0032   18.5   0.2   2   2      0.89     3e+02    2.2   0.0   284   312   204   234    94   240 0.58 -
SOLCI000598400       -            555 EOG09360BYY          -            317    0.0037   18.3   0.2   1   2   0.00013     0.042   14.8   0.1   243   313   306   376   286   381 0.68 -
SOLCI000598400       -            555 EOG09360BYY          -            317    0.0037   18.3   0.2   2   2       2.7   9.1e+02    0.5   0.0   185   208   489   512   482   518 0.83 -
SOLCI003372500       -            622 EOG09360BYY          -            317    0.0039   18.2   0.3   1   2     0.016       5.2    7.9   0.2    14   202    60   243    57   254 0.68 -
SOLCI003372500       -            622 EOG09360BYY          -            317    0.0039   18.2   0.3   2   2     0.012       4.1    8.2   0.0   237   275   245   283   230   291 0.86 -
SOLCI004291700       -            470 EOG09360BYY          -            317    0.0042   18.1   0.0   1   1   2.7e-05    0.0091   17.0   0.0   174   312   232   370   186   376 0.79 -
SOLCI004692800       -             65 EOG09360BYY          -            317    0.0043   18.1   0.2   1   1   1.3e-05    0.0043   18.1   0.2    13    62     2    52     1    65 0.82 -
SOLCI005217100       -            342 EOG09360BYY          -            317    0.0044   18.0   0.1   1   1   3.1e-05      0.01   16.8   0.1   170   313   152   295   101   298 0.81 -
SOLCI005213800       -           3587 EOG09360BYY          -            317    0.0062   17.5   0.1   1   1   4.9e-05     0.016   16.1   0.0    36   149  3312  3426  3300  3477 0.81 -
SOLCI007157000       -            377 EOG09360BYY          -            317    0.0092   17.0   1.3   1   2      0.45   1.5e+02    3.1   0.0     5    43    79   119    76   136 0.82 -
SOLCI007157000       -            377 EOG09360BYY          -            317    0.0092   17.0   1.3   2   2    0.0013      0.44   11.4   0.1     9    48   192   231   186   240 0.89 -
SOLCI001406800       -            391 EOG09360BYY          -            317      0.01   16.8   0.0   1   2      0.28        92    3.8   0.0    15    54   188   226   174   237 0.82 -
SOLCI001406800       -            391 EOG09360BYY          -            317      0.01   16.8   0.0   2   2     0.015         5    8.0   0.0   240   309   276   346   264   351 0.85 -
SOLCI002376900       -            153 EOG09360BYY          -            317     0.012   16.6   0.1   1   2     0.012       3.8    8.4   0.0    27    69    70   110    45   112 0.76 -
SOLCI002376900       -            153 EOG09360BYY          -            317     0.012   16.6   0.1   2   2    0.0015      0.48   11.3   0.0   244   281   102   139    98   153 0.86 -
SOLCI002465100       -            415 EOG09360BYY          -            317     0.014   16.4   0.0   1   2   0.00016     0.055   14.4   0.0   131   313   133   316   114   320 0.80 -
SOLCI002465100       -            415 EOG09360BYY          -            317     0.014   16.4   0.0   2   2     0.026       8.5    7.2   0.0   249   312   294   358   289   363 0.82 -
SOLCI000110400       -            442 EOG09360BYY          -            317     0.019   16.0   0.0   1   4       7.9   2.6e+03   -1.0   0.0   289   313    72    96    67    99 0.89 -
SOLCI000110400       -            442 EOG09360BYY          -            317     0.019   16.0   0.0   2   4       0.1        34    5.2   0.0   105   190   128   216   116   225 0.71 -
SOLCI000110400       -            442 EOG09360BYY          -            317     0.019   16.0   0.0   3   4      0.17        57    4.5   0.0   159   228   279   351   234   362 0.68 -
SOLCI000110400       -            442 EOG09360BYY          -            317     0.019   16.0   0.0   4   4      0.42   1.4e+02    3.2   0.0   257   304   334   381   324   389 0.81 -
SOLCI000394400       -           3257 EOG09360BYY          -            317     0.019   15.9   0.1   1   2   0.00076      0.25   12.2   0.0   249   313  2983  3047  2965  3051 0.82 -
SOLCI000394400       -           3257 EOG09360BYY          -            317     0.019   15.9   0.1   2   2       5.2   1.7e+03   -0.4   0.0   169   201  3223  3255  3192  3257 0.77 -
SOLCI002473600       -            419 EOG09360BYY          -            317     0.019   15.9   0.2   1   1   0.00023     0.077   13.9   0.1     7   139   218   356   212   366 0.79 -
SOLCI004760800       -            347 EOG09360BYY          -            317     0.023   15.7   0.2   1   1   0.00013     0.044   14.7   0.2   171   313   155   298   150   301 0.82 -
SOLCI004618900       -            148 EOG09360BYY          -            317     0.035   15.1   0.3   1   1   0.00026     0.087   13.8   0.3    31   115     9   102     2   145 0.67 -
SOLCI004065600       -            358 EOG09360BYY          -            317     0.044   14.7   0.1   1   3      0.53   1.7e+02    2.9   0.0    20    56    84   120    78   135 0.76 -
SOLCI004065600       -            358 EOG09360BYY          -            317     0.044   14.7   0.1   2   3     0.077        26    5.6   0.0   167   195   193   222   187   248 0.77 -
SOLCI004065600       -            358 EOG09360BYY          -            317     0.044   14.7   0.1   3   3         2   6.7e+02    1.0   0.0   170   187   269   286   256   299 0.82 -
SOLCI001555600       -            440 EOG09360BYY          -            317     0.044   14.7   0.1   1   2    0.0016      0.54   11.2   0.0   245   313   273   341   196   344 0.93 -
SOLCI001555600       -            440 EOG09360BYY          -            317     0.044   14.7   0.1   2   2    0.0052       1.7    9.5   0.0   249   303   319   374   315   385 0.86 -
SOLCI000562600       -           1164 EOG09360BYY          -            317     0.047   14.6   0.5   1   2      0.63   2.1e+02    2.7   0.1    69    90  1007  1028   984  1036 0.78 -
SOLCI000562600       -           1164 EOG09360BYY          -            317     0.047   14.6   0.5   2   2    0.0068       2.2    9.1   0.1    10    88  1037  1113  1030  1139 0.87 -
SOLCI002693900       -            774 EOG09360BYY          -            317     0.048   14.6   0.0   1   1   0.00046      0.15   13.0   0.0   246   313   536   605   499   611 0.82 -
SOLCI005610600       -            440 EOG09360BYY          -            317     0.054   14.4   0.0   1   2     0.003      0.98   10.3   0.0   230   313   259   341   188   347 0.75 -
SOLCI005610600       -            440 EOG09360BYY          -            317     0.054   14.4   0.0   2   2    0.0035       1.2   10.1   0.0   249   303   319   374   315   383 0.86 -
SOLCI005632000       -            367 EOG09360BYY          -            317     0.068   14.1   0.0   1   1   0.00039      0.13   13.2   0.0   242   287   115   161    89   177 0.83 -
SOLCI005594100       -           1406 EOG09360BYY          -            317     0.069   14.1   0.4   1   3      0.08        27    5.6   0.0    16   313   273   302   253   306 0.60 -
SOLCI005594100       -           1406 EOG09360BYY          -            317     0.069   14.1   0.4   2   3       0.3     1e+02    3.7   0.1     6    46   382   423   378   443 0.69 -
SOLCI005594100       -           1406 EOG09360BYY          -            317     0.069   14.1   0.4   3   3      0.96   3.2e+02    2.0   0.0     4    43   423   469   420   474 0.71 -
SOLCI002649400       -            384 EOG09360BYY          -            317     0.097   13.6   0.1   1   3    0.0077       2.6    8.9   0.0   250   312   119   181    88   184 0.62 -
SOLCI002649400       -            384 EOG09360BYY          -            317     0.097   13.6   0.1   2   3     0.013       4.4    8.2   0.0    16    46   154   184   146   201 0.84 -
SOLCI002649400       -            384 EOG09360BYY          -            317     0.097   13.6   0.1   3   3       1.1   3.7e+02    1.8   0.0   120   188   212   277   189   297 0.65 -
SOLCI004954600       -           1054 EOG09360BYY          -            317     0.097   13.6   0.0   1   2       1.6   5.4e+02    1.3   0.0   253   313    51   110    38   113 0.82 -
SOLCI004954600       -           1054 EOG09360BYY          -            317     0.097   13.6   0.0   2   2     0.013       4.5    8.1   0.0   159   203   466   511   443   545 0.79 -
SOLCI005635800       -            129 EOG09360BYY          -            317       0.1   13.5   0.0   1   1   0.00035      0.12   13.3   0.0    33    84     1    49     1    78 0.87 -
SOLCI004631800       -            659 EOG09360BYY          -            317      0.11   13.4   0.0   1   2       1.9   6.3e+02    1.1   0.0    23    47    13    37     6    99 0.70 -
SOLCI004631800       -            659 EOG09360BYY          -            317      0.11   13.4   0.0   2   2    0.0047       1.6    9.6   0.0   227   300   127   198   102   215 0.81 -
SOLCI004165400       -            219 EOG09360BYY          -            317      0.16   12.9   0.0   1   1   0.00066      0.22   12.4   0.0     8    43   148   183   141   192 0.68 -
SOLCI000613000       -            220 EOG09360BYY          -            317      0.19   12.6   0.0   1   1   0.00083      0.27   12.1   0.0   106   166    46   106    36   112 0.92 -
SOLCI001899600       -            106 EOG09360BYY          -            317      0.48   11.3   0.0   1   1    0.0015      0.49   11.3   0.0    66   116    51   104    31   106 0.84 -
SOLCI006743000       -           1418 EOG09360BYY          -            317      0.49   11.3   0.2   1   3     0.084        28    5.5   0.0    16   313   286   315   267   319 0.60 -
SOLCI006743000       -           1418 EOG09360BYY          -            317      0.49   11.3   0.2   2   3      0.61     2e+02    2.7   0.1     6    47   395   437   391   456 0.67 -
SOLCI006743000       -           1418 EOG09360BYY          -            317      0.49   11.3   0.2   3   3       9.9   3.3e+03   -1.3   0.0     4    46   436   485   434   500 0.67 -
SOLCI003142400       -           1611 EOG09360BYY          -            317      0.53   11.2   0.1   1   1    0.0049       1.6    9.6   0.0    21    88   207   273   202   277 0.92 -
SOLCI006419400       -           1382 EOG09360BYY          -            317      0.58   11.1   7.1   1   4      0.38   1.3e+02    3.4   0.1     9    43   293   325   286   342 0.74 -
SOLCI006419400       -           1382 EOG09360BYY          -            317      0.58   11.1   7.1   2   4         9     3e+03   -1.1   0.0   249   280   346   381   336   394 0.70 -
SOLCI006419400       -           1382 EOG09360BYY          -            317      0.58   11.1   7.1   3   4      0.35   1.2e+02    3.5   0.0    26    47  1063  1084  1054  1094 0.80 -
SOLCI006419400       -           1382 EOG09360BYY          -            317      0.58   11.1   7.1   4   4       1.3   4.5e+02    1.6   0.0    72    94  1309  1331  1272  1368 0.75 -
SOLCI002271800       -            419 EOG09360BYY          -            317      0.62   11.0   0.0   1   1    0.0052       1.7    9.5   0.0   242   313   242   316   201   318 0.87 -
#
# Program:         hmmsearch
# Version:         3.1b2 (February 2015)
# Pipeline mode:   SEARCH
# Query file:      /home/pgsb/tetiana.nosenko/lineages/embryophyta_odb9//hmms/EOG09360BYY.hmm
# Target file:     /nfs/pgsb/data/S_chilense/Schilense_genome/Solanum_chilense_v3.3_protein.fa
# Option settings: hmmsearch -o ./tmp/temp_Schil_BUSCO_prot_1362887668 --domtblout /home/ibis/tetiana.nosenko/Documents/S_chilense/11_S_chilense_genome/Schilense_genome_sequence/BUSCO_assessment/run_Schil_BUSCO_prot/hmmer_output/EOG09360BYY.out.1 --cpu 1 /home/pgsb/tetiana.nosenko/lineages/embryophyta_odb9//hmms/EOG09360BYY.hmm /nfs/pgsb/data/S_chilense/Schilense_genome/Solanum_chilense_v3.3_protein.fa 
# Current dir:     /home/ibis/tetiana.nosenko/Documents/S_chilense/11_S_chilense_genome/Schilense_genome_sequence/BUSCO_assessment
# Date:            Wed Mar  8 09:21:58 2017
# [ok]
```
