## Supplementary material for "The *de novo* reference genome and transcriptome assemblies of the wild tomato species *Solanum chilense*": EOG09360BZ0.out.1

```
#                                                                            --- full sequence --- -------------- this domain -------------   hmm coord   ali coord   env coord
# target name        accession   tlen query name           accession   qlen   E-value  score  bias   #  of  c-Evalue  i-Evalue  score  bias  from    to  from    to  from    to  acc description of target
#------------------- ---------- ----- -------------------- ---------- ----- --------- ------ ----- --- --- --------- --------- ------ ----- ----- ----- ----- ----- ----- ----- ---- ---------------------
SOLCI002439300       -            375 EOG09360BZ0          -            331  1.9e-199  663.3   2.4   1   1  3.5e-202  5.8e-198  658.4   2.4     1   331     5   364     5   364 0.94 -
SOLCI003223500       -            360 EOG09360BZ0          -            331   0.00069   20.5   0.0   1   1   6.4e-08    0.0011   19.9   0.0    30   133    51   155    38   161 0.83 -
SOLCI007185600       -            361 EOG09360BZ0          -            331    0.0029   18.4   0.1   1   1   3.3e-07    0.0056   17.5   0.0    30   131    52   154    39   164 0.79 -
SOLCI000421000       -            108 EOG09360BZ0          -            331      0.25   12.1   0.0   1   1   1.8e-05      0.31   11.8   0.0   152   183    51    82    39    95 0.86 -
#
# Program:         hmmsearch
# Version:         3.1b2 (February 2015)
# Pipeline mode:   SEARCH
# Query file:      /home/pgsb/tetiana.nosenko/lineages/embryophyta_odb9//hmms/EOG09360BZ0.hmm
# Target file:     /nfs/pgsb/data/S_chilense/Schilense_genome/Solanum_chilense_v3.3_protein.fa
# Option settings: hmmsearch -o ./tmp/temp_Schil_BUSCO_prot_1362887668 --domtblout /home/ibis/tetiana.nosenko/Documents/S_chilense/11_S_chilense_genome/Schilense_genome_sequence/BUSCO_assessment/run_Schil_BUSCO_prot/hmmer_output/EOG09360BZ0.out.1 --cpu 1 /home/pgsb/tetiana.nosenko/lineages/embryophyta_odb9//hmms/EOG09360BZ0.hmm /nfs/pgsb/data/S_chilense/Schilense_genome/Solanum_chilense_v3.3_protein.fa 
# Current dir:     /home/ibis/tetiana.nosenko/Documents/S_chilense/11_S_chilense_genome/Schilense_genome_sequence/BUSCO_assessment
# Date:            Wed Mar  8 09:21:57 2017
# [ok]
```
