## Supplementary material for "The *de novo* reference genome and transcriptome assemblies of the wild tomato species *Solanum chilense*": EOG09360C0Z.out.1

```
#                                                                            --- full sequence --- -------------- this domain -------------   hmm coord   ali coord   env coord
# target name        accession   tlen query name           accession   qlen   E-value  score  bias   #  of  c-Evalue  i-Evalue  score  bias  from    to  from    to  from    to  acc description of target
#------------------- ---------- ----- -------------------- ---------- ----- --------- ------ ----- --- --- --------- --------- ------ ----- ----- ----- ----- ----- ----- ----- ---- ---------------------
SOLCI000558600       -            629 EOG09360C0Z          -            474  4.2e-222  740.0   1.9   1   4    0.0011        24    5.5   0.1     1    27     1    26     1    39 0.77 -
SOLCI000558600       -            629 EOG09360C0Z          -            474  4.2e-222  740.0   1.9   2   4      0.14   3.2e+03   -1.5   0.0    16    27    38    49    33    60 0.83 -
SOLCI000558600       -            629 EOG09360C0Z          -            474  4.2e-222  740.0   1.9   3   4    0.0057   1.3e+02    3.1   3.1    31    48    89   106    69   136 0.56 -
SOLCI000558600       -            629 EOG09360C0Z          -            474  4.2e-222  740.0   1.9   4   4  1.9e-226  4.2e-222  740.0   1.9    56   473   157   614   142   615 0.92 -
SOLCI003497100       -            157 EOG09360C0Z          -            474      0.47   11.1   4.3   1   1   2.7e-05      0.61   10.8   4.3    15   102    44   131    38   137 0.73 -
SOLCI007135300       -             90 EOG09360C0Z          -            474      0.63   10.7   2.5   1   1   2.9e-05      0.65   10.7   2.5     8    56     7    55     2    84 0.78 -
#
# Program:         hmmsearch
# Version:         3.1b2 (February 2015)
# Pipeline mode:   SEARCH
# Query file:      /home/pgsb/tetiana.nosenko/lineages/embryophyta_odb9//hmms/EOG09360C0Z.hmm
# Target file:     /nfs/pgsb/data/S_chilense/Schilense_genome/Solanum_chilense_v3.3_protein.fa
# Option settings: hmmsearch -o ./tmp/temp_Schil_BUSCO_prot_1362887668 --domtblout /home/ibis/tetiana.nosenko/Documents/S_chilense/11_S_chilense_genome/Schilense_genome_sequence/BUSCO_assessment/run_Schil_BUSCO_prot/hmmer_output/EOG09360C0Z.out.1 --cpu 1 /home/pgsb/tetiana.nosenko/lineages/embryophyta_odb9//hmms/EOG09360C0Z.hmm /nfs/pgsb/data/S_chilense/Schilense_genome/Solanum_chilense_v3.3_protein.fa 
# Current dir:     /home/ibis/tetiana.nosenko/Documents/S_chilense/11_S_chilense_genome/Schilense_genome_sequence/BUSCO_assessment
# Date:            Wed Mar  8 09:21:58 2017
# [ok]
```
