## Supplementary material for "The *de novo* reference genome and transcriptome assemblies of the wild tomato species *Solanum chilense*": EOG09360C3E.out.1

```
#                                                                            --- full sequence --- -------------- this domain -------------   hmm coord   ali coord   env coord
# target name        accession   tlen query name           accession   qlen   E-value  score  bias   #  of  c-Evalue  i-Evalue  score  bias  from    to  from    to  from    to  acc description of target
#------------------- ---------- ----- -------------------- ---------- ----- --------- ------ ----- --- --- --------- --------- ------ ----- ----- ----- ----- ----- ----- ----- ---- ---------------------
SOLCI005684400       -            385 EOG09360C3E          -            336  3.6e-175  583.5   0.3   1   1  7.7e-179  4.3e-175  583.2   0.3    17   336    64   385    49   385 0.94 -
SOLCI003349300       -            853 EOG09360C3E          -            336   4.3e-32  113.1   0.7   1   2   4.9e-05      0.28   11.8   0.0    35    85   493   543   461   547 0.84 -
SOLCI003349300       -            853 EOG09360C3E          -            336   4.3e-32  113.1   0.7   2   2   1.6e-31   9.2e-28   98.9   0.6   103   335   623   852   614   853 0.88 -
SOLCI000145000       -            412 EOG09360C3E          -            336   2.2e-27   97.6   0.5   1   2      0.48   2.7e+03   -1.3   0.0   133   162    88   117    81   126 0.80 -
SOLCI000145000       -            412 EOG09360C3E          -            336   2.2e-27   97.6   0.5   2   2   1.7e-30   9.4e-27   95.5   0.1    34   223   166   336   150   359 0.91 -
SOLCI005871900       -            416 EOG09360C3E          -            336   4.6e-26   93.3   0.8   1   2       1.3   7.3e+03   -2.7   0.0   134   162    93   121    87   128 0.74 -
SOLCI005871900       -            416 EOG09360C3E          -            336   4.6e-26   93.3   0.8   2   2   2.4e-29   1.3e-25   91.7   0.2    34   223   170   340   152   363 0.90 -
SOLCI002426000       -           1897 EOG09360C3E          -            336   3.6e-18   67.3  16.9   1   7     0.054     3e+02    1.8   0.1   138   168   199   229   158   288 0.66 -
SOLCI002426000       -           1897 EOG09360C3E          -            336   3.6e-18   67.3  16.9   2   7       0.6   3.4e+03   -1.6   0.0   139   203   373   436   370   440 0.75 -
SOLCI002426000       -           1897 EOG09360C3E          -            336   3.6e-18   67.3  16.9   3   7   3.9e-05      0.22   12.1   0.1    48   216   462   622   451   629 0.86 -
SOLCI002426000       -           1897 EOG09360C3E          -            336   3.6e-18   67.3  16.9   4   7   0.00014      0.78   10.3   0.1   136   218   724   800   694   803 0.81 -
SOLCI002426000       -           1897 EOG09360C3E          -            336   3.6e-18   67.3  16.9   5   7     0.023   1.3e+02    3.1   0.1   118   174   819   880   811   911 0.76 -
SOLCI002426000       -           1897 EOG09360C3E          -            336   3.6e-18   67.3  16.9   6   7      0.08   4.5e+02    1.2   0.0   170   220  1254  1307  1247  1319 0.83 -
SOLCI002426000       -           1897 EOG09360C3E          -            336   3.6e-18   67.3  16.9   7   7   8.7e-15   4.9e-11   43.9   0.4   137   218  1422  1498  1379  1506 0.91 -
SOLCI005251300       -            514 EOG09360C3E          -            336   4.6e-18   67.0   0.0   1   1   1.4e-21   7.9e-18   66.2   0.0    40   231   280   455   265   481 0.86 -
SOLCI001041000       -            983 EOG09360C3E          -            336   9.8e-11   42.9   0.7   1   2      0.41   2.3e+03   -1.1   0.0   294   320   268   294   245   306 0.76 -
SOLCI001041000       -            983 EOG09360C3E          -            336   9.8e-11   42.9   0.7   2   2   5.9e-14   3.3e-10   41.1   0.2   134   217   677   753   634   770 0.82 -
SOLCI006671800       -           1048 EOG09360C3E          -            336   2.6e-10   41.5   0.0   1   2   2.9e-13   1.6e-09   38.9   0.0   142   238   148   237   141   250 0.84 -
SOLCI006671800       -           1048 EOG09360C3E          -            336   2.6e-10   41.5   0.0   2   2      0.49   2.7e+03   -1.3   0.0   145   218   265   332   248   350 0.60 -
SOLCI005823200       -            906 EOG09360C3E          -            336   7.1e-06   26.9   0.0   1   1   2.3e-09   1.3e-05   26.1   0.0   133   226   755   842   735   871 0.78 -
SOLCI003538800       -           1174 EOG09360C3E          -            336   7.9e-06   26.7   0.0   1   1   2.4e-09   1.3e-05   26.0   0.0   142   257   221   333   211   348 0.75 -
SOLCI000693200       -            705 EOG09360C3E          -            336   1.6e-05   25.7   0.0   1   1   4.6e-09   2.6e-05   25.1   0.0   142   221   175   248   165   285 0.87 -
SOLCI002440700       -            344 EOG09360C3E          -            336    0.0096   16.6   0.0   1   1   2.7e-06     0.015   15.9   0.0   148   223    27    98    14   114 0.88 -
#
# Program:         hmmsearch
# Version:         3.1b2 (February 2015)
# Pipeline mode:   SEARCH
# Query file:      /home/pgsb/tetiana.nosenko/lineages/embryophyta_odb9//hmms/EOG09360C3E.hmm
# Target file:     /nfs/pgsb/data/S_chilense/Schilense_genome/Solanum_chilense_v3.3_protein.fa
# Option settings: hmmsearch -o ./tmp/temp_Schil_BUSCO_prot_1362887668 --domtblout /home/ibis/tetiana.nosenko/Documents/S_chilense/11_S_chilense_genome/Schilense_genome_sequence/BUSCO_assessment/run_Schil_BUSCO_prot/hmmer_output/EOG09360C3E.out.1 --cpu 1 /home/pgsb/tetiana.nosenko/lineages/embryophyta_odb9//hmms/EOG09360C3E.hmm /nfs/pgsb/data/S_chilense/Schilense_genome/Solanum_chilense_v3.3_protein.fa 
# Current dir:     /home/ibis/tetiana.nosenko/Documents/S_chilense/11_S_chilense_genome/Schilense_genome_sequence/BUSCO_assessment
# Date:            Wed Mar  8 09:21:57 2017
# [ok]
```
