## Supplementary material for "The *de novo* reference genome and transcriptome assemblies of the wild tomato species *Solanum chilense*": EOG09360C3K.out.1

```
#                                                                            --- full sequence --- -------------- this domain -------------   hmm coord   ali coord   env coord
# target name        accession   tlen query name           accession   qlen   E-value  score  bias   #  of  c-Evalue  i-Evalue  score  bias  from    to  from    to  from    to  acc description of target
#------------------- ---------- ----- -------------------- ---------- ----- --------- ------ ----- --- --- --------- --------- ------ ----- ----- ----- ----- ----- ----- ----- ---- ---------------------
SOLCI000252700       -            447 EOG09360C3K          -            370  1.4e-193  645.0  17.8   1   1  9.9e-197  8.3e-193  642.4  17.8     1   370    18   438    18   438 0.90 -
SOLCI003667000       -            609 EOG09360C3K          -            370   3.4e-52  179.7   1.0   1   2     1e-48   8.7e-45  155.4   0.4    29   280   200   453   177   470 0.91 -
SOLCI003667000       -            609 EOG09360C3K          -            370   3.4e-52  179.7   1.0   2   2   1.6e-08   0.00014   23.1   0.0   284   334   489   539   452   552 0.81 -
SOLCI004518800       -            514 EOG09360C3K          -            370   3.7e-45  156.6   0.0   1   1     6e-49   5.1e-45  156.1   0.0    31   361   124   468   102   475 0.91 -
SOLCI000333100       -            429 EOG09360C3K          -            370   4.8e-36  126.6   0.0   1   1   7.4e-40   6.2e-36  126.2   0.0    25   352    60   398    40   410 0.84 -
SOLCI007422000       -            502 EOG09360C3K          -            370   1.1e-32  115.5   0.1   1   1   2.5e-36   2.1e-32  114.6   0.1    31   302   115   413    84   446 0.77 -
SOLCI003823600       -            516 EOG09360C3K          -            370     3e-30  107.5   0.1   1   1   5.2e-34   4.4e-30  107.0   0.1    37   336   130   458   116   483 0.84 -
SOLCI001918900       -            137 EOG09360C3K          -            370     0.045   14.8   0.2   1   1   6.4e-06     0.054   14.6   0.2   233   317    17    99    11   117 0.88 -
SOLCI005530800       -            272 EOG09360C3K          -            370      0.23   12.5   0.0   1   1   4.2e-05      0.35   11.9   0.0    39    88    55   104    38   118 0.87 -
#
# Program:         hmmsearch
# Version:         3.1b2 (February 2015)
# Pipeline mode:   SEARCH
# Query file:      /home/pgsb/tetiana.nosenko/lineages/embryophyta_odb9//hmms/EOG09360C3K.hmm
# Target file:     /nfs/pgsb/data/S_chilense/Schilense_genome/Solanum_chilense_v3.3_protein.fa
# Option settings: hmmsearch -o ./tmp/temp_Schil_BUSCO_prot_1362887668 --domtblout /home/ibis/tetiana.nosenko/Documents/S_chilense/11_S_chilense_genome/Schilense_genome_sequence/BUSCO_assessment/run_Schil_BUSCO_prot/hmmer_output/EOG09360C3K.out.1 --cpu 1 /home/pgsb/tetiana.nosenko/lineages/embryophyta_odb9//hmms/EOG09360C3K.hmm /nfs/pgsb/data/S_chilense/Schilense_genome/Solanum_chilense_v3.3_protein.fa 
# Current dir:     /home/ibis/tetiana.nosenko/Documents/S_chilense/11_S_chilense_genome/Schilense_genome_sequence/BUSCO_assessment
# Date:            Wed Mar  8 09:21:57 2017
# [ok]
```
