## Supplementary material for "The *de novo* reference genome and transcriptome assemblies of the wild tomato species *Solanum chilense*": EOG09360C5R.out.1

```
#                                                                            --- full sequence --- -------------- this domain -------------   hmm coord   ali coord   env coord
# target name        accession   tlen query name           accession   qlen   E-value  score  bias   #  of  c-Evalue  i-Evalue  score  bias  from    to  from    to  from    to  acc description of target
#------------------- ---------- ----- -------------------- ---------- ----- --------- ------ ----- --- --- --------- --------- ------ ----- ----- ----- ----- ----- ----- ----- ---- ---------------------
SOLCI006076900       -            265 EOG09360C5R          -            514  2.5e-142  477.1   5.5   1   1  8.8e-146  2.8e-142  477.0   5.5   263   514     2   264     1   264 0.96 -
SOLCI007098600       -            852 EOG09360C5R          -            514  2.2e-131  441.1  22.0   1   4   1.6e-17   5.2e-14   53.8   3.9     1    87     1    91     1    95 0.80 -
SOLCI007098600       -            852 EOG09360C5R          -            514  2.2e-131  441.1  22.0   2   4      0.51   1.6e+03   -0.6   1.8    77   110   173   205   164   216 0.72 -
SOLCI007098600       -            852 EOG09360C5R          -            514  2.2e-131  441.1  22.0   3   4   4.2e-08   0.00013   22.8   0.1   113   175   402   464   378   485 0.78 -
SOLCI007098600       -            852 EOG09360C5R          -            514  2.2e-131  441.1  22.0   4   4  1.4e-119  4.6e-116  390.5   5.8   165   499   491   846   479   852 0.91 -
SOLCI001431300       -            408 EOG09360C5R          -            514   2.2e-97  328.9  62.6   1   4   4.6e-31   1.5e-27   98.5   0.4     1    75     1    76     1    82 0.85 -
SOLCI001431300       -            408 EOG09360C5R          -            514   2.2e-97  328.9  62.6   2   4   7.2e-06     0.023   15.4  42.6    59   120    81   162    77   172 0.68 -
SOLCI001431300       -            408 EOG09360C5R          -            514   2.2e-97  328.9  62.6   3   4   3.7e-14   1.2e-10   42.7   0.1   105   154   177   229   167   249 0.75 -
SOLCI001431300       -            408 EOG09360C5R          -            514   2.2e-97  328.9  62.6   4   4   4.8e-56   1.5e-52  180.9   2.6   161   266   272   377   263   384 0.95 -
SOLCI000016900       -            729 EOG09360C5R          -            514   9.7e-77  260.8  20.7   1   4     1e-13   3.3e-10   41.2   0.3     1    80     1    81     1   103 0.86 -
SOLCI000016900       -            729 EOG09360C5R          -            514   9.7e-77  260.8  20.7   2   4      0.52   1.7e+03   -0.6   0.3    83   100   150   167   112   188 0.81 -
SOLCI000016900       -            729 EOG09360C5R          -            514   9.7e-77  260.8  20.7   3   4   6.6e-05      0.21   12.2   0.1   122   156   257   291   199   305 0.82 -
SOLCI000016900       -            729 EOG09360C5R          -            514   9.7e-77  260.8  20.7   4   4   5.5e-67   1.8e-63  217.0   5.0   156   498   341   703   323   715 0.85 -
SOLCI003331900       -            754 EOG09360C5R          -            514   5.4e-76  258.3  58.1   1   5   1.4e-15   4.6e-12   47.4  12.6     1    87     1    98     1   153 0.80 -
SOLCI003331900       -            754 EOG09360C5R          -            514   5.4e-76  258.3  58.1   2   5     0.074   2.4e+02    2.1   6.4    50   104   168   226   141   252 0.49 -
SOLCI003331900       -            754 EOG09360C5R          -            514   5.4e-76  258.3  58.1   3   5       1.3   4.2e+03   -2.0   1.3    58    78   276   296   264   311 0.69 -
SOLCI003331900       -            754 EOG09360C5R          -            514   5.4e-76  258.3  58.1   4   5   1.6e-07   0.00052   20.8   0.0   125   183   317   375   307   384 0.94 -
SOLCI003331900       -            754 EOG09360C5R          -            514   5.4e-76  258.3  58.1   5   5   4.9e-64   1.6e-60  207.3  11.9   168   507   395   751   386   754 0.89 -
SOLCI002221200       -            713 EOG09360C5R          -            514   2.3e-65  223.2  12.1   1   2   1.5e-07   0.00047   21.0   0.0   125   200   272   346   264   350 0.90 -
SOLCI002221200       -            713 EOG09360C5R          -            514   2.3e-65  223.2  12.1   2   2   1.6e-62   5.2e-59  202.3   9.6   170   497   352   700   347   710 0.89 -
SOLCI002393100       -            717 EOG09360C5R          -            514   2.1e-60  206.9  18.6   1   4   1.8e-14   5.9e-11   43.7   0.6     1    89     1    88     1   105 0.86 -
SOLCI002393100       -            717 EOG09360C5R          -            514   2.1e-60  206.9  18.6   2   4    0.0089        28    5.2   2.0    76    99   141   164   108   173 0.71 -
SOLCI002393100       -            717 EOG09360C5R          -            514   2.1e-60  206.9  18.6   3   4   0.00052       1.7    9.2   0.0   123   170   285   332   258   338 0.86 -
SOLCI002393100       -            717 EOG09360C5R          -            514   2.1e-60  206.9  18.6   4   4     3e-49   9.6e-46  158.5   1.0   170   415   401   658   383   701 0.84 -
SOLCI001421200       -           1015 EOG09360C5R          -            514   3.7e-60  206.1  13.0   1   4   2.6e-09   8.2e-06   26.8   0.0     1    68    14    81    14   111 0.86 -
SOLCI001421200       -           1015 EOG09360C5R          -            514   3.7e-60  206.1  13.0   2   4     0.012        38    4.8   1.0    67   108   331   361   311   434 0.54 -
SOLCI001421200       -           1015 EOG09360C5R          -            514   3.7e-60  206.1  13.0   3   4     0.013        42    4.6   0.0   113   161   552   600   536   612 0.77 -
SOLCI001421200       -           1015 EOG09360C5R          -            514   3.7e-60  206.1  13.0   4   4   5.3e-54   1.7e-50  174.2   2.1   170   498   655  1007   621  1014 0.86 -
SOLCI002775400       -            764 EOG09360C5R          -            514   4.3e-49  169.6  21.8   1   4   2.5e-10     8e-07   30.1   0.1     1    65     1    65     1   122 0.83 -
SOLCI002775400       -            764 EOG09360C5R          -            514   4.3e-49  169.6  21.8   2   4       1.5   4.7e+03   -2.1   3.4    59    94   149   188   125   200 0.57 -
SOLCI002775400       -            764 EOG09360C5R          -            514   4.3e-49  169.6  21.8   3   4    0.0033        10    6.6   0.1    69   155   273   361   250   377 0.63 -
SOLCI002775400       -            764 EOG09360C5R          -            514   4.3e-49  169.6  21.8   4   4   3.2e-45     1e-41  145.2   2.4   169   392   446   682   430   691 0.88 -
SOLCI005194600       -            525 EOG09360C5R          -            514   3.5e-40  140.1   8.3   1   4     1e-12   3.3e-09   38.0   0.0     1    81     1    81     1    98 0.93 -
SOLCI005194600       -            525 EOG09360C5R          -            514   3.5e-40  140.1   8.3   2   4     0.001       3.3    8.3   0.4    63    99   152   190   136   240 0.82 -
SOLCI005194600       -            525 EOG09360C5R          -            514   3.5e-40  140.1   8.3   3   4     0.028        89    3.6   0.0   125   157   338   370   310   385 0.81 -
SOLCI005194600       -            525 EOG09360C5R          -            514   3.5e-40  140.1   8.3   4   4   2.4e-29   7.9e-26   92.8   0.3   159   265   419   525   405   525 0.93 -
SOLCI001582200       -            323 EOG09360C5R          -            514   1.9e-35  124.5   7.5   1   1   3.8e-38   1.2e-34  121.9   7.5   193   495     3   304     1   315 0.76 -
SOLCI003542300       -            329 EOG09360C5R          -            514   1.9e-35  124.5   7.0   1   1   6.9e-38   2.2e-34  121.0   7.0   188   497    11   319     8   327 0.80 -
SOLCI000798200       -            487 EOG09360C5R          -            514   2.2e-14   55.0  13.0   1   4   2.2e-12   7.1e-09   36.9   0.1     1    92     1    98     1   123 0.78 -
SOLCI000798200       -            487 EOG09360C5R          -            514   2.2e-14   55.0  13.0   2   4     0.018        56    4.2   5.3    72   165   224   327   210   338 0.57 -
SOLCI000798200       -            487 EOG09360C5R          -            514   2.2e-14   55.0  13.0   3   4     0.036   1.1e+02    3.2   0.0   127   158   372   403   338   426 0.78 -
SOLCI000798200       -            487 EOG09360C5R          -            514   2.2e-14   55.0  13.0   4   4   4.2e-05      0.14   12.8   0.0   171   191   461   481   440   485 0.86 -
SOLCI003488100       -            394 EOG09360C5R          -            514   3.9e-05   24.5  19.4   1   3      0.15   4.7e+02    1.2  14.7    63   101   121   162   105   172 0.57 -
SOLCI003488100       -            394 EOG09360C5R          -            514   3.9e-05   24.5  19.4   2   3    0.0045        14    6.2   0.0   122   158   282   318   230   338 0.81 -
SOLCI003488100       -            394 EOG09360C5R          -            514   3.9e-05   24.5  19.4   3   3   9.5e-07    0.0031   18.3   0.0   170   190   374   394   347   394 0.80 -
SOLCI001805700       -            342 EOG09360C5R          -            514     0.069   13.8   5.0   1   1   2.9e-05     0.093   13.4   5.0    49   105   127   182   106   218 0.68 -
SOLCI001925700       -            115 EOG09360C5R          -            514     0.069   13.8   0.0   1   1   2.5e-05     0.079   13.6   0.0   115   175    12    74     2    87 0.82 -
SOLCI002587400       -            570 EOG09360C5R          -            514      0.41   11.3   4.4   1   1   0.00028      0.89   10.1   4.4    50    79    41    70    33    86 0.83 -
SOLCI001141600       -            230 EOG09360C5R          -            514      0.58   10.8   3.3   1   1   0.00023      0.74   10.4   3.3    50    98   162   210   118   224 0.62 -
SOLCI003217200       -            327 EOG09360C5R          -            514       2.8    8.5   3.8   1   1    0.0014       4.4    7.8   3.8    65   142    59   124    36   174 0.59 -
SOLCI004436000       -            116 EOG09360C5R          -            514       3.4    8.2  12.8   1   1    0.0013         4    8.0  12.8    60   104    50    97    20   104 0.59 -
SOLCI005158500       -            218 EOG09360C5R          -            514       6.2    7.4   9.6   1   3       1.4   4.6e+03   -2.1   0.2    74    90    32    48    11    54 0.62 -
SOLCI005158500       -            218 EOG09360C5R          -            514       6.2    7.4   9.6   2   3      0.64   2.1e+03   -1.0   0.1    35    76    79   121    71   138 0.77 -
SOLCI005158500       -            218 EOG09360C5R          -            514       6.2    7.4   9.6   3   3   6.1e-05       0.2   12.3   1.9    37    86   153   207   146   213 0.58 -
#
# Program:         hmmsearch
# Version:         3.1b2 (February 2015)
# Pipeline mode:   SEARCH
# Query file:      /home/pgsb/tetiana.nosenko/lineages/embryophyta_odb9//hmms/EOG09360C5R.hmm
# Target file:     /nfs/pgsb/data/S_chilense/Schilense_genome/Solanum_chilense_v3.3_protein.fa
# Option settings: hmmsearch -o ./tmp/temp_Schil_BUSCO_prot_1362887668 --domtblout /home/ibis/tetiana.nosenko/Documents/S_chilense/11_S_chilense_genome/Schilense_genome_sequence/BUSCO_assessment/run_Schil_BUSCO_prot/hmmer_output/EOG09360C5R.out.1 --cpu 1 /home/pgsb/tetiana.nosenko/lineages/embryophyta_odb9//hmms/EOG09360C5R.hmm /nfs/pgsb/data/S_chilense/Schilense_genome/Solanum_chilense_v3.3_protein.fa 
# Current dir:     /home/ibis/tetiana.nosenko/Documents/S_chilense/11_S_chilense_genome/Schilense_genome_sequence/BUSCO_assessment
# Date:            Wed Mar  8 09:21:59 2017
# [ok]
```
