## Supplementary material for "The *de novo* reference genome and transcriptome assemblies of the wild tomato species *Solanum chilense*": EOG09360C5Z.out.1

```
#                                                                            --- full sequence --- -------------- this domain -------------   hmm coord   ali coord   env coord
# target name        accession   tlen query name           accession   qlen   E-value  score  bias   #  of  c-Evalue  i-Evalue  score  bias  from    to  from    to  from    to  acc description of target
#------------------- ---------- ----- -------------------- ---------- ----- --------- ------ ----- --- --- --------- --------- ------ ----- ----- ----- ----- ----- ----- ----- ---- ---------------------
SOLCI005614700       -            454 EOG09360C5Z          -            338  3.6e-185  616.6   4.5   1   1  4.5e-189  5.1e-185  616.1   4.5     1   338    96   451    96   451 0.97 -
SOLCI001551600       -            421 EOG09360C5Z          -            338   3.7e-77  261.5   1.4   1   1   4.3e-81   4.9e-77  261.1   1.4    36   307   104   383    61   410 0.83 -
SOLCI006110000       -            479 EOG09360C5Z          -            338   2.1e-51  176.8   1.4   1   1   2.3e-55   2.6e-51  176.5   1.4    13   327   140   470   126   477 0.81 -
SOLCI001850900       -            469 EOG09360C5Z          -            338   1.4e-37  131.4   0.6   1   1   1.9e-41   2.2e-37  130.8   0.5    45   329   167   457   117   463 0.79 -
SOLCI001160000       -            415 EOG09360C5Z          -            338   3.4e-16   61.1   0.6   1   1   4.4e-20   4.9e-16   60.6   0.6    18   325    86   405    74   413 0.75 -
SOLCI004942300       -            257 EOG09360C5Z          -            338   7.8e-12   46.7   0.0   1   1     1e-15   1.2e-11   46.2   0.0   208   263    97   152    83   161 0.90 -
#
# Program:         hmmsearch
# Version:         3.1b2 (February 2015)
# Pipeline mode:   SEARCH
# Query file:      /home/pgsb/tetiana.nosenko/lineages/embryophyta_odb9//hmms/EOG09360C5Z.hmm
# Target file:     /nfs/pgsb/data/S_chilense/Schilense_genome/Solanum_chilense_v3.3_protein.fa
# Option settings: hmmsearch -o ./tmp/temp_Schil_BUSCO_prot_1362887668 --domtblout /home/ibis/tetiana.nosenko/Documents/S_chilense/11_S_chilense_genome/Schilense_genome_sequence/BUSCO_assessment/run_Schil_BUSCO_prot/hmmer_output/EOG09360C5Z.out.1 --cpu 1 /home/pgsb/tetiana.nosenko/lineages/embryophyta_odb9//hmms/EOG09360C5Z.hmm /nfs/pgsb/data/S_chilense/Schilense_genome/Solanum_chilense_v3.3_protein.fa 
# Current dir:     /home/ibis/tetiana.nosenko/Documents/S_chilense/11_S_chilense_genome/Schilense_genome_sequence/BUSCO_assessment
# Date:            Wed Mar  8 09:21:58 2017
# [ok]
```
