## Supplementary material for "The *de novo* reference genome and transcriptome assemblies of the wild tomato species *Solanum chilense*": EOG09360C6T.out.1

```
#                                                                            --- full sequence --- -------------- this domain -------------   hmm coord   ali coord   env coord
# target name        accession   tlen query name           accession   qlen   E-value  score  bias   #  of  c-Evalue  i-Evalue  score  bias  from    to  from    to  from    to  acc description of target
#------------------- ---------- ----- -------------------- ---------- ----- --------- ------ ----- --- --- --------- --------- ------ ----- ----- ----- ----- ----- ----- ----- ---- ---------------------
SOLCI001975700       -            289 EOG09360C6T          -            454    3e-185  618.3   0.5   1   1  9.6e-189  3.6e-185  618.0   0.5   184   454    18   288     9   288 0.97 -
SOLCI006653200       -            297 EOG09360C6T          -            454   1.7e-31  111.5   0.0   1   1   5.4e-35     2e-31  111.2   0.0   261   449    99   290    94   295 0.92 -
SOLCI005818900       -            218 EOG09360C6T          -            454   6.6e-23   83.1   0.0   1   1   2.4e-26   8.8e-23   82.7   0.0   271   355   129   215   113   218 0.86 -
SOLCI000221200       -            645 EOG09360C6T          -            454     9e-08   33.3   0.1   1   4     3e-05      0.11   13.2   0.0   272   314   136   177    92   181 0.86 -
SOLCI000221200       -            645 EOG09360C6T          -            454     9e-08   33.3   0.1   2   4       2.6   9.6e+03   -3.1   0.0   365   396   256   287   253   289 0.86 -
SOLCI000221200       -            645 EOG09360C6T          -            454     9e-08   33.3   0.1   3   4   3.1e-06     0.011   16.4   0.0   277   299   348   370   345   378 0.91 -
SOLCI000221200       -            645 EOG09360C6T          -            454     9e-08   33.3   0.1   4   4       4.2   1.6e+04   -3.8   0.0   193   208   424   439   421   446 0.79 -
SOLCI004651100       -            443 EOG09360C6T          -            454   3.6e-06   28.0   0.0   1   1   9.6e-10   3.6e-06   28.0   0.0   280   333   268   320   255   326 0.89 -
SOLCI006964000       -            609 EOG09360C6T          -            454   5.7e-06   27.3   0.1   1   2   1.5e-09   5.7e-06   27.3   0.1   280   333   271   323   258   331 0.89 -
SOLCI006964000       -            609 EOG09360C6T          -            454   5.7e-06   27.3   0.1   2   2      0.35   1.3e+03   -0.2   4.5    26    77   526   576   493   601 0.37 -
SOLCI005248800       -            516 EOG09360C6T          -            454   1.2e-05   26.3   6.8   1   2     0.014        54    4.3   5.7    53   202    39   188     1   192 0.66 -
SOLCI005248800       -            516 EOG09360C6T          -            454   1.2e-05   26.3   6.8   2   2   1.3e-07    0.0005   20.9   0.0   280   334   308   361   298   371 0.91 -
SOLCI001786300       -            126 EOG09360C6T          -            454   7.1e-05   23.7   0.0   1   1   1.9e-08   7.1e-05   23.7   0.0   336   400     1    65     1   113 0.97 -
SOLCI006742900       -            632 EOG09360C6T          -            454   0.00043   21.1   0.0   1   2   0.00043       1.6    9.4   0.0   276   301   118   143   112   149 0.90 -
SOLCI006742900       -            632 EOG09360C6T          -            454   0.00043   21.1   0.0   2   2   0.00049       1.8    9.2   0.0   276   300   318   343   285   379 0.70 -
SOLCI003433700       -            586 EOG09360C6T          -            454    0.0012   19.7   1.6   1   2   3.9e-07    0.0014   19.4   0.0   280   336   302   357   272   361 0.78 -
SOLCI003433700       -            586 EOG09360C6T          -            454    0.0012   19.7   1.6   2   2         2   7.4e+03   -2.7   0.7    36   161   541   554   495   566 0.50 -
SOLCI002234500       -            370 EOG09360C6T          -            454      0.01   16.6   0.0   1   1   4.2e-06     0.016   16.0   0.0   283   333   216   265   208   267 0.89 -
SOLCI002386400       -            562 EOG09360C6T          -            454      0.13   13.0   0.0   1   1   5.8e-05      0.22   12.2   0.0   280   299   315   334   311   342 0.89 -
SOLCI006151900       -            147 EOG09360C6T          -            454      0.63   10.7   9.6   1   1   0.00019      0.72   10.5   9.6     5    54     6    55     2   105 0.55 -
SOLCI001087500       -            377 EOG09360C6T          -            454      0.81   10.3   2.5   1   3      0.39   1.5e+03   -0.4   0.0   160   201    72   113    61   132 0.82 -
SOLCI001087500       -            377 EOG09360C6T          -            454      0.81   10.3   2.5   2   3   0.00064       2.4    8.8   0.0   282   333   139   202   125   204 0.69 -
SOLCI001087500       -            377 EOG09360C6T          -            454      0.81   10.3   2.5   3   3      0.49   1.8e+03   -0.7   0.4    77   125   266   315   243   351 0.52 -
SOLCI001091300       -            219 EOG09360C6T          -            454       1.1    9.9  26.4   1   1   0.00037       1.4    9.6  26.4    22   196    27   209     9   214 0.65 -
SOLCI001719400       -            134 EOG09360C6T          -            454       3.2    8.4  22.6   1   1   0.00089       3.3    8.3  22.6   120   193    57   130    21   134 0.75 -
SOLCI001037800       -            213 EOG09360C6T          -            454       6.7    7.3  11.6   1   1    0.0022       8.1    7.1  11.6    29    81    25    85     2   170 0.48 -
SOLCI003709000       -            126 EOG09360C6T          -            454       6.9    7.3  18.9   1   1     0.002       7.6    7.1  18.9    19    67    29    79     3   102 0.37 -
#
# Program:         hmmsearch
# Version:         3.1b2 (February 2015)
# Pipeline mode:   SEARCH
# Query file:      /home/pgsb/tetiana.nosenko/lineages/embryophyta_odb9//hmms/EOG09360C6T.hmm
# Target file:     /nfs/pgsb/data/S_chilense/Schilense_genome/Solanum_chilense_v3.3_protein.fa
# Option settings: hmmsearch -o ./tmp/temp_Schil_BUSCO_prot_1362887668 --domtblout /home/ibis/tetiana.nosenko/Documents/S_chilense/11_S_chilense_genome/Schilense_genome_sequence/BUSCO_assessment/run_Schil_BUSCO_prot/hmmer_output/EOG09360C6T.out.1 --cpu 1 /home/pgsb/tetiana.nosenko/lineages/embryophyta_odb9//hmms/EOG09360C6T.hmm /nfs/pgsb/data/S_chilense/Schilense_genome/Solanum_chilense_v3.3_protein.fa 
# Current dir:     /home/ibis/tetiana.nosenko/Documents/S_chilense/11_S_chilense_genome/Schilense_genome_sequence/BUSCO_assessment
# Date:            Wed Mar  8 09:21:59 2017
# [ok]
```
