## Supplementary material for "The *de novo* reference genome and transcriptome assemblies of the wild tomato species *Solanum chilense*": EOG09360C7N.out.1

```
#                                                                            --- full sequence --- -------------- this domain -------------   hmm coord   ali coord   env coord
# target name        accession   tlen query name           accession   qlen   E-value  score  bias   #  of  c-Evalue  i-Evalue  score  bias  from    to  from    to  from    to  acc description of target
#------------------- ---------- ----- -------------------- ---------- ----- --------- ------ ----- --- --- --------- --------- ------ ----- ----- ----- ----- ----- ----- ----- ---- ---------------------
SOLCI006861000       -            384 EOG09360C7N          -            308  6.9e-177  589.2  23.2   1   2   1.9e-34   8.2e-31  109.4   6.2     1    63     6    68     6    77 0.97 -
SOLCI006861000       -            384 EOG09360C7N          -            308  6.9e-177  589.2  23.2   2   2  4.6e-149  1.9e-145  485.9   9.1    61   308   105   354    93   354 0.98 -
SOLCI003500300       -            392 EOG09360C7N          -            308   6.5e-42  145.9  13.9   1   2   1.1e-10   4.5e-07   31.4   0.1     1    52     3    54     3    74 0.93 -
SOLCI003500300       -            392 EOG09360C7N          -            308   6.5e-42  145.9  13.9   2   2     9e-37   3.8e-33  117.1   9.2    60   307   127   382   120   383 0.84 -
SOLCI004575700       -            356 EOG09360C7N          -            308   2.8e-08   35.4   1.6   1   3       4.4   1.9e+04   -3.4   0.1   161   183    17    39     9    65 0.46 -
SOLCI004575700       -            356 EOG09360C7N          -            308   2.8e-08   35.4   1.6   2   3   6.6e-12   2.8e-08   35.4   1.6    96   211    94   204    84   231 0.82 -
SOLCI004575700       -            356 EOG09360C7N          -            308   2.8e-08   35.4   1.6   3   3      0.56   2.4e+03   -0.5   0.1   100   158   251   309   226   314 0.68 -
SOLCI000910300       -            310 EOG09360C7N          -            308   1.5e-07   33.0   1.7   1   3       3.9   1.6e+04   -3.2   0.5    14    39    31    56    20    69 0.44 -
SOLCI000910300       -            310 EOG09360C7N          -            308   1.5e-07   33.0   1.7   2   3   3.5e-11   1.5e-07   33.0   1.7    93   215    95   216    76   222 0.79 -
SOLCI000910300       -            310 EOG09360C7N          -            308   1.5e-07   33.0   1.7   3   3       2.5     1e+04   -2.6   7.8    74   148   232   304   204   309 0.73 -
SOLCI000910500       -            346 EOG09360C7N          -            308   4.1e-07   31.6   1.0   1   2   9.8e-11   4.1e-07   31.6   1.0    93   214    99   218    93   227 0.79 -
SOLCI000910500       -            346 EOG09360C7N          -            308   4.1e-07   31.6   1.0   2   2     0.029   1.2e+02    3.7   3.8    79   154   240   313   219   321 0.80 -
SOLCI003254200       -            351 EOG09360C7N          -            308     6e-06   27.7   7.1   1   2   5.3e-08   0.00022   22.6   4.4    13   148    16   152     7   156 0.70 -
SOLCI003254200       -            351 EOG09360C7N          -            308     6e-06   27.7   7.1   2   2     0.011        47    5.1   0.0   149   182   174   207   170   276 0.81 -
SOLCI001455900       -            342 EOG09360C7N          -            308    0.0031   18.8   1.2   1   2   7.3e-07    0.0031   18.8   1.2    76   149    46   129    30   134 0.76 -
SOLCI001455900       -            342 EOG09360C7N          -            308    0.0031   18.8   1.2   2   2      0.51   2.2e+03   -0.4   0.7   162   184   166   187   153   303 0.61 -
SOLCI003508400       -            229 EOG09360C7N          -            308    0.0037   18.6   4.1   1   1   1.5e-06    0.0062   17.8   4.1   102   216   105   221   101   227 0.83 -
SOLCI007243500       -            364 EOG09360C7N          -            308     0.012   16.9  10.5   1   2   2.8e-06     0.012   16.9  10.5     5   175    27   204    23   263 0.76 -
SOLCI007243500       -            364 EOG09360C7N          -            308     0.012   16.9  10.5   2   2      0.21     9e+02    0.9   0.2   116   145   309   338   267   358 0.70 -
SOLCI003467300       -            412 EOG09360C7N          -            308     0.012   16.9   5.9   1   2   2.9e-06     0.012   16.9   5.9    74   183   129   241    81   272 0.86 -
SOLCI003467300       -            412 EOG09360C7N          -            308     0.012   16.9   5.9   2   2      0.53   2.2e+03   -0.4   0.1   117   142   337   362   288   390 0.73 -
SOLCI007219500       -            356 EOG09360C7N          -            308     0.017   16.4   8.6   1   2     4e-06     0.017   16.4   8.6    77   183    96   205    36   237 0.83 -
SOLCI007219500       -            356 EOG09360C7N          -            308     0.017   16.4   8.6   2   2      0.46   1.9e+03   -0.2   4.0   111   142   295   326   209   334 0.62 -
SOLCI002236800       -            308 EOG09360C7N          -            308     0.026   15.8   6.8   1   1   4.9e-06     0.021   16.1   5.3    78   273    85   263    71   268 0.80 -
SOLCI001030300       -            213 EOG09360C7N          -            308     0.035   15.4   2.4   1   1   1.7e-05      0.07   14.4   2.0    69   147    67   151    36   157 0.70 -
SOLCI007219400       -            398 EOG09360C7N          -            308      0.17   13.1  19.7   1   2     6e-06     0.025   15.8   8.7    77   184   131   241    58   268 0.84 -
SOLCI007219400       -            398 EOG09360C7N          -            308      0.17   13.1  19.7   2   2      0.11   4.4e+02    1.9   4.3   103   142   326   361   244   368 0.63 -
SOLCI007219600       -            382 EOG09360C7N          -            308      0.25   12.6  18.4   1   2   3.3e-05      0.14   13.4   9.2    78   183   120   228    72   259 0.83 -
SOLCI007219600       -            382 EOG09360C7N          -            308      0.25   12.6  18.4   2   2     0.023        96    4.1   1.9   115   142   322   349   281   357 0.77 -
SOLCI000139200       -            146 EOG09360C7N          -            308      0.46   11.7   0.1   1   1   0.00014      0.58   11.4   0.1    39    99    27    89    19   100 0.85 -
#
# Program:         hmmsearch
# Version:         3.1b2 (February 2015)
# Pipeline mode:   SEARCH
# Query file:      /home/pgsb/tetiana.nosenko/lineages/embryophyta_odb9//hmms/EOG09360C7N.hmm
# Target file:     /nfs/pgsb/data/S_chilense/Schilense_genome/Solanum_chilense_v3.3_protein.fa
# Option settings: hmmsearch -o ./tmp/temp_Schil_BUSCO_prot_1362887668 --domtblout /home/ibis/tetiana.nosenko/Documents/S_chilense/11_S_chilense_genome/Schilense_genome_sequence/BUSCO_assessment/run_Schil_BUSCO_prot/hmmer_output/EOG09360C7N.out.1 --cpu 1 /home/pgsb/tetiana.nosenko/lineages/embryophyta_odb9//hmms/EOG09360C7N.hmm /nfs/pgsb/data/S_chilense/Schilense_genome/Solanum_chilense_v3.3_protein.fa 
# Current dir:     /home/ibis/tetiana.nosenko/Documents/S_chilense/11_S_chilense_genome/Schilense_genome_sequence/BUSCO_assessment
# Date:            Wed Mar  8 09:21:58 2017
# [ok]
```
