## Supplementary material for "The *de novo* reference genome and transcriptome assemblies of the wild tomato species *Solanum chilense*": EOG09360C8Y.out.1

```
#                                                                            --- full sequence --- -------------- this domain -------------   hmm coord   ali coord   env coord
# target name        accession   tlen query name           accession   qlen   E-value  score  bias   #  of  c-Evalue  i-Evalue  score  bias  from    to  from    to  from    to  acc description of target
#------------------- ---------- ----- -------------------- ---------- ----- --------- ------ ----- --- --- --------- --------- ------ ----- ----- ----- ----- ----- ----- ----- ---- ---------------------
SOLCI004389500       -            415 EOG09360C8Y          -            345    1e-182  608.8   1.1   1   1  8.9e-185  1.3e-182  608.5   1.1     8   345    71   408    61   408 0.98 -
SOLCI001596600       -           1475 EOG09360C8Y          -            345   4.7e-75  254.8  16.8   1   8     0.014       1.9    9.5   0.5    28   132   145   250   131   255 0.83 -
SOLCI001596600       -           1475 EOG09360C8Y          -            345   4.7e-75  254.8  16.8   2   8   1.3e-10   1.9e-08   35.8   0.0   101   248   253   402   246   405 0.95 -
SOLCI001596600       -           1475 EOG09360C8Y          -            345   4.7e-75  254.8  16.8   3   8     1e-07   1.5e-05   26.3   0.1   111   173   405   467   402   473 0.94 -
SOLCI001596600       -           1475 EOG09360C8Y          -            345   4.7e-75  254.8  16.8   4   8   4.4e-13   6.3e-11   43.9   0.3   108   308   472   668   469   676 0.89 -
SOLCI001596600       -           1475 EOG09360C8Y          -            345   4.7e-75  254.8  16.8   5   8      0.84   1.2e+02    3.6   0.0    99   168   634   703   618   719 0.91 -
SOLCI001596600       -           1475 EOG09360C8Y          -            345   4.7e-75  254.8  16.8   6   8   9.7e-18   1.4e-15   59.3   1.3    93   296   697   901   686   915 0.92 -
SOLCI001596600       -           1475 EOG09360C8Y          -            345   4.7e-75  254.8  16.8   7   8   5.7e-24   8.2e-22   79.8   0.0   111   316   926  1131   910  1134 0.97 -
SOLCI001596600       -           1475 EOG09360C8Y          -            345   4.7e-75  254.8  16.8   8   8   8.6e-05     0.012   16.7   0.0   148   244  1103  1199  1100  1205 0.93 -
SOLCI007328400       -           1121 EOG09360C8Y          -            345   6.2e-71  241.3  13.1   1   8     0.026       3.8    8.5   0.0   213   280   147   214   122   229 0.63 -
SOLCI007328400       -           1121 EOG09360C8Y          -            345   6.2e-71  241.3  13.1   2   8   5.8e-13   8.3e-11   43.6   0.1   100   281   209   390   204   392 0.96 -
SOLCI007328400       -           1121 EOG09360C8Y          -            345   6.2e-71  241.3  13.1   3   8   2.1e-11   3.1e-09   38.4   0.0   109   204   323   418   319   418 0.97 -
SOLCI007328400       -           1121 EOG09360C8Y          -            345   6.2e-71  241.3  13.1   4   8   2.2e-21   3.2e-19   71.2   0.0   111   309   395   593   394   603 0.96 -
SOLCI007328400       -           1121 EOG09360C8Y          -            345   6.2e-71  241.3  13.1   5   8   1.2e-06   0.00017   22.8   0.0   123   272   547   696   545   704 0.92 -
SOLCI007328400       -           1121 EOG09360C8Y          -            345   6.2e-71  241.3  13.1   6   8   4.6e-13   6.6e-11   43.9   0.0   102   308   671   873   642   880 0.91 -
SOLCI007328400       -           1121 EOG09360C8Y          -            345   6.2e-71  241.3  13.1   7   8   9.3e-11   1.3e-08   36.3   0.2   131   311   836  1016   823  1019 0.95 -
SOLCI007328400       -           1121 EOG09360C8Y          -            345   6.2e-71  241.3  13.1   8   8   7.8e-12   1.1e-09   39.9   0.2   117   314   892  1089   882  1115 0.92 -
SOLCI006476700       -           1035 EOG09360C8Y          -            345   1.5e-70  240.0   1.0   1   5   1.2e-10   1.7e-08   36.0   0.0   115   281   176   342   162   346 0.96 -
SOLCI006476700       -           1035 EOG09360C8Y          -            345   1.5e-70  240.0   1.0   2   5   7.6e-21   1.1e-18   69.5   0.9   111   312   347   548   343   552 0.99 -
SOLCI006476700       -           1035 EOG09360C8Y          -            345   1.5e-70  240.0   1.0   3   5   1.4e-07     2e-05   25.8   0.0   114   207   560   653   550   658 0.92 -
SOLCI006476700       -           1035 EOG09360C8Y          -            345   1.5e-70  240.0   1.0   4   5   2.1e-16   2.9e-14   54.9   0.0   109   281   660   831   656   835 0.95 -
SOLCI006476700       -           1035 EOG09360C8Y          -            345   1.5e-70  240.0   1.0   5   5     5e-14   7.1e-12   47.1   0.0   110   264   835   988   831  1007 0.93 -
SOLCI003635200       -            819 EOG09360C8Y          -            345   1.1e-67  230.6   3.0   1   4   9.2e-10   1.3e-07   33.0   0.0   111   255   143   288   113   293 0.84 -
SOLCI003635200       -            819 EOG09360C8Y          -            345   1.1e-67  230.6   3.0   2   4   5.3e-21   7.6e-19   70.0   0.0   111   281   284   454   281   458 0.96 -
SOLCI003635200       -            819 EOG09360C8Y          -            345   1.1e-67  230.6   3.0   3   4   5.3e-11   7.5e-09   37.1   0.0   113   255   461   603   455   606 0.89 -
SOLCI003635200       -            819 EOG09360C8Y          -            345   1.1e-67  230.6   3.0   4   4   2.1e-27     3e-25   91.1   0.2   114   325   602   813   581   819 0.94 -
SOLCI006449600       -            852 EOG09360C8Y          -            345   1.8e-65  223.3  25.6   1   6   2.5e-10   3.6e-08   34.9   0.0   115   280    17   182     2   182 0.96 -
SOLCI006449600       -            852 EOG09360C8Y          -            345   1.8e-65  223.3  25.6   2   6     1e-19   1.5e-17   65.8   3.6   114   312   156   353   153   360 0.96 -
SOLCI006449600       -            852 EOG09360C8Y          -            345   1.8e-65  223.3  25.6   3   6   1.9e-08   2.8e-06   28.7   0.1   164   342   373   551   366   553 0.89 -
SOLCI006449600       -            852 EOG09360C8Y          -            345   1.8e-65  223.3  25.6   4   6   8.2e-08   1.2e-05   26.6   0.2   111   249   495   633   484   634 0.96 -
SOLCI006449600       -            852 EOG09360C8Y          -            345   1.8e-65  223.3  25.6   5   6   1.9e-17   2.7e-15   58.3   0.3   122   281   541   700   533   700 0.96 -
SOLCI006449600       -            852 EOG09360C8Y          -            345   1.8e-65  223.3  25.6   6   6   2.2e-19   3.2e-17   64.6   0.1   109   276   633   800   630   810 0.96 -
SOLCI001441700       -            839 EOG09360C8Y          -            345   1.7e-63  216.8   4.1   1   6   5.1e-11   7.3e-09   37.2   0.0    83   283   163   364   157   366 0.89 -
SOLCI001441700       -            839 EOG09360C8Y          -            345   1.7e-63  216.8   4.1   2   6   2.1e-17     3e-15   58.2   0.0    95   308   246   459   223   465 0.92 -
SOLCI001441700       -            839 EOG09360C8Y          -            345   1.7e-63  216.8   4.1   3   6   1.2e-13   1.8e-11   45.8   0.1   111   314   367   570   363   571 0.98 -
SOLCI001441700       -            839 EOG09360C8Y          -            345   1.7e-63  216.8   4.1   4   6   8.3e-18   1.2e-15   59.5   0.0   112   314   473   675   465   676 0.97 -
SOLCI001441700       -            839 EOG09360C8Y          -            345   1.7e-63  216.8   4.1   5   6   6.9e-08   9.9e-06   26.9   0.0   107   169   678   740   672   743 0.96 -
SOLCI001441700       -            839 EOG09360C8Y          -            345   1.7e-63  216.8   4.1   6   6   4.6e-08   6.6e-06   27.4   0.0   102   185   743   826   740   829 0.94 -
SOLCI002522700       -           1014 EOG09360C8Y          -            345   5.3e-62  211.9  17.4   1   8    0.0034      0.48   11.5   0.1    63   162   137   232   122   232 0.86 -
SOLCI002522700       -           1014 EOG09360C8Y          -            345   5.3e-62  211.9  17.4   2   8   5.6e-07     8e-05   23.9   0.1    71   168   176   273   147   283 0.78 -
SOLCI002522700       -           1014 EOG09360C8Y          -            345   5.3e-62  211.9  17.4   3   8   6.7e-15   9.6e-13   49.9   0.0   145   256   331   442   317   445 0.93 -
SOLCI002522700       -           1014 EOG09360C8Y          -            345   5.3e-62  211.9  17.4   4   8   2.3e-09   3.3e-07   31.7   0.0   114   202   440   527   438   536 0.93 -
SOLCI002522700       -           1014 EOG09360C8Y          -            345   5.3e-62  211.9  17.4   5   8     5e-11   7.2e-09   37.2   0.0   108   225   539   656   535   659 0.94 -
SOLCI002522700       -           1014 EOG09360C8Y          -            345   5.3e-62  211.9  17.4   6   8     5e-11   7.2e-09   37.2   0.3   111   204   647   740   641   743 0.92 -
SOLCI002522700       -           1014 EOG09360C8Y          -            345   5.3e-62  211.9  17.4   7   8   2.2e-06   0.00031   22.0   0.3   114   220   720   825   715   841 0.91 -
SOLCI002522700       -           1014 EOG09360C8Y          -            345   5.3e-62  211.9  17.4   8   8   3.4e-08   4.9e-06   27.9   0.1   111   205   889   983   881   990 0.94 -
SOLCI006753400       -            911 EOG09360C8Y          -            345   2.4e-60  206.5   9.9   1   6    0.0038      0.55   11.3   0.0   213   306   138   231   128   238 0.89 -
SOLCI006753400       -            911 EOG09360C8Y          -            345   2.4e-60  206.5   9.9   2   6   9.2e-19   1.3e-16   62.6   0.2    78   276   213   411   209   414 0.97 -
SOLCI006753400       -            911 EOG09360C8Y          -            345   2.4e-60  206.5   9.9   3   6   2.8e-12   4.1e-10   41.3   0.0   107   281   416   590   411   591 0.95 -
SOLCI006753400       -            911 EOG09360C8Y          -            345   2.4e-60  206.5   9.9   4   6   3.5e-06    0.0005   21.3   0.0   126   196   540   610   537   614 0.93 -
SOLCI006753400       -            911 EOG09360C8Y          -            345   2.4e-60  206.5   9.9   5   6   7.9e-23   1.1e-20   76.0   0.1   104   314   588   798   586   801 0.98 -
SOLCI006753400       -            911 EOG09360C8Y          -            345   2.4e-60  206.5   9.9   6   6   3.4e-06   0.00049   21.3   0.2   108   198   802   892   798   907 0.65 -
SOLCI002228800       -            752 EOG09360C8Y          -            345   4.3e-59  202.3   5.0   1   5   7.6e-19   1.1e-16   62.9   0.0   114   282   263   431   255   434 0.96 -
SOLCI002228800       -            752 EOG09360C8Y          -            345   4.3e-59  202.3   5.0   2   5   3.4e-08   4.8e-06   27.9   0.0   111   204   400   493   397   498 0.96 -
SOLCI002228800       -            752 EOG09360C8Y          -            345   4.3e-59  202.3   5.0   3   5     2e-18   2.9e-16   61.5   0.1   111   262   435   586   431   586 0.99 -
SOLCI002228800       -            752 EOG09360C8Y          -            345   4.3e-59  202.3   5.0   4   5   1.2e-20   1.7e-18   68.8   0.1   104   282   498   676   494   679 0.98 -
SOLCI002228800       -            752 EOG09360C8Y          -            345   4.3e-59  202.3   5.0   5   5    0.0015      0.21   12.6   0.0   109   168   678   737   673   751 0.89 -
SOLCI004716200       -            932 EOG09360C8Y          -            345   2.6e-58  199.8   5.9   1   5     0.066       9.5    7.2   0.0   248   281   292   325   276   329 0.64 -
SOLCI004716200       -            932 EOG09360C8Y          -            345   2.6e-58  199.8   5.9   2   5   1.9e-28   2.7e-26   94.5   0.3   105   313   324   532   322   533 0.97 -
SOLCI004716200       -            932 EOG09360C8Y          -            345   2.6e-58  199.8   5.9   3   5   2.9e-07   4.1e-05   24.8   0.0   216   313   505   602   502   605 0.92 -
SOLCI004716200       -            932 EOG09360C8Y          -            345   2.6e-58  199.8   5.9   4   5   8.8e-20   1.3e-17   66.0   0.4   111   284   610   783   605   784 0.97 -
SOLCI004716200       -            932 EOG09360C8Y          -            345   2.6e-58  199.8   5.9   5   5   0.00036     0.051   14.7   0.0   106   156   780   831   778   838 0.86 -
SOLCI003803600       -           1035 EOG09360C8Y          -            345   2.4e-57  196.6   6.8   1   7   0.00041     0.058   14.5   0.0   112   272    60   215    55   221 0.90 -
SOLCI003803600       -           1035 EOG09360C8Y          -            345   2.4e-57  196.6   6.8   2   7    0.0042      0.61   11.1   0.0   111   169   231   289   206   297 0.80 -
SOLCI003803600       -           1035 EOG09360C8Y          -            345   2.4e-57  196.6   6.8   3   7   7.8e-07   0.00011   23.4   0.0   104   181   324   401   317   406 0.91 -
SOLCI003803600       -           1035 EOG09360C8Y          -            345   2.4e-57  196.6   6.8   4   7    0.0014       0.2   12.7   0.0   107   169   397   459   393   463 0.91 -
SOLCI003803600       -           1035 EOG09360C8Y          -            345   2.4e-57  196.6   6.8   5   7   6.5e-08   9.3e-06   27.0   0.0    99   207   459   567   457   569 0.95 -
SOLCI003803600       -           1035 EOG09360C8Y          -            345   2.4e-57  196.6   6.8   6   7   1.8e-19   2.6e-17   65.0   0.1   107   324   537   749   531   768 0.93 -
SOLCI003803600       -           1035 EOG09360C8Y          -            345   2.4e-57  196.6   6.8   7   7   2.4e-13   3.4e-11   44.8   0.2   113   291   787   965   780   972 0.92 -
SOLCI003829900       -           1169 EOG09360C8Y          -            345   9.1e-56  191.4   7.9   1   9       6.8   9.7e+02    0.6   0.0   220   279   150   210   146   221 0.80 -
SOLCI003829900       -           1169 EOG09360C8Y          -            345   9.1e-56  191.4   7.9   2   9   0.00045     0.065   14.3   0.1   165   274   236   345   226   346 0.94 -
SOLCI003829900       -           1169 EOG09360C8Y          -            345   9.1e-56  191.4   7.9   3   9   5.4e-06   0.00077   20.7   0.0   107   170   318   381   314   396 0.92 -
SOLCI003829900       -           1169 EOG09360C8Y          -            345   9.1e-56  191.4   7.9   4   9   5.7e-17   8.1e-15   56.7   0.3   111   312   392   593   388   596 0.94 -
SOLCI003829900       -           1169 EOG09360C8Y          -            345   9.1e-56  191.4   7.9   5   9     7e-09     1e-06   30.1   0.1   121   274   542   695   536   703 0.96 -
SOLCI003829900       -           1169 EOG09360C8Y          -            345   9.1e-56  191.4   7.9   6   9     0.043       6.1    7.8   0.0   109   169   705   764   699   806 0.86 -
SOLCI003829900       -           1169 EOG09360C8Y          -            345   9.1e-56  191.4   7.9   7   9     3e-20   4.3e-18   67.5   0.0   108   314   881  1087   858  1089 0.96 -
SOLCI003829900       -           1169 EOG09360C8Y          -            345   9.1e-56  191.4   7.9   8   9    0.0001     0.014   16.5   0.0   111   177  1059  1125  1055  1129 0.91 -
SOLCI003829900       -           1169 EOG09360C8Y          -            345   9.1e-56  191.4   7.9   9   9     6e-05    0.0085   17.2   0.0   184   250  1097  1163  1091  1169 0.77 -
SOLCI007287600       -            842 EOG09360C8Y          -            345   1.1e-55  191.1   4.2   1   4   2.1e-05     0.003   18.7   0.1   102   158   224   280   182   310 0.63 -
SOLCI007287600       -            842 EOG09360C8Y          -            345   1.1e-55  191.1   4.2   2   4   3.5e-18   5.1e-16   60.7   0.0   113   248   306   441   287   443 0.95 -
SOLCI007287600       -            842 EOG09360C8Y          -            345   1.1e-55  191.1   4.2   3   4   2.6e-17   3.7e-15   57.9   0.0   107   281   440   614   439   646 0.90 -
SOLCI007287600       -            842 EOG09360C8Y          -            345   1.1e-55  191.1   4.2   4   4   2.2e-16   3.2e-14   54.8   0.2   122   320   630   828   615   838 0.71 -
SOLCI004169300       -            609 EOG09360C8Y          -            345   2.6e-55  189.9   5.9   1   4   5.4e-28   7.7e-26   93.0   0.8   109   313    11   215     3   217 0.97 -
SOLCI004169300       -            609 EOG09360C8Y          -            345   2.6e-55  189.9   5.9   2   4   2.8e-06   0.00041   21.6   0.0   216   313   188   285   185   298 0.81 -
SOLCI004169300       -            609 EOG09360C8Y          -            345   2.6e-55  189.9   5.9   3   4   5.9e-21   8.4e-19   69.8   0.1   113   284   295   466   288   467 0.96 -
SOLCI004169300       -            609 EOG09360C8Y          -            345   2.6e-55  189.9   5.9   4   4     0.003      0.43   11.6   0.0   107   157   464   515   464   543 0.79 -
SOLCI001725900       -            891 EOG09360C8Y          -            345   3.7e-54  186.1   8.1   1   5   1.8e-12   2.6e-10   41.9   0.0   111   307   219   416   201   425 0.91 -
SOLCI001725900       -            891 EOG09360C8Y          -            345   3.7e-54  186.1   8.1   2   5   1.5e-08   2.1e-06   29.1   0.0   114   206   362   455   355   456 0.90 -
SOLCI001725900       -            891 EOG09360C8Y          -            345   3.7e-54  186.1   8.1   3   5     1e-21   1.5e-19   72.3   0.1    99   315   418   634   412   643 0.97 -
SOLCI001725900       -            891 EOG09360C8Y          -            345   3.7e-54  186.1   8.1   4   5   4.4e-05    0.0062   17.7   0.0   110   166   639   695   628   703 0.83 -
SOLCI001725900       -            891 EOG09360C8Y          -            345   3.7e-54  186.1   8.1   5   5   8.4e-17   1.2e-14   56.2   0.3   106   284   705   882   697   890 0.94 -
SOLCI001336900       -            834 EOG09360C8Y          -            345   4.6e-52  179.2   5.2   1   6   1.1e-10   1.6e-08   36.0   0.0   180   306   160   286   126   295 0.93 -
SOLCI001336900       -            834 EOG09360C8Y          -            345   4.6e-52  179.2   5.2   2   6   2.1e-07     3e-05   25.3   0.1   114   170   304   362   292   367 0.88 -
SOLCI001336900       -            834 EOG09360C8Y          -            345   4.6e-52  179.2   5.2   3   6     3e-08   4.3e-06   28.1   0.0    99   170   361   432   359   434 0.94 -
SOLCI001336900       -            834 EOG09360C8Y          -            345   4.6e-52  179.2   5.2   4   6   5.6e-11   8.1e-09   37.0   0.1   105   220   437   552   433   554 0.95 -
SOLCI001336900       -            834 EOG09360C8Y          -            345   4.6e-52  179.2   5.2   5   6   1.2e-16   1.7e-14   55.7   0.4   126   283   528   685   527   697 0.95 -
SOLCI001336900       -            834 EOG09360C8Y          -            345   4.6e-52  179.2   5.2   6   6         2   2.8e+02    2.3   0.0   133   230   710   807   698   817 0.83 -
SOLCI002498400       -            654 EOG09360C8Y          -            345   1.6e-51  177.4   6.0   1   6    0.0021       0.3   12.1   0.2   249   344   103   198    99   199 0.94 -
SOLCI002498400       -            654 EOG09360C8Y          -            345   1.6e-51  177.4   6.0   2   6    0.0051      0.72   10.9   0.3   253   313   177   237   169   240 0.90 -
SOLCI002498400       -            654 EOG09360C8Y          -            345   1.6e-51  177.4   6.0   3   6     2e-20   2.8e-18   68.1   0.0   102   250   236   384   235   393 0.97 -
SOLCI002498400       -            654 EOG09360C8Y          -            345   1.6e-51  177.4   6.0   4   6   4.8e-06   0.00068   20.8   0.0   114   171   388   445   382   450 0.87 -
SOLCI002498400       -            654 EOG09360C8Y          -            345   1.6e-51  177.4   6.0   5   6   1.2e-14   1.7e-12   49.1   0.0   106   220   450   566   443   573 0.93 -
SOLCI002498400       -            654 EOG09360C8Y          -            345   1.6e-51  177.4   6.0   6   6   3.4e-06   0.00049   21.3   0.0   107   182   574   649   568   652 0.93 -
SOLCI002312000       -            829 EOG09360C8Y          -            345   5.1e-51  175.8   4.9   1   7      0.79   1.1e+02    3.6   0.0   105   174    61   128    42   132 0.80 -
SOLCI002312000       -            829 EOG09360C8Y          -            345   5.1e-51  175.8   4.9   2   7   7.2e-05      0.01   16.9   0.0   107   207   154   254   134   283 0.90 -
SOLCI002312000       -            829 EOG09360C8Y          -            345   5.1e-51  175.8   4.9   3   7   2.3e-07   3.2e-05   25.2   0.0   108   162   295   349   289   355 0.93 -
SOLCI002312000       -            829 EOG09360C8Y          -            345   5.1e-51  175.8   4.9   4   7   2.5e-15   3.5e-13   51.4   0.0   127   287   349   509   346   533 0.93 -
SOLCI002312000       -            829 EOG09360C8Y          -            345   5.1e-51  175.8   4.9   5   7   1.3e-05    0.0018   19.4   0.0   111   281   473   639   470   643 0.93 -
SOLCI002312000       -            829 EOG09360C8Y          -            345   5.1e-51  175.8   4.9   6   7   2.9e-08   4.2e-06   28.1   0.0   106   158   639   691   635   699 0.89 -
SOLCI002312000       -            829 EOG09360C8Y          -            345   5.1e-51  175.8   4.9   7   7   6.5e-11   9.3e-09   36.8   0.0   106   193   724   811   716   818 0.89 -
SOLCI004438800       -            786 EOG09360C8Y          -            345   5.9e-51  175.6   6.6   1   4   9.8e-09   1.4e-06   29.7   0.5   117   282   105   270   100   271 0.86 -
SOLCI004438800       -            786 EOG09360C8Y          -            345   5.9e-51  175.6   6.6   2   4   5.7e-13   8.1e-11   43.6   0.0   100   274   263   437   258   439 0.96 -
SOLCI004438800       -            786 EOG09360C8Y          -            345   5.9e-51  175.6   6.6   3   4   8.3e-19   1.2e-16   62.8   0.1    99   287   437   625   434   638 0.95 -
SOLCI004438800       -            786 EOG09360C8Y          -            345   5.9e-51  175.6   6.6   4   4   4.5e-13   6.4e-11   43.9   0.0   122   236   636   750   627   773 0.90 -
SOLCI004689400       -            966 EOG09360C8Y          -            345   9.4e-51  174.9  21.6   1   8       1.8   2.5e+02    2.5   0.0   284   332   230   285   213   288 0.66 -
SOLCI004689400       -            966 EOG09360C8Y          -            345   9.4e-51  174.9  21.6   2   8   5.6e-06    0.0008   20.6   0.1    57   164   244   347   231   350 0.87 -
SOLCI004689400       -            966 EOG09360C8Y          -            345   9.4e-51  174.9  21.6   3   8   2.7e-09   3.8e-07   31.5   0.0   110   182   328   400   322   402 0.93 -
SOLCI004689400       -            966 EOG09360C8Y          -            345   9.4e-51  174.9  21.6   4   8   2.3e-11   3.2e-09   38.3   0.1   110   226   422   538   414   539 0.96 -
SOLCI004689400       -            966 EOG09360C8Y          -            345   9.4e-51  174.9  21.6   5   8     1e-05    0.0014   19.8   0.2   101   173   518   590   512   595 0.91 -
SOLCI004689400       -            966 EOG09360C8Y          -            345   9.4e-51  174.9  21.6   6   8   1.2e-16   1.7e-14   55.7   0.3   111   282   597   767   591   768 0.96 -
SOLCI004689400       -            966 EOG09360C8Y          -            345   9.4e-51  174.9  21.6   7   8   1.3e-09   1.9e-07   32.5   0.9   104   193   764   852   761   852 0.94 -
SOLCI004689400       -            966 EOG09360C8Y          -            345   9.4e-51  174.9  21.6   8   8   0.00019     0.027   15.5   0.1   105   212   834   941   828   959 0.91 -
SOLCI004565600       -            980 EOG09360C8Y          -            345   9.9e-51  174.8   1.5   1   6   6.4e-08   9.1e-06   27.0   0.0   100   282   211   391   201   433 0.92 -
SOLCI004565600       -            980 EOG09360C8Y          -            345   9.9e-51  174.8   1.5   2   6   8.5e-07   0.00012   23.3   0.0    99   170   459   530   451   535 0.92 -
SOLCI004565600       -            980 EOG09360C8Y          -            345   9.9e-51  174.8   1.5   3   6   9.2e-13   1.3e-10   42.9   0.0   106   170   536   600   530   610 0.94 -
SOLCI004565600       -            980 EOG09360C8Y          -            345   9.9e-51  174.8   1.5   4   6   1.5e-07   2.1e-05   25.8   0.0   100   204   616   720   603   724 0.93 -
SOLCI004565600       -            980 EOG09360C8Y          -            345   9.9e-51  174.8   1.5   5   6   6.9e-12   9.9e-10   40.0   0.0    92   206   714   827   703   837 0.93 -
SOLCI004565600       -            980 EOG09360C8Y          -            345   9.9e-51  174.8   1.5   6   6    0.0036      0.52   11.3   0.0   148   204   872   930   839   938 0.81 -
SOLCI004247500       -            843 EOG09360C8Y          -            345   4.4e-50  172.7   0.9   1   4   8.4e-17   1.2e-14   56.2   0.2    75   277   114   316    89   319 0.94 -
SOLCI004247500       -            843 EOG09360C8Y          -            345   4.4e-50  172.7   0.9   2   4   1.1e-10   1.5e-08   36.1   0.0   109   274   319   484   315   497 0.93 -
SOLCI004247500       -            843 EOG09360C8Y          -            345   4.4e-50  172.7   0.9   3   4   2.1e-15     3e-13   51.6   0.0   114   281   500   667   496   673 0.94 -
SOLCI004247500       -            843 EOG09360C8Y          -            345   4.4e-50  172.7   0.9   4   4   3.2e-07   4.5e-05   24.7   0.0   110   274   665   835   661   839 0.85 -
SOLCI003872100       -            916 EOG09360C8Y          -            345   9.2e-49  168.4   3.2   1   5     7e-12     1e-09   40.0   0.1    45   282   112   355    98   357 0.90 -
SOLCI003872100       -            916 EOG09360C8Y          -            345   9.2e-49  168.4   3.2   2   5   4.3e-15   6.2e-13   50.6   0.0   103   256   351   504   349   508 0.95 -
SOLCI003872100       -            916 EOG09360C8Y          -            345   9.2e-49  168.4   3.2   3   5   1.7e-14   2.5e-12   48.6   0.0   103   289   421   607   415   614 0.95 -
SOLCI003872100       -            916 EOG09360C8Y          -            345   9.2e-49  168.4   3.2   4   5   3.9e-11   5.6e-09   37.5   0.1    99   225   592   718   586   724 0.92 -
SOLCI003872100       -            916 EOG09360C8Y          -            345   9.2e-49  168.4   3.2   5   5   0.00012     0.018   16.2   0.0   166   316   748   898   732   912 0.89 -
SOLCI007314000       -            759 EOG09360C8Y          -            345   2.3e-48  167.1   2.3   1   3   1.9e-13   2.7e-11   45.2   0.0   122   313   203   394   192   397 0.95 -
SOLCI007314000       -            759 EOG09360C8Y          -            345   2.3e-48  167.1   2.3   2   3   7.1e-20     1e-17   66.3   0.3   110   286   401   577   396   605 0.93 -
SOLCI007314000       -            759 EOG09360C8Y          -            345   2.3e-48  167.1   2.3   3   3   1.9e-15   2.8e-13   51.7   0.0   105   228   606   729   598   733 0.96 -
SOLCI002498300       -            514 EOG09360C8Y          -            345   4.1e-48  166.2   2.7   1   3   1.1e-21   1.5e-19   72.3   0.1    67   249    46   228    21   235 0.94 -
SOLCI002498300       -            514 EOG09360C8Y          -            345   4.1e-48  166.2   2.7   2   3   1.7e-19   2.4e-17   65.1   0.3   103   271   222   390   216   400 0.92 -
SOLCI002498300       -            514 EOG09360C8Y          -            345   4.1e-48  166.2   2.7   3   3   7.1e-09     1e-06   30.1   0.0   103   187   397   481   387   485 0.92 -
SOLCI000892300       -            913 EOG09360C8Y          -            345   4.8e-47  162.7   4.8   1   5   3.1e-12   4.4e-10   41.2   0.3   110   313   139   344   112   346 0.81 -
SOLCI000892300       -            913 EOG09360C8Y          -            345   4.8e-47  162.7   4.8   2   5    0.0083       1.2   10.2   0.0   234   281   405   452   401   455 0.91 -
SOLCI000892300       -            913 EOG09360C8Y          -            345   4.8e-47  162.7   4.8   3   5   4.8e-12   6.8e-10   40.5   0.0   110   226   456   572   452   581 0.96 -
SOLCI000892300       -            913 EOG09360C8Y          -            345   4.8e-47  162.7   4.8   4   5     1e-12   1.4e-10   42.8   0.0   109   299   525   715   523   750 0.92 -
SOLCI000892300       -            913 EOG09360C8Y          -            345   4.8e-47  162.7   4.8   5   5   7.2e-10     1e-07   33.4   0.0   170   331   750   911   726   913 0.93 -
SOLCI002894100       -            860 EOG09360C8Y          -            345   4.9e-47  162.7   2.3   1   3   1.2e-14   1.8e-12   49.1   0.0   110   313   102   307    91   310 0.89 -
SOLCI002894100       -            860 EOG09360C8Y          -            345   4.9e-47  162.7   2.3   2   3   7.1e-18     1e-15   59.7   0.2   108   281   312   485   308   489 0.98 -
SOLCI002894100       -            860 EOG09360C8Y          -            345   4.9e-47  162.7   2.3   3   3   6.5e-21   9.3e-19   69.7   0.1    97   312   406   621   400   633 0.96 -
SOLCI001309600       -            980 EOG09360C8Y          -            345   5.4e-47  162.5   6.9   1   6     0.053       7.6    7.5   0.1   216   311    99   195    85   208 0.84 -
SOLCI001309600       -            980 EOG09360C8Y          -            345   5.4e-47  162.5   6.9   2   6       3.4   4.8e+02    1.6   0.0   111   151   205   245   193   252 0.77 -
SOLCI001309600       -            980 EOG09360C8Y          -            345   5.4e-47  162.5   6.9   3   6   3.3e-17   4.7e-15   57.5   0.2   111   314   240   443   235   445 0.95 -
SOLCI001309600       -            980 EOG09360C8Y          -            345   5.4e-47  162.5   6.9   4   6   1.2e-06   0.00018   22.7   0.2   167   282   471   586   455   589 0.94 -
SOLCI001309600       -            980 EOG09360C8Y          -            345   5.4e-47  162.5   6.9   5   6   1.8e-09   2.5e-07   32.1   0.1   111   244   590   723   586   789 0.91 -
SOLCI001309600       -            980 EOG09360C8Y          -            345   5.4e-47  162.5   6.9   6   6   1.1e-10   1.5e-08   36.1   0.0   106   222   806   922   780   932 0.92 -
SOLCI004191200       -            937 EOG09360C8Y          -            345     1e-46  161.7  12.5   1   6   2.2e-10   3.2e-08   35.1   0.2   114   247   249   381   241   382 0.94 -
SOLCI004191200       -            937 EOG09360C8Y          -            345     1e-46  161.7  12.5   2   6   1.7e-12   2.4e-10   42.0   0.0   106   203   345   442   338   496 0.92 -
SOLCI004191200       -            937 EOG09360C8Y          -            345     1e-46  161.7  12.5   3   6     0.011       1.6    9.8   0.0   179   238   522   581   451   584 0.85 -
SOLCI004191200       -            937 EOG09360C8Y          -            345     1e-46  161.7  12.5   4   6   5.7e-08   8.1e-06   27.2   0.5   111   222   593   705   583   720 0.87 -
SOLCI004191200       -            937 EOG09360C8Y          -            345     1e-46  161.7  12.5   5   6   3.6e-19   5.2e-17   64.0   0.2   111   314   699   902   695   903 0.95 -
SOLCI004191200       -            937 EOG09360C8Y          -            345     1e-46  161.7  12.5   6   6   0.00017     0.025   15.7   0.0   246   303   869   926   856   936 0.65 -
SOLCI006405400       -            576 EOG09360C8Y          -            345   2.4e-46  160.4   6.0   1   3   9.8e-12   1.4e-09   39.5   0.2    86   205   133   252   103   257 0.82 -
SOLCI006405400       -            576 EOG09360C8Y          -            345   2.4e-46  160.4   6.0   2   3   1.2e-27   1.8e-25   91.8   2.6   114   341   231   458   228   459 0.95 -
SOLCI006405400       -            576 EOG09360C8Y          -            345   2.4e-46  160.4   6.0   3   3   6.9e-15   9.9e-13   49.9   0.1   109   276   401   568   400   574 0.96 -
SOLCI002010100       -           1097 EOG09360C8Y          -            345   2.9e-46  160.1  13.1   1   5   1.3e-12   1.9e-10   42.4   0.5   102   310   248   456   235   461 0.92 -
SOLCI002010100       -           1097 EOG09360C8Y          -            345   2.9e-46  160.1  13.1   2   5   5.8e-15   8.3e-13   50.1   5.2   114   340   400   625   397   628 0.95 -
SOLCI002010100       -           1097 EOG09360C8Y          -            345   2.9e-46  160.1  13.1   3   5   5.5e-05    0.0079   17.3   0.0   100   186   736   822   713   827 0.87 -
SOLCI002010100       -           1097 EOG09360C8Y          -            345   2.9e-46  160.1  13.1   4   5   1.3e-06   0.00019   22.7   0.0   119   248   827   955   816   957 0.90 -
SOLCI002010100       -           1097 EOG09360C8Y          -            345   2.9e-46  160.1  13.1   5   5   2.2e-13   3.1e-11   45.0   0.0   109   235   956  1082   954  1086 0.94 -
SOLCI005896200       -            700 EOG09360C8Y          -            345   6.2e-45  155.8   0.1   1   4     4e-12   5.8e-10   40.8   0.2    76   314   125   362   117   363 0.86 -
SOLCI005896200       -            700 EOG09360C8Y          -            345   6.2e-45  155.8   0.1   2   4   9.5e-12   1.4e-09   39.6   0.0   216   314   334   432   333   437 0.94 -
SOLCI005896200       -            700 EOG09360C8Y          -            345   6.2e-45  155.8   0.1   3   4     2e-21   2.8e-19   71.4   0.0   111   282   439   610   431   614 0.97 -
SOLCI005896200       -            700 EOG09360C8Y          -            345   6.2e-45  155.8   0.1   4   4    0.0013      0.19   12.8   0.0   113   180   616   683   613   695 0.91 -
SOLCI000699800       -            720 EOG09360C8Y          -            345   5.6e-44  152.6   2.7   1   5       0.6        86    4.1   0.0    88   166    85   163    75   168 0.86 -
SOLCI000699800       -            720 EOG09360C8Y          -            345   5.6e-44  152.6   2.7   2   5   3.7e-08   5.3e-06   27.8   0.0   183   309   144   272   136   278 0.85 -
SOLCI000699800       -            720 EOG09360C8Y          -            345   5.6e-44  152.6   2.7   3   5   1.8e-13   2.6e-11   45.2   0.1   111   282   249   417   245   420 0.96 -
SOLCI000699800       -            720 EOG09360C8Y          -            345   5.6e-44  152.6   2.7   4   5     6e-22   8.6e-20   73.1   0.2   107   310   417   620   412   623 0.97 -
SOLCI000699800       -            720 EOG09360C8Y          -            345   5.6e-44  152.6   2.7   5   5     1e-08   1.5e-06   29.6   0.0   114   201   599   686   598   709 0.95 -
SOLCI002303500       -            577 EOG09360C8Y          -            345   6.5e-44  152.4   2.2   1   3   2.1e-12     3e-10   41.7   0.0    84   171   119   204   104   209 0.90 -
SOLCI002303500       -            577 EOG09360C8Y          -            345   6.5e-44  152.4   2.2   2   3   1.5e-20   2.1e-18   68.5   0.3   142   312   210   380   201   383 0.91 -
SOLCI002303500       -            577 EOG09360C8Y          -            345   6.5e-44  152.4   2.2   3   3   3.7e-13   5.3e-11   44.2   0.1   190   324   363   497   360   509 0.88 -
SOLCI004221400       -            762 EOG09360C8Y          -            345   4.2e-43  149.7   0.3   1   4     3e-06   0.00042   21.5   0.0   160   305   111   257    96   268 0.65 -
SOLCI004221400       -            762 EOG09360C8Y          -            345   4.2e-43  149.7   0.3   2   4   1.1e-16   1.6e-14   55.8   0.0   114   313   276   475   264   477 0.97 -
SOLCI004221400       -            762 EOG09360C8Y          -            345   4.2e-43  149.7   0.3   3   4   9.2e-13   1.3e-10   42.9   0.1   109   205   481   577   476   579 0.96 -
SOLCI004221400       -            762 EOG09360C8Y          -            345   4.2e-43  149.7   0.3   4   4   2.1e-09     3e-07   31.9   0.0   124   227   566   669   564   747 0.91 -
SOLCI002121800       -            850 EOG09360C8Y          -            345   5.3e-43  149.4   7.9   1   5    0.0071         1   10.4   0.0   105   205   158   258   140   268 0.88 -
SOLCI002121800       -            850 EOG09360C8Y          -            345   5.3e-43  149.4   7.9   2   5   4.9e-12     7e-10   40.5   0.8   120   305   243   428   237   431 0.95 -
SOLCI002121800       -            850 EOG09360C8Y          -            345   5.3e-43  149.4   7.9   3   5   8.8e-12   1.3e-09   39.7   0.0   114   314   412   612   405   614 0.91 -
SOLCI002121800       -            850 EOG09360C8Y          -            345   5.3e-43  149.4   7.9   4   5   1.7e-09   2.5e-07   32.1   0.1   108   197   616   705   611   712 0.93 -
SOLCI002121800       -            850 EOG09360C8Y          -            345   5.3e-43  149.4   7.9   5   5   7.9e-12   1.1e-09   39.8   0.1   110   256   688   834   684   842 0.93 -
SOLCI002658000       -            667 EOG09360C8Y          -            345   5.7e-43  149.3   7.8   1   3     1e-17   1.5e-15   59.2   0.1   110   311   186   387   179   390 0.96 -
SOLCI002658000       -            667 EOG09360C8Y          -            345   5.7e-43  149.3   7.8   2   3     4e-27   5.7e-25   90.1   0.8   102   320   388   602   379   613 0.93 -
SOLCI002658000       -            667 EOG09360C8Y          -            345   5.7e-43  149.3   7.8   3   3       1.7   2.5e+02    2.6   0.1   105   138   631   665   615   667 0.72 -
SOLCI003978800       -            716 EOG09360C8Y          -            345     2e-42  147.5   4.9   1   5   1.1e-08   1.6e-06   29.5   0.0   101   199   150   248   134   251 0.87 -
SOLCI003978800       -            716 EOG09360C8Y          -            345     2e-42  147.5   4.9   2   5   0.00018     0.026   15.6   0.0   118   174   237   293   237   294 0.94 -
SOLCI003978800       -            716 EOG09360C8Y          -            345     2e-42  147.5   4.9   3   5   8.7e-16   1.2e-13   52.8   0.1   100   235   289   425   287   437 0.90 -
SOLCI003978800       -            716 EOG09360C8Y          -            345     2e-42  147.5   4.9   4   5   8.2e-16   1.2e-13   52.9   0.3   108   312   438   642   427   646 0.95 -
SOLCI003978800       -            716 EOG09360C8Y          -            345     2e-42  147.5   4.9   5   5       9.5   1.4e+03    0.1   0.0   108   157   645   694   642   707 0.82 -
SOLCI000943300       -            731 EOG09360C8Y          -            345   7.3e-42  145.7   4.3   1   4   6.7e-23   9.5e-21   76.2   0.1    48   311    60   323    39   328 0.85 -
SOLCI000943300       -            731 EOG09360C8Y          -            345   7.3e-42  145.7   4.3   2   4   1.7e-11   2.4e-09   38.8   0.1   110   209   262   361   259   364 0.96 -
SOLCI000943300       -            731 EOG09360C8Y          -            345   7.3e-42  145.7   4.3   3   4   5.9e-07   8.5e-05   23.8   0.0   107   210   329   433   322   437 0.93 -
SOLCI000943300       -            731 EOG09360C8Y          -            345   7.3e-42  145.7   4.3   4   4   4.2e-09     6e-07   30.9   0.0   150   307   451   607   446   615 0.92 -
SOLCI002282700       -            848 EOG09360C8Y          -            345   7.9e-41  142.3   0.4   1   4   2.2e-09   3.2e-07   31.8   0.0   114   208   170   265   118   267 0.93 -
SOLCI002282700       -            848 EOG09360C8Y          -            345   7.9e-41  142.3   0.4   2   4   2.6e-15   3.7e-13   51.3   0.0   111   256   238   382   236   406 0.94 -
SOLCI002282700       -            848 EOG09360C8Y          -            345   7.9e-41  142.3   0.4   3   4     1e-06   0.00015   23.0   0.0   144   279   459   594   443   597 0.92 -
SOLCI002282700       -            848 EOG09360C8Y          -            345   7.9e-41  142.3   0.4   4   4   2.1e-16     3e-14   54.9   0.2   108   313   563   768   560   770 0.98 -
SOLCI004215000       -            767 EOG09360C8Y          -            345     2e-40  140.9   4.1   1   5   5.3e-08   7.6e-06   27.2   0.4   146   281   147   285   124   286 0.83 -
SOLCI004215000       -            767 EOG09360C8Y          -            345     2e-40  140.9   4.1   2   5   7.3e-06    0.0011   20.2   0.0   103   163   282   342   276   348 0.92 -
SOLCI004215000       -            767 EOG09360C8Y          -            345     2e-40  140.9   4.1   3   5   3.1e-17   4.5e-15   57.6   0.0   111   281   325   495   324   497 0.98 -
SOLCI004215000       -            767 EOG09360C8Y          -            345     2e-40  140.9   4.1   4   5   6.3e-13   9.1e-11   43.4   0.0   100   268   419   587   417   602 0.95 -
SOLCI004215000       -            767 EOG09360C8Y          -            345     2e-40  140.9   4.1   5   5   1.3e-05    0.0018   19.4   0.0    99   217   608   726   589   757 0.78 -
SOLCI002768000       -            618 EOG09360C8Y          -            345     3e-40  140.4   0.8   1   3   6.9e-12   9.9e-10   40.0   0.0   114   255   146   287   142   298 0.95 -
SOLCI002768000       -            618 EOG09360C8Y          -            345     3e-40  140.4   0.8   2   3   5.4e-08   7.8e-06   27.2   0.0   114   246   286   418   280   422 0.93 -
SOLCI002768000       -            618 EOG09360C8Y          -            345     3e-40  140.4   0.8   3   3     1e-21   1.5e-19   72.3   0.1   100   288   412   601   410   611 0.94 -
SOLCI005484700       -            754 EOG09360C8Y          -            345   7.2e-40  139.1   1.0   1   4   9.7e-05     0.014   16.5   0.2   214   312   190   288   183   291 0.88 -
SOLCI005484700       -            754 EOG09360C8Y          -            345   7.2e-40  139.1   1.0   2   4     2e-12   2.9e-10   41.8   0.0   110   282   261   433   258   436 0.98 -
SOLCI005484700       -            754 EOG09360C8Y          -            345   7.2e-40  139.1   1.0   3   4   3.2e-08   4.6e-06   28.0   0.0   110   187   436   513   432   531 0.88 -
SOLCI005484700       -            754 EOG09360C8Y          -            345   7.2e-40  139.1   1.0   4   4   1.2e-18   1.7e-16   62.3   0.0   110   314   506   710   496   725 0.88 -
SOLCI004535900       -            814 EOG09360C8Y          -            345   9.6e-40  138.7   2.2   1   5      0.99   1.4e+02    3.3   0.0   113   170   140   198   125   208 0.89 -
SOLCI004535900       -            814 EOG09360C8Y          -            345   9.6e-40  138.7   2.2   2   5   1.1e-17   1.6e-15   59.1   0.0   114   310   217   413   198   414 0.94 -
SOLCI004535900       -            814 EOG09360C8Y          -            345   9.6e-40  138.7   2.2   3   5   8.3e-14   1.2e-11   46.3   0.0   108   281   351   524   342   525 0.96 -
SOLCI004535900       -            814 EOG09360C8Y          -            345   9.6e-40  138.7   2.2   4   5   1.8e-14   2.5e-12   48.5   0.5   111   289   494   672   494   681 0.96 -
SOLCI004535900       -            814 EOG09360C8Y          -            345   9.6e-40  138.7   2.2   5   5     0.024       3.4    8.7   0.0   100   158   704   762   682   776 0.83 -
SOLCI004441000       -            833 EOG09360C8Y          -            345   1.5e-39  138.1   2.5   1   4   4.3e-12   6.2e-10   40.7   0.1   180   309   237   366   232   372 0.94 -
SOLCI004441000       -            833 EOG09360C8Y          -            345   1.5e-39  138.1   2.5   2   4    0.0018      0.26   12.3   0.0   111   162   378   430   370   437 0.87 -
SOLCI004441000       -            833 EOG09360C8Y          -            345   1.5e-39  138.1   2.5   3   4   2.5e-21   3.5e-19   71.1   0.0   111   315   414   618   414   620 0.98 -
SOLCI004441000       -            833 EOG09360C8Y          -            345   1.5e-39  138.1   2.5   4   4   5.3e-06   0.00076   20.7   0.1   103   282   616   793   612   824 0.84 -
SOLCI000806300       -            588 EOG09360C8Y          -            345   3.4e-39  136.9   9.0   1   4       4.5   6.4e+02    1.2   0.0   114   151    81   118    74   129 0.77 -
SOLCI000806300       -            588 EOG09360C8Y          -            345   3.4e-39  136.9   9.0   2   4     1e-12   1.5e-10   42.7   0.2   112   274   131   293   111   296 0.94 -
SOLCI000806300       -            588 EOG09360C8Y          -            345   3.4e-39  136.9   9.0   3   4   1.1e-19   1.6e-17   65.6   0.4   110   281   234   403   225   405 0.97 -
SOLCI000806300       -            588 EOG09360C8Y          -            345   3.4e-39  136.9   9.0   4   4   9.3e-15   1.3e-12   49.5   0.2   125   299   387   561   385   566 0.95 -
SOLCI001873300       -            909 EOG09360C8Y          -            345     5e-39  136.4   0.0   1   4     1e-06   0.00015   23.0   0.0   104   282   202   380   180   383 0.89 -
SOLCI001873300       -            909 EOG09360C8Y          -            345     5e-39  136.4   0.0   2   4   4.2e-12     6e-10   40.7   0.1   111   274   384   547   380   550 0.96 -
SOLCI001873300       -            909 EOG09360C8Y          -            345     5e-39  136.4   0.0   3   4   3.8e-09   5.4e-07   31.0   0.0    99   199   547   647   540   648 0.67 -
SOLCI001873300       -            909 EOG09360C8Y          -            345     5e-39  136.4   0.0   4   4   3.4e-13   4.9e-11   44.3   0.0   111   296   629   813   624   830 0.92 -
SOLCI000411300       -            588 EOG09360C8Y          -            345   7.5e-39  135.8   0.0   1   2     2e-19   2.8e-17   64.8   0.0    88   314    51   278    34   282 0.91 -
SOLCI000411300       -            588 EOG09360C8Y          -            345   7.5e-39  135.8   0.0   2   2   1.2e-20   1.7e-18   68.8   0.0   124   312   298   486   280   492 0.94 -
SOLCI002498500       -            605 EOG09360C8Y          -            345   8.8e-39  135.5   3.7   1   3     0.011       1.6    9.7   0.3   250   333   140   223   136   233 0.77 -
SOLCI002498500       -            605 EOG09360C8Y          -            345   8.8e-39  135.5   3.7   2   3   1.6e-17   2.3e-15   58.5   0.0    90   235   260   405   237   411 0.89 -
SOLCI002498500       -            605 EOG09360C8Y          -            345   8.8e-39  135.5   3.7   3   3   1.2e-18   1.8e-16   62.2   0.0   103   283   413   593   406   602 0.95 -
SOLCI006380300       -           1028 EOG09360C8Y          -            345   2.1e-38  134.3   6.4   1   8      0.13        19    6.2   0.0   136   197    89   146    70   171 0.74 -
SOLCI006380300       -           1028 EOG09360C8Y          -            345   2.1e-38  134.3   6.4   2   8     9e-12   1.3e-09   39.6   0.0   111   305   165   351   154   359 0.91 -
SOLCI006380300       -           1028 EOG09360C8Y          -            345   2.1e-38  134.3   6.4   3   8   1.5e-11   2.2e-09   38.9   0.5   100   304   356   552   347   565 0.92 -
SOLCI006380300       -           1028 EOG09360C8Y          -            345   2.1e-38  134.3   6.4   4   8      0.22        31    5.5   0.0   125   166   548   589   545   592 0.81 -
SOLCI006380300       -           1028 EOG09360C8Y          -            345   2.1e-38  134.3   6.4   5   8      0.69        99    3.9   0.0   254   295   603   643   590   660 0.65 -
SOLCI006380300       -           1028 EOG09360C8Y          -            345   2.1e-38  134.3   6.4   6   8      0.18        25    5.8   0.0   142   230   665   750   650   759 0.84 -
SOLCI006380300       -           1028 EOG09360C8Y          -            345   2.1e-38  134.3   6.4   7   8   1.1e-09   1.6e-07   32.7   0.1   123   260   748   883   740   897 0.87 -
SOLCI006380300       -           1028 EOG09360C8Y          -            345   2.1e-38  134.3   6.4   8   8   0.00011     0.015   16.4   0.0   112   283   804   972   797   981 0.78 -
SOLCI001270900       -           1047 EOG09360C8Y          -            345   2.4e-38  134.1   3.7   1   4    0.0019      0.27   12.3   0.0   126   197   182   254   167   272 0.82 -
SOLCI001270900       -           1047 EOG09360C8Y          -            345   2.4e-38  134.1   3.7   2   4   5.3e-13   7.5e-11   43.7   0.0   105   219   267   381   259   397 0.92 -
SOLCI001270900       -           1047 EOG09360C8Y          -            345   2.4e-38  134.1   3.7   3   4   6.8e-07   9.8e-05   23.6   0.2   215   314   407   506   385   511 0.92 -
SOLCI001270900       -           1047 EOG09360C8Y          -            345   2.4e-38  134.1   3.7   4   4   6.3e-15     9e-13   50.0   0.0   106   277   749   920   733   967 0.91 -
SOLCI000557300       -            511 EOG09360C8Y          -            345   2.7e-38  134.0   5.6   1   3   0.00011     0.016   16.4   0.3    98   169    83   154    63   193 0.90 -
SOLCI000557300       -            511 EOG09360C8Y          -            345   2.7e-38  134.0   5.6   2   3   1.2e-23   1.8e-21   78.6   0.3   110   334   202   428   171   439 0.91 -
SOLCI000557300       -            511 EOG09360C8Y          -            345   2.7e-38  134.0   5.6   3   3   7.9e-17   1.1e-14   56.3   0.0   105   309   304   508   300   510 0.97 -
SOLCI000725500       -            763 EOG09360C8Y          -            345   3.9e-38  133.4   2.2   1   5      0.06       8.7    7.3   0.1    86   171    17   104     9   109 0.74 -
SOLCI000725500       -            763 EOG09360C8Y          -            345   3.9e-38  133.4   2.2   2   5   5.4e-10   7.7e-08   33.8   0.0   108   281   111   284   105   286 0.97 -
SOLCI000725500       -            763 EOG09360C8Y          -            345   3.9e-38  133.4   2.2   3   5   1.3e-09   1.9e-07   32.5   0.0    99   203   277   381   276   385 0.95 -
SOLCI000725500       -            763 EOG09360C8Y          -            345   3.9e-38  133.4   2.2   4   5   1.7e-10   2.4e-08   35.4   0.0   103   296   386   580   382   581 0.94 -
SOLCI000725500       -            763 EOG09360C8Y          -            345   3.9e-38  133.4   2.2   5   5   3.4e-11   4.8e-09   37.8   0.1   110   314   498   703   494   705 0.88 -
SOLCI003320200       -            775 EOG09360C8Y          -            345   5.8e-38  132.9   0.2   1   3   2.1e-10     3e-08   35.2   0.0   149   344    91   286    86   287 0.94 -
SOLCI003320200       -            775 EOG09360C8Y          -            345   5.8e-38  132.9   0.2   2   3   3.8e-17   5.5e-15   57.3   0.0    97   275   284   462   278   467 0.95 -
SOLCI003320200       -            775 EOG09360C8Y          -            345   5.8e-38  132.9   0.2   3   3   6.6e-10   9.5e-08   33.5   0.0   112   221   487   596   476   605 0.95 -
SOLCI003344400       -            690 EOG09360C8Y          -            345   9.5e-38  132.1   1.1   1   4   5.9e-12   8.4e-10   40.3   0.1    87   282   102   298    85   301 0.89 -
SOLCI003344400       -            690 EOG09360C8Y          -            345   9.5e-38  132.1   1.1   2   4   1.9e-06   0.00028   22.1   0.0   108   174   299   365   292   381 0.90 -
SOLCI003344400       -            690 EOG09360C8Y          -            345   9.5e-38  132.1   1.1   3   4    0.0044      0.63   11.1   0.0   266   312   388   434   375   438 0.81 -
SOLCI003344400       -            690 EOG09360C8Y          -            345   9.5e-38  132.1   1.1   4   4   1.8e-16   2.6e-14   55.1   0.1   110   280   442   612   433   630 0.93 -
SOLCI004586900       -            590 EOG09360C8Y          -            345   9.6e-38  132.1   0.6   1   3   0.00048     0.069   14.2   0.0   108   228    70   191    59   203 0.88 -
SOLCI004586900       -            590 EOG09360C8Y          -            345   9.6e-38  132.1   0.6   2   3   1.8e-13   2.5e-11   45.3   0.0   103   243   206   346   173   347 0.88 -
SOLCI004586900       -            590 EOG09360C8Y          -            345   9.6e-38  132.1   0.6   3   3   1.4e-21     2e-19   71.9   0.1    99   314   342   557   341   572 0.96 -
SOLCI003784400       -            884 EOG09360C8Y          -            345   1.2e-37  131.8   0.3   1   4   0.00083      0.12   13.4   0.1   116   257    47   184    38   207 0.72 -
SOLCI003784400       -            884 EOG09360C8Y          -            345   1.2e-37  131.8   0.3   2   4   3.7e-13   5.2e-11   44.2   0.0   146   303   213   366   192   384 0.90 -
SOLCI003784400       -            884 EOG09360C8Y          -            345   1.2e-37  131.8   0.3   3   4   7.7e-13   1.1e-10   43.2   0.0   118   294   356   529   348   540 0.91 -
SOLCI003784400       -            884 EOG09360C8Y          -            345   1.2e-37  131.8   0.3   4   4   2.5e-08   3.6e-06   28.3   0.0   147   277   557   684   534   747 0.73 -
SOLCI005641500       -            381 EOG09360C8Y          -            345   1.9e-37  131.1   0.3   1   2   2.3e-16   3.3e-14   54.8   0.1   119   305     6   192     1   197 0.71 -
SOLCI005641500       -            381 EOG09360C8Y          -            345   1.9e-37  131.1   0.3   2   2   2.4e-22   3.4e-20   74.4   0.0    99   281   196   378   192   380 0.98 -
SOLCI007117300       -            561 EOG09360C8Y          -            345   2.5e-37  130.8   0.1   1   2   4.8e-09   6.8e-07   30.7   0.0   120   245   174   299   152   302 0.81 -
SOLCI007117300       -            561 EOG09360C8Y          -            345   2.5e-37  130.8   0.1   2   2   6.3e-26   9.1e-24   86.2   0.1   107   315   301   509   299   519 0.97 -
SOLCI006582700       -            770 EOG09360C8Y          -            345   3.8e-37  130.2   4.0   1   4       6.7   9.7e+02    0.6   0.0   251   283   137   169   131   211 0.59 -
SOLCI006582700       -            770 EOG09360C8Y          -            345   3.8e-37  130.2   4.0   2   4   1.6e-16   2.3e-14   55.3   0.1   114   314   213   413   193   416 0.97 -
SOLCI006582700       -            770 EOG09360C8Y          -            345   3.8e-37  130.2   4.0   3   4   7.8e-18   1.1e-15   59.6   0.0   110   306   419   615   415   625 0.97 -
SOLCI006582700       -            770 EOG09360C8Y          -            345   3.8e-37  130.2   4.0   4   4    0.0022      0.32   12.0   0.1   107   165   626   684   617   689 0.91 -
SOLCI004643200       -            761 EOG09360C8Y          -            345   5.3e-37  129.7   6.9   1   4   7.6e-10   1.1e-07   33.3   0.1   122   315   245   444   237   445 0.89 -
SOLCI004643200       -            761 EOG09360C8Y          -            345   5.3e-37  129.7   6.9   2   4   3.6e-08   5.2e-06   27.8   0.1   111   203   450   542   443   546 0.90 -
SOLCI004643200       -            761 EOG09360C8Y          -            345   5.3e-37  129.7   6.9   3   4   8.1e-15   1.2e-12   49.6   0.3   173   278   547   652   539   660 0.94 -
SOLCI004643200       -            761 EOG09360C8Y          -            345   5.3e-37  129.7   6.9   4   4   1.7e-05    0.0024   19.0   0.0   244   335   654   745   650   754 0.93 -
SOLCI001037900       -            594 EOG09360C8Y          -            345   2.6e-36  127.4   0.5   1   4    0.0086       1.2   10.1   0.1   108   210    74   176    71   197 0.68 -
SOLCI001037900       -            594 EOG09360C8Y          -            345   2.6e-36  127.4   0.5   2   4   1.8e-22   2.6e-20   74.8   0.2    73   309   180   416   174   421 0.91 -
SOLCI001037900       -            594 EOG09360C8Y          -            345   2.6e-36  127.4   0.5   3   4   9.7e-18   1.4e-15   59.3   0.0   100   279   347   526   345   529 0.97 -
SOLCI001037900       -            594 EOG09360C8Y          -            345   2.6e-36  127.4   0.5   4   4     0.046       6.5    7.7   0.0    99   152   521   574   520   581 0.90 -
SOLCI005497300       -            647 EOG09360C8Y          -            345   1.1e-35  125.4   0.0   1   2   4.6e-21   6.5e-19   70.2   0.0   103   310   114   322    82   332 0.92 -
SOLCI005497300       -            647 EOG09360C8Y          -            345   1.1e-35  125.4   0.0   2   2   7.3e-16   1.1e-13   53.1   0.0   114   294   336   516   326   529 0.92 -
SOLCI004667900       -            687 EOG09360C8Y          -            345     3e-35  123.9   0.4   1   4   1.4e-07     2e-05   25.8   0.0    68   257     2   193     1   195 0.84 -
SOLCI004667900       -            687 EOG09360C8Y          -            345     3e-35  123.9   0.4   2   4     1e-11   1.5e-09   39.5   0.0   107   267   183   344   174   355 0.90 -
SOLCI004667900       -            687 EOG09360C8Y          -            345     3e-35  123.9   0.4   3   4   5.3e-14   7.7e-12   47.0   0.3   107   314   358   565   346   566 0.97 -
SOLCI004667900       -            687 EOG09360C8Y          -            345     3e-35  123.9   0.4   4   4   3.1e-09   4.4e-07   31.3   0.0   110   284   501   675   497   684 0.96 -
SOLCI006508900       -            600 EOG09360C8Y          -            345   3.9e-35  123.6   0.1   1   5   1.1e-06   0.00015   23.0   0.0   127   301    61   228    45   248 0.87 -
SOLCI006508900       -            600 EOG09360C8Y          -            345   3.9e-35  123.6   0.1   2   5     8e-06    0.0011   20.1   0.0   145   203   246   300   229   307 0.86 -
SOLCI006508900       -            600 EOG09360C8Y          -            345   3.9e-35  123.6   0.1   3   5    0.0004     0.057   14.5   0.0   111   161   309   359   299   364 0.87 -
SOLCI006508900       -            600 EOG09360C8Y          -            345   3.9e-35  123.6   0.1   4   5   2.3e-05    0.0032   18.6   0.0   120   169   353   402   347   405 0.91 -
SOLCI006508900       -            600 EOG09360C8Y          -            345   3.9e-35  123.6   0.1   5   5   7.2e-13     1e-10   43.3   0.0   109   285   408   584   403   590 0.91 -
SOLCI003885900       -            709 EOG09360C8Y          -            345   6.2e-35  122.9   0.0   1   3   5.8e-11   8.4e-09   37.0   0.0   130   306   167   343    91   382 0.87 -
SOLCI003885900       -            709 EOG09360C8Y          -            345   6.2e-35  122.9   0.0   2   3   3.2e-19   4.6e-17   64.1   0.0    99   281   451   633   396   637 0.92 -
SOLCI003885900       -            709 EOG09360C8Y          -            345   6.2e-35  122.9   0.0   3   3   1.3e-08   1.8e-06   29.3   0.0   180   276   602   698   601   705 0.94 -
SOLCI003928300       -            929 EOG09360C8Y          -            345   8.9e-35  122.4   0.3   1   6     0.013       1.9    9.5   0.0   130   209   171   246   142   251 0.86 -
SOLCI003928300       -            929 EOG09360C8Y          -            345   8.9e-35  122.4   0.3   2   6   2.2e-05    0.0032   18.6   0.0   105   210   247   348   242   365 0.90 -
SOLCI003928300       -            929 EOG09360C8Y          -            345   8.9e-35  122.4   0.3   3   6   1.4e-15     2e-13   52.1   0.0   129   318   372   557   365   579 0.94 -
SOLCI003928300       -            929 EOG09360C8Y          -            345   8.9e-35  122.4   0.3   4   6   6.9e-07   9.9e-05   23.6   0.0   138   253   587   699   561   720 0.82 -
SOLCI003928300       -            929 EOG09360C8Y          -            345   8.9e-35  122.4   0.3   5   6   0.00024     0.035   15.2   0.0   114   280   629   792   617   794 0.87 -
SOLCI003928300       -            929 EOG09360C8Y          -            345   8.9e-35  122.4   0.3   6   6    0.0039      0.55   11.3   0.0    69   175   722   832   715   840 0.79 -
SOLCI007430400       -            797 EOG09360C8Y          -            345   1.2e-34  122.0   2.0   1   5    0.0082       1.2   10.2   0.0   110   209    26   117    20   144 0.76 -
SOLCI007430400       -            797 EOG09360C8Y          -            345   1.2e-34  122.0   2.0   2   5   1.7e-07   2.4e-05   25.6   0.0   101   173   149   218   141   230 0.88 -
SOLCI007430400       -            797 EOG09360C8Y          -            345   1.2e-34  122.0   2.0   3   5   1.8e-07   2.6e-05   25.5   0.0   102   230   217   341   213   348 0.88 -
SOLCI007430400       -            797 EOG09360C8Y          -            345   1.2e-34  122.0   2.0   4   5     1e-06   0.00015   23.0   0.1    78   244   329   491   327   493 0.94 -
SOLCI007430400       -            797 EOG09360C8Y          -            345   1.2e-34  122.0   2.0   5   5   2.1e-10   2.9e-08   35.2   0.0   107   280   490   660   488   666 0.90 -
SOLCI004587800       -            588 EOG09360C8Y          -            345   2.2e-34  121.1  10.3   1   4    0.0002     0.029   15.5   0.3   108   220    68   180    65   191 0.84 -
SOLCI004587800       -            588 EOG09360C8Y          -            345   2.2e-34  121.1  10.3   2   4   1.8e-18   2.6e-16   61.7   0.1   111   309   212   410   199   417 0.95 -
SOLCI004587800       -            588 EOG09360C8Y          -            345   2.2e-34  121.1  10.3   3   4   1.2e-11   1.7e-09   39.3   0.2   110   209   421   520   416   529 0.93 -
SOLCI004587800       -            588 EOG09360C8Y          -            345   2.2e-34  121.1  10.3   4   4      0.13        18    6.3   0.0   109   155   525   571   520   578 0.88 -
SOLCI003435400       -            841 EOG09360C8Y          -            345   1.9e-33  118.0   2.7   1   4   4.2e-12     6e-10   40.7   0.0    90   206   189   305   175   319 0.89 -
SOLCI003435400       -            841 EOG09360C8Y          -            345   1.9e-33  118.0   2.7   2   4   4.1e-11   5.9e-09   37.5   0.1   109   220   313   424   306   425 0.93 -
SOLCI003435400       -            841 EOG09360C8Y          -            345   1.9e-33  118.0   2.7   3   4   2.6e-09   3.7e-07   31.6   0.2   108   230   417   539   412   553 0.91 -
SOLCI003435400       -            841 EOG09360C8Y          -            345   1.9e-33  118.0   2.7   4   4      0.03       4.2    8.4   0.0   130   235   596   699   583   702 0.87 -
SOLCI006090100       -            680 EOG09360C8Y          -            345   2.2e-33  117.8   0.5   1   5         1   1.4e+02    3.3   0.0   225   268    59   102    50   106 0.90 -
SOLCI006090100       -            680 EOG09360C8Y          -            345   2.2e-33  117.8   0.5   2   5       1.2   1.8e+02    3.0   0.0   229   271    99   141    94   148 0.83 -
SOLCI006090100       -            680 EOG09360C8Y          -            345   2.2e-33  117.8   0.5   3   5   3.7e-11   5.3e-09   37.6   0.0   108   204   155   251   147   261 0.95 -
SOLCI006090100       -            680 EOG09360C8Y          -            345   2.2e-33  117.8   0.5   4   5   1.5e-10   2.1e-08   35.6   0.2   111   307   303   500   260   508 0.92 -
SOLCI006090100       -            680 EOG09360C8Y          -            345   2.2e-33  117.8   0.5   5   5   4.1e-10   5.9e-08   34.2   0.0    94   248   498   652   496   661 0.90 -
SOLCI000710400       -            478 EOG09360C8Y          -            345     3e-33  117.3   0.6   1   3   1.9e-17   2.7e-15   58.3   0.1    90   314    77   299    63   301 0.93 -
SOLCI000710400       -            478 EOG09360C8Y          -            345     3e-33  117.3   0.6   2   3   1.2e-19   1.7e-17   65.5   0.0   102   276   192   366   190   374 0.96 -
SOLCI000710400       -            478 EOG09360C8Y          -            345     3e-33  117.3   0.6   3   3    0.0094       1.3   10.0   0.1   110   157   374   421   368   440 0.83 -
SOLCI006155700       -            798 EOG09360C8Y          -            345   5.1e-33  116.6   0.9   1   5   2.1e-11     3e-09   38.5   0.0   149   314   134   299   114   303 0.94 -
SOLCI006155700       -            798 EOG09360C8Y          -            345   5.1e-33  116.6   0.9   2   5   7.4e-05     0.011   16.9   0.0   108   171   303   366   296   377 0.91 -
SOLCI006155700       -            798 EOG09360C8Y          -            345   5.1e-33  116.6   0.9   3   5    0.0019      0.27   12.3   0.0   117   170   382   435   371   453 0.87 -
SOLCI006155700       -            798 EOG09360C8Y          -            345   5.1e-33  116.6   0.9   4   5   6.8e-10   9.8e-08   33.5   0.1   110   272   468   630   464   664 0.92 -
SOLCI006155700       -            798 EOG09360C8Y          -            345   5.1e-33  116.6   0.9   5   5     0.041       5.8    7.9   0.0    98   168   665   735   639   743 0.54 -
SOLCI005511700       -            678 EOG09360C8Y          -            345   6.2e-33  116.3   1.9   1   4    0.0017      0.25   12.4   0.0   165   282   112   226    73   228 0.82 -
SOLCI005511700       -            678 EOG09360C8Y          -            345   6.2e-33  116.3   1.9   2   4   1.1e-08   1.5e-06   29.5   0.0   107   174   226   293   223   304 0.89 -
SOLCI005511700       -            678 EOG09360C8Y          -            345   6.2e-33  116.3   1.9   3   4   8.6e-09   1.2e-06   29.8   0.0   101   226   290   415   286   421 0.93 -
SOLCI005511700       -            678 EOG09360C8Y          -            345   6.2e-33  116.3   1.9   4   4   0.00033     0.047   14.8   0.1   143   244   555   656   506   665 0.84 -
SOLCI006109700       -            605 EOG09360C8Y          -            345     7e-33  116.1   6.9   1   3       2.8     4e+02    1.9   0.0   114   207   121   216   108   219 0.77 -
SOLCI006109700       -            605 EOG09360C8Y          -            345     7e-33  116.1   6.9   2   3   4.6e-14   6.6e-12   47.2   0.1   116   282   195   364   180   364 0.92 -
SOLCI006109700       -            605 EOG09360C8Y          -            345     7e-33  116.1   6.9   3   3   2.9e-22   4.2e-20   74.1   2.1   103   318   360   575   352   601 0.91 -
SOLCI007470700       -            854 EOG09360C8Y          -            345     1e-32  115.6   4.6   1   7     0.036       5.2    8.1   0.0   137   233    30   123    14   130 0.72 -
SOLCI007470700       -            854 EOG09360C8Y          -            345     1e-32  115.6   4.6   2   7    0.0024      0.34   11.9   0.0   123   169   118   164   105   197 0.78 -
SOLCI007470700       -            854 EOG09360C8Y          -            345     1e-32  115.6   4.6   3   7    0.0038      0.54   11.3   0.2   214   296   239   318   234   326 0.82 -
SOLCI007470700       -            854 EOG09360C8Y          -            345     1e-32  115.6   4.6   4   7    0.0047      0.67   11.0   0.0   141   206   337   398   325   405 0.86 -
SOLCI007470700       -            854 EOG09360C8Y          -            345     1e-32  115.6   4.6   5   7   0.00057     0.082   14.0   0.0    79   174   411   502   400   513 0.82 -
SOLCI007470700       -            854 EOG09360C8Y          -            345     1e-32  115.6   4.6   6   7   0.00081      0.12   13.5   0.0   136   197   534   592   526   600 0.86 -
SOLCI007470700       -            854 EOG09360C8Y          -            345     1e-32  115.6   4.6   7   7   3.9e-12   5.5e-10   40.8   0.0    97   291   597   785   590   810 0.85 -
SOLCI005303000       -            711 EOG09360C8Y          -            345   2.8e-32  114.1   1.3   1   3   4.5e-14   6.4e-12   47.2   0.1   134   341   199   406   193   410 0.94 -
SOLCI005303000       -            711 EOG09360C8Y          -            345   2.8e-32  114.1   1.3   2   3   8.9e-08   1.3e-05   26.5   0.0   196   277   401   482   384   489 0.79 -
SOLCI005303000       -            711 EOG09360C8Y          -            345   2.8e-32  114.1   1.3   3   3   4.3e-05    0.0062   17.7   0.0   105   232   555   681   549   691 0.87 -
SOLCI006352600       -            419 EOG09360C8Y          -            345   4.5e-32  113.5   0.5   1   3   0.00079      0.11   13.5   0.0   131   227     4   100     1   105 0.91 -
SOLCI006352600       -            419 EOG09360C8Y          -            345   4.5e-32  113.5   0.5   2   3   1.7e-17   2.4e-15   58.5   0.0   103   310    81   288    74   292 0.93 -
SOLCI006352600       -            419 EOG09360C8Y          -            345   4.5e-32  113.5   0.5   3   3     1e-12   1.5e-10   42.7   0.3   114   207   302   395   296   411 0.95 -
SOLCI002951600       -            850 EOG09360C8Y          -            345   6.7e-32  112.9   0.6   1   7   3.3e-08   4.7e-06   27.9   0.0   120   274    64   219    36   221 0.89 -
SOLCI002951600       -            850 EOG09360C8Y          -            345   6.7e-32  112.9   0.6   2   7   0.00083      0.12   13.4   0.0   113   255   230   369   222   388 0.86 -
SOLCI002951600       -            850 EOG09360C8Y          -            345   6.7e-32  112.9   0.6   3   7   3.4e-05    0.0049   18.0   0.1   146   219   399   468   382   477 0.86 -
SOLCI002951600       -            850 EOG09360C8Y          -            345   6.7e-32  112.9   0.6   4   7     0.037       5.3    8.0   0.0   138   204   492   554   482   577 0.78 -
SOLCI002951600       -            850 EOG09360C8Y          -            345   6.7e-32  112.9   0.6   5   7     0.022       3.2    8.7   0.0   142   169   597   624   581   628 0.82 -
SOLCI002951600       -            850 EOG09360C8Y          -            345   6.7e-32  112.9   0.6   6   7   0.00025     0.035   15.2   0.0   110   205   631   727   626   729 0.89 -
SOLCI002951600       -            850 EOG09360C8Y          -            345   6.7e-32  112.9   0.6   7   7     0.018       2.6    9.1   0.0    69   179   728   842   725   846 0.83 -
SOLCI004840200       -            511 EOG09360C8Y          -            345   8.9e-32  112.5   2.0   1   3   3.5e-08   5.1e-06   27.8   0.0   113   290    14   192     9   195 0.95 -
SOLCI004840200       -            511 EOG09360C8Y          -            345   8.9e-32  112.5   2.0   2   3   4.5e-13   6.4e-11   43.9   0.2   111   314   117   321   112   324 0.94 -
SOLCI004840200       -            511 EOG09360C8Y          -            345   8.9e-32  112.5   2.0   3   3   9.1e-16   1.3e-13   52.8   0.1   108   280   324   496   321   509 0.95 -
SOLCI007422500       -            622 EOG09360C8Y          -            345   1.8e-31  111.5   0.2   1   3     2e-16   2.9e-14   54.9   0.1   111   313   125   327   118   328 0.91 -
SOLCI007422500       -            622 EOG09360C8Y          -            345   1.8e-31  111.5   0.2   2   3   1.3e-17   1.9e-15   58.8   0.0   111   282   300   471   298   496 0.93 -
SOLCI007422500       -            622 EOG09360C8Y          -            345   1.8e-31  111.5   0.2   3   3    0.0059      0.85   10.6   0.0   113   207   442   538   436   556 0.84 -
SOLCI003908300       -            617 EOG09360C8Y          -            345   2.3e-31  111.2   1.8   1   5       2.7   3.9e+02    1.9   0.0   107   153    88   134    52   145 0.56 -
SOLCI003908300       -            617 EOG09360C8Y          -            345   2.3e-31  111.2   1.8   2   5      0.47        67    4.4   0.0   239   315   115   191    94   198 0.84 -
SOLCI003908300       -            617 EOG09360C8Y          -            345   2.3e-31  111.2   1.8   3   5      0.13        19    6.2   0.0   105   162   156   214   146   223 0.86 -
SOLCI003908300       -            617 EOG09360C8Y          -            345   2.3e-31  111.2   1.8   4   5   5.3e-11   7.6e-09   37.1   0.1   114   280   201   367   198   369 0.97 -
SOLCI003908300       -            617 EOG09360C8Y          -            345   2.3e-31  111.2   1.8   5   5   1.1e-19   1.5e-17   65.7   0.0   109   313   371   575   367   594 0.96 -
SOLCI000296400       -            540 EOG09360C8Y          -            345   3.8e-31  110.4   0.3   1   3   2.7e-16   3.8e-14   54.5   0.0    55   281   111   333    93   336 0.87 -
SOLCI000296400       -            540 EOG09360C8Y          -            345   3.8e-31  110.4   0.3   2   3   9.6e-08   1.4e-05   26.4   0.0    83   170   310   397   305   402 0.92 -
SOLCI000296400       -            540 EOG09360C8Y          -            345   3.8e-31  110.4   0.3   3   3   5.5e-09   7.8e-07   30.5   0.0   110   185   410   485   400   496 0.93 -
SOLCI002302700       -            744 EOG09360C8Y          -            345   5.7e-31  109.9   0.2   1   4     5e-05    0.0072   17.5   0.0   131   244   158   269    96   272 0.79 -
SOLCI002302700       -            744 EOG09360C8Y          -            345   5.7e-31  109.9   0.2   2   4   5.6e-11     8e-09   37.0   0.0   134   253   264   378   257   386 0.86 -
SOLCI002302700       -            744 EOG09360C8Y          -            345   5.7e-31  109.9   0.2   3   4   8.6e-05     0.012   16.7   0.0   134   171   397   434   391   439 0.90 -
SOLCI002302700       -            744 EOG09360C8Y          -            345   5.7e-31  109.9   0.2   4   4   4.6e-10   6.6e-08   34.0   0.0   107   285   433   611   432   620 0.89 -
SOLCI002323100       -            664 EOG09360C8Y          -            345   6.4e-31  109.7  14.9   1   5      0.01       1.5    9.8   0.1   230   294    68   132    52   172 0.73 -
SOLCI002323100       -            664 EOG09360C8Y          -            345   6.4e-31  109.7  14.9   2   5   7.8e-08   1.1e-05   26.7   0.0   120   282    98   266    92   277 0.87 -
SOLCI002323100       -            664 EOG09360C8Y          -            345   6.4e-31  109.7  14.9   3   5     2e-09   2.9e-07   31.9   1.8   150   308   274   432   268   439 0.90 -
SOLCI002323100       -            664 EOG09360C8Y          -            345   6.4e-31  109.7  14.9   4   5   8.3e-05     0.012   16.7   2.0    93   209   428   552   412   553 0.80 -
SOLCI002323100       -            664 EOG09360C8Y          -            345   6.4e-31  109.7  14.9   5   5   8.9e-14   1.3e-11   46.2   1.2   120   277   498   655   497   662 0.95 -
SOLCI001933400       -            674 EOG09360C8Y          -            345   2.7e-30  107.6   0.1   1   7   0.00053     0.076   14.1   0.0   113   210    70   167    56   183 0.79 -
SOLCI001933400       -            674 EOG09360C8Y          -            345   2.7e-30  107.6   0.1   2   7   0.00093      0.13   13.3   0.0    88   195   115   220   107   225 0.83 -
SOLCI001933400       -            674 EOG09360C8Y          -            345   2.7e-30  107.6   0.1   3   7   1.7e-05    0.0025   19.0   0.0   105   169   200   264   196   266 0.94 -
SOLCI001933400       -            674 EOG09360C8Y          -            345   2.7e-30  107.6   0.1   4   7     0.069       9.8    7.1   0.0   112   166   273   327   265   335 0.89 -
SOLCI001933400       -            674 EOG09360C8Y          -            345   2.7e-30  107.6   0.1   5   7      0.15        21    6.0   0.0    90   166   284   363   280   368 0.68 -
SOLCI001933400       -            674 EOG09360C8Y          -            345   2.7e-30  107.6   0.1   6   7   0.00071       0.1   13.7   0.0   102   166   365   429   360   433 0.93 -
SOLCI001933400       -            674 EOG09360C8Y          -            345   2.7e-30  107.6   0.1   7   7   3.1e-12   4.4e-10   41.2   0.0   101   336   434   662   427   672 0.88 -
SOLCI004840300       -            619 EOG09360C8Y          -            345   5.5e-30  106.6   2.4   1   3   3.4e-06   0.00049   21.3   0.0   218   277   163   222   135   231 0.94 -
SOLCI004840300       -            619 EOG09360C8Y          -            345   5.5e-30  106.6   2.4   2   3   1.1e-14   1.6e-12   49.2   0.1   112   333   162   380   157   393 0.93 -
SOLCI004840300       -            619 EOG09360C8Y          -            345   5.5e-30  106.6   2.4   3   3     3e-15   4.4e-13   51.1   0.2   107   324   399   616   394   619 0.96 -
SOLCI004734200       -            707 EOG09360C8Y          -            345   9.4e-30  105.9  10.5   1   3   8.2e-11   1.2e-08   36.5   0.2   123   281   274   433   265   433 0.90 -
SOLCI004734200       -            707 EOG09360C8Y          -            345   9.4e-30  105.9  10.5   2   3   1.1e-20   1.6e-18   68.9   1.0   114   303   336   526   333   538 0.90 -
SOLCI004734200       -            707 EOG09360C8Y          -            345   9.4e-30  105.9  10.5   3   3   1.2e-06   0.00018   22.8   0.3   102   219   535   652   523   660 0.89 -
SOLCI004525400       -           1057 EOG09360C8Y          -            345   1.1e-29  105.7   3.8   1   6    0.0012      0.17   13.0   0.0   124   210   196   278   180   290 0.79 -
SOLCI004525400       -           1057 EOG09360C8Y          -            345   1.1e-29  105.7   3.8   2   6    0.0019      0.27   12.3   0.0   114   169   287   342   283   345 0.88 -
SOLCI004525400       -           1057 EOG09360C8Y          -            345   1.1e-29  105.7   3.8   3   6   2.9e-05    0.0042   18.2   0.0   124   270   398   540   393   545 0.90 -
SOLCI004525400       -           1057 EOG09360C8Y          -            345   1.1e-29  105.7   3.8   4   6   3.1e-07   4.4e-05   24.7   0.1   106   237   547   674   543   682 0.90 -
SOLCI004525400       -           1057 EOG09360C8Y          -            345   1.1e-29  105.7   3.8   5   6   3.5e-06   0.00049   21.3   0.1   101   274   678   848   668   851 0.81 -
SOLCI004525400       -           1057 EOG09360C8Y          -            345   1.1e-29  105.7   3.8   6   6   5.4e-06   0.00078   20.6   0.0   110   264   722   870   711   897 0.84 -
SOLCI005158000       -            837 EOG09360C8Y          -            345   2.3e-29  104.6   4.1   1   6         7     1e+03    0.5   0.0   254   299   101   146    91   158 0.89 -
SOLCI005158000       -            837 EOG09360C8Y          -            345   2.3e-29  104.6   4.1   2   6      0.88   1.3e+02    3.5   0.0   137   169   159   191   149   193 0.86 -
SOLCI005158000       -            837 EOG09360C8Y          -            345   2.3e-29  104.6   4.1   3   6   0.00018     0.026   15.6   0.0   104   166   192   254   187   261 0.92 -
SOLCI005158000       -            837 EOG09360C8Y          -            345   2.3e-29  104.6   4.1   4   6   3.2e-07   4.6e-05   24.7   0.1   124   204   247   323   245   327 0.88 -
SOLCI005158000       -            837 EOG09360C8Y          -            345   2.3e-29  104.6   4.1   5   6   2.2e-08   3.2e-06   28.5   0.6    70   283   330   535   318   544 0.92 -
SOLCI005158000       -            837 EOG09360C8Y          -            345   2.3e-29  104.6   4.1   6   6   4.9e-09   7.1e-07   30.6   0.0   111   282   534   702   528   709 0.88 -
SOLCI004957900       -            922 EOG09360C8Y          -            345   2.9e-29  104.3   0.0   1   2   5.3e-15   7.6e-13   50.3   0.0    98   207   451   560   403   560 0.93 -
SOLCI004957900       -            922 EOG09360C8Y          -            345   2.9e-29  104.3   0.0   2   2     3e-18   4.3e-16   60.9   0.0   111   296   534   719   530   732 0.94 -
SOLCI005213900       -            936 EOG09360C8Y          -            345   4.2e-29  103.7   8.2   1   6   1.2e-09   1.8e-07   32.6   0.1   110   297    95   275    59   282 0.89 -
SOLCI005213900       -            936 EOG09360C8Y          -            345   4.2e-29  103.7   8.2   2   6   1.9e-05    0.0027   18.9   0.3   104   186   294   370   242   387 0.54 -
SOLCI005213900       -            936 EOG09360C8Y          -            345   4.2e-29  103.7   8.2   3   6     0.005      0.71   10.9   0.0   108   188   397   473   382   487 0.82 -
SOLCI005213900       -            936 EOG09360C8Y          -            345   4.2e-29  103.7   8.2   4   6     0.013       1.9    9.5   0.1   134   211   489   561   479   576 0.86 -
SOLCI005213900       -            936 EOG09360C8Y          -            345   4.2e-29  103.7   8.2   5   6   1.4e-07     2e-05   25.9   0.0   123   310   578   762   560   765 0.83 -
SOLCI005213900       -            936 EOG09360C8Y          -            345   4.2e-29  103.7   8.2   6   6      0.09        13    6.8   0.0    72   142   731   800   720   851 0.80 -
SOLCI004945500       -            663 EOG09360C8Y          -            345   4.9e-29  103.5   1.8   1   4   3.8e-11   5.5e-09   37.6   0.1   193   340    93   240    78   245 0.89 -
SOLCI004945500       -            663 EOG09360C8Y          -            345   4.9e-29  103.5   1.8   2   4   6.3e-07     9e-05   23.7   0.0   104   281   244   421   233   422 0.95 -
SOLCI004945500       -            663 EOG09360C8Y          -            345   4.9e-29  103.5   1.8   3   4   6.9e-06     0.001   20.3   0.0   101   204   346   449   340   454 0.94 -
SOLCI004945500       -            663 EOG09360C8Y          -            345   4.9e-29  103.5   1.8   4   4   1.3e-11   1.8e-09   39.2   0.3   107   314   422   629   420   654 0.93 -
SOLCI002358400       -            745 EOG09360C8Y          -            345   6.3e-29  103.1   2.9   1   6       3.6   5.2e+02    1.5   0.0   245   292    40    87    29    95 0.81 -
SOLCI002358400       -            745 EOG09360C8Y          -            345   6.3e-29  103.1   2.9   2   6   1.4e-05     0.002   19.3   0.0   111   214    79   180    73   188 0.83 -
SOLCI002358400       -            745 EOG09360C8Y          -            345   6.3e-29  103.1   2.9   3   6   3.7e-07   5.3e-05   24.5   0.1   114   238   181   301   178   303 0.87 -
SOLCI002358400       -            745 EOG09360C8Y          -            345   6.3e-29  103.1   2.9   4   6   2.3e-07   3.2e-05   25.2   0.0   137   211   270   340   252   350 0.85 -
SOLCI002358400       -            745 EOG09360C8Y          -            345   6.3e-29  103.1   2.9   5   6   9.7e-05     0.014   16.5   0.0   104   170   366   435   348   441 0.78 -
SOLCI002358400       -            745 EOG09360C8Y          -            345   6.3e-29  103.1   2.9   6   6   2.5e-07   3.6e-05   25.0   0.0   111   315   442   651   435   658 0.77 -
SOLCI000751400       -            871 EOG09360C8Y          -            345   8.3e-29  102.7   6.4   1   5    0.0013      0.18   12.8   0.0   114   248    67   198    56   225 0.85 -
SOLCI000751400       -            871 EOG09360C8Y          -            345   8.3e-29  102.7   6.4   2   5   5.6e-07     8e-05   23.9   0.2   101   292   226   410   215   411 0.85 -
SOLCI000751400       -            871 EOG09360C8Y          -            345   8.3e-29  102.7   6.4   3   5   3.7e-10   5.4e-08   34.3   0.0   107   261   365   511   365   521 0.87 -
SOLCI000751400       -            871 EOG09360C8Y          -            345   8.3e-29  102.7   6.4   4   5      0.15        21    6.0   0.0   143   167   534   558   513   565 0.81 -
SOLCI000751400       -            871 EOG09360C8Y          -            345   8.3e-29  102.7   6.4   5   5   8.7e-09   1.2e-06   29.8   0.2   111   268   568   722   560   736 0.78 -
SOLCI004234600       -            611 EOG09360C8Y          -            345   8.7e-29  102.7   0.3   1   2   2.6e-13   3.7e-11   44.7   0.0    36   281   131   379   121   381 0.88 -
SOLCI004234600       -            611 EOG09360C8Y          -            345   8.7e-29  102.7   0.3   2   2   1.9e-17   2.8e-15   58.3   0.1   100   293   373   566   372   596 0.95 -
SOLCI002675600       -            914 EOG09360C8Y          -            345   8.8e-29  102.7   0.2   1   7     0.069       9.8    7.1   0.0   106   168    35    97    20    98 0.90 -
SOLCI002675600       -            914 EOG09360C8Y          -            345   8.8e-29  102.7   0.2   2   7   5.4e-05    0.0078   17.3   0.0    99   257    94   248    91   254 0.93 -
SOLCI002675600       -            914 EOG09360C8Y          -            345   8.8e-29  102.7   0.2   3   7       0.6        85    4.1   0.0   254   293   210   249   208   268 0.88 -
SOLCI002675600       -            914 EOG09360C8Y          -            345   8.8e-29  102.7   0.2   4   7    0.0017      0.25   12.4   0.0   133   207   264   334   245   349 0.84 -
SOLCI002675600       -            914 EOG09360C8Y          -            345   8.8e-29  102.7   0.2   5   7      0.98   1.4e+02    3.3   0.0   113   178   380   441   343   448 0.83 -
SOLCI002675600       -            914 EOG09360C8Y          -            345   8.8e-29  102.7   0.2   6   7   3.4e-12   4.9e-10   41.0   0.1   110   280   440   609   428   619 0.89 -
SOLCI002675600       -            914 EOG09360C8Y          -            345   8.8e-29  102.7   0.2   7   7   0.00054     0.077   14.1   0.0   115   230   615   728   610   779 0.76 -
SOLCI000800800       -            842 EOG09360C8Y          -            345   9.3e-29  102.6   0.3   1   5      0.01       1.5    9.9   0.0    91   169    70   144    58   153 0.79 -
SOLCI000800800       -            842 EOG09360C8Y          -            345   9.3e-29  102.6   0.3   2   5     2e-09   2.9e-07   31.9   0.0   134   257   179   299   161   348 0.86 -
SOLCI000800800       -            842 EOG09360C8Y          -            345   9.3e-29  102.6   0.3   3   5    0.0019      0.28   12.2   0.2   142   210   355   424   321   441 0.77 -
SOLCI000800800       -            842 EOG09360C8Y          -            345   9.3e-29  102.6   0.3   4   5     0.012       1.7    9.7   0.0   124   169   443   488   435   495 0.88 -
SOLCI000800800       -            842 EOG09360C8Y          -            345   9.3e-29  102.6   0.3   5   5     1e-07   1.5e-05   26.3   0.0    93   310   513   726   496   737 0.85 -
SOLCI006204600       -            575 EOG09360C8Y          -            345     1e-28  102.5   0.2   1   3   2.3e-07   3.4e-05   25.1   0.0    89   162   109   180    31   189 0.74 -
SOLCI006204600       -            575 EOG09360C8Y          -            345     1e-28  102.5   0.2   2   3   4.1e-11   5.9e-09   37.5   0.0   144   306   198   361   187   362 0.94 -
SOLCI006204600       -            575 EOG09360C8Y          -            345     1e-28  102.5   0.2   3   3   9.1e-13   1.3e-10   42.9   0.0   111   312   341   542   337   571 0.91 -
SOLCI006142500       -            460 EOG09360C8Y          -            345   1.3e-28  102.1   3.8   1   3   1.3e-13   1.9e-11   45.7   0.0   116   313    18   215     7   219 0.96 -
SOLCI006142500       -            460 EOG09360C8Y          -            345   1.3e-28  102.1   3.8   2   3   2.6e-10   3.7e-08   34.9   0.3   106   208   218   320   211   325 0.94 -
SOLCI006142500       -            460 EOG09360C8Y          -            345   1.3e-28  102.1   3.8   3   3   6.4e-11   9.1e-09   36.8   0.1   100   213   282   395   280   412 0.92 -
SOLCI002510100       -            737 EOG09360C8Y          -            345   1.7e-28  101.7   2.4   1   5       1.5   2.2e+02    2.7   0.1   242   314    75   147    50   173 0.85 -
SOLCI002510100       -            737 EOG09360C8Y          -            345   1.7e-28  101.7   2.4   2   5   3.5e-11     5e-09   37.7   0.1   107   308   185   387   163   392 0.94 -
SOLCI002510100       -            737 EOG09360C8Y          -            345   1.7e-28  101.7   2.4   3   5   9.1e-09   1.3e-06   29.8   0.0   100   255   284   441   283   447 0.91 -
SOLCI002510100       -            737 EOG09360C8Y          -            345   1.7e-28  101.7   2.4   4   5   6.5e-05    0.0094   17.1   0.0   111   217   400   508   395   539 0.85 -
SOLCI002510100       -            737 EOG09360C8Y          -            345   1.7e-28  101.7   2.4   5   5   2.7e-11   3.9e-09   38.1   0.0   108   255   539   686   532   700 0.92 -
SOLCI007091600       -            804 EOG09360C8Y          -            345   2.1e-28  101.5   0.2   1   4   1.5e-07   2.2e-05   25.7   0.0   146   283    61   198    22   204 0.88 -
SOLCI007091600       -            804 EOG09360C8Y          -            345   2.1e-28  101.5   0.2   2   4     2e-08   2.9e-06   28.6   0.0   101   218   222   335   208   354 0.81 -
SOLCI007091600       -            804 EOG09360C8Y          -            345   2.1e-28  101.5   0.2   3   4   7.2e-08     1e-05   26.8   0.8   114   277   337   496   334   500 0.93 -
SOLCI007091600       -            804 EOG09360C8Y          -            345   2.1e-28  101.5   0.2   4   4   0.00029     0.042   14.9   0.0   111   282   501   669   492   680 0.85 -
SOLCI002775000       -            651 EOG09360C8Y          -            345   6.4e-28   99.8   0.1   1   5       1.6   2.3e+02    2.6   0.0   112   134    58    80    22    98 0.72 -
SOLCI002775000       -            651 EOG09360C8Y          -            345   6.4e-28   99.8   0.1   2   5   1.6e-06   0.00022   22.4   0.0   135   205   153   219   141   231 0.90 -
SOLCI002775000       -            651 EOG09360C8Y          -            345   6.4e-28   99.8   0.1   3   5   6.7e-07   9.6e-05   23.6   0.1   119   208   239   324   228   346 0.84 -
SOLCI002775000       -            651 EOG09360C8Y          -            345   6.4e-28   99.8   0.1   4   5    0.0035       0.5   11.4   0.1    94   168   382   451   377   453 0.86 -
SOLCI002775000       -            651 EOG09360C8Y          -            345   6.4e-28   99.8   0.1   5   5   4.9e-12     7e-10   40.5   0.0   111   281   429   595   421   600 0.93 -
SOLCI003674400       -            758 EOG09360C8Y          -            345   9.3e-28   99.3   1.3   1   7       1.5   2.1e+02    2.7   0.0   215   258    67   110    62   123 0.89 -
SOLCI003674400       -            758 EOG09360C8Y          -            345   9.3e-28   99.3   1.3   2   7     0.013       1.8    9.6   0.0   137   169   124   156   115   161 0.89 -
SOLCI003674400       -            758 EOG09360C8Y          -            345   9.3e-28   99.3   1.3   3   7   0.00057     0.082   14.0   0.0    94   170   178   250   165   267 0.85 -
SOLCI003674400       -            758 EOG09360C8Y          -            345   9.3e-28   99.3   1.3   4   7   3.9e-10   5.6e-08   34.2   0.1   116   249   266   392   251   402 0.87 -
SOLCI003674400       -            758 EOG09360C8Y          -            345   9.3e-28   99.3   1.3   5   7   2.5e-06   0.00036   21.8   0.1   101   211   349   459   344   472 0.91 -
SOLCI003674400       -            758 EOG09360C8Y          -            345   9.3e-28   99.3   1.3   6   7   4.1e-09   5.9e-07   30.9   0.0   147   275   430   550   413   588 0.93 -
SOLCI003674400       -            758 EOG09360C8Y          -            345   9.3e-28   99.3   1.3   7   7   1.9e-05    0.0027   18.9   0.0   104   247   452   587   450   623 0.76 -
SOLCI000152500       -            717 EOG09360C8Y          -            345   1.4e-27   98.7   1.6   1   5     0.019       2.7    9.0   0.0   144   275   139   272   123   279 0.66 -
SOLCI000152500       -            717 EOG09360C8Y          -            345   1.4e-27   98.7   1.6   2   5   3.1e-07   4.5e-05   24.7   0.0   143   283   245   385   214   390 0.89 -
SOLCI000152500       -            717 EOG09360C8Y          -            345   1.4e-27   98.7   1.6   3   5   5.2e-17   7.4e-15   56.9   0.0   111   283   388   560   384   586 0.94 -
SOLCI000152500       -            717 EOG09360C8Y          -            345   1.4e-27   98.7   1.6   4   5   1.5e-06   0.00022   22.4   0.1   107   207   524   626   516   642 0.90 -
SOLCI000152500       -            717 EOG09360C8Y          -            345   1.4e-27   98.7   1.6   5   5     0.071        10    7.1   0.0   219   308   566   658   560   683 0.72 -
SOLCI000591300       -            558 EOG09360C8Y          -            345   1.6e-27   98.5   0.0   1   3   5.8e-11   8.3e-09   37.0   0.0   101   248   103   251    77   253 0.88 -
SOLCI000591300       -            558 EOG09360C8Y          -            345   1.6e-27   98.5   0.0   2   3   1.1e-10   1.6e-08   36.1   0.0   216   309   254   347   251   355 0.88 -
SOLCI000591300       -            558 EOG09360C8Y          -            345   1.6e-27   98.5   0.0   3   3   2.8e-06    0.0004   21.6   0.0   112   258   360   505   357   529 0.93 -
SOLCI002774900       -            751 EOG09360C8Y          -            345   1.7e-27   98.5   0.8   1   6   0.00079      0.11   13.5   0.0    96   169    45   120    30   122 0.83 -
SOLCI002774900       -            751 EOG09360C8Y          -            345   1.7e-27   98.5   0.8   2   6   8.9e-05     0.013   16.6   0.0   102   165   119   182   117   189 0.91 -
SOLCI002774900       -            751 EOG09360C8Y          -            345   1.7e-27   98.5   0.8   3   6      0.01       1.5    9.8   0.0   114   291   201   371   185   374 0.64 -
SOLCI002774900       -            751 EOG09360C8Y          -            345   1.7e-27   98.5   0.8   4   6      0.81   1.2e+02    3.6   0.0   138   170   393   425   381   447 0.70 -
SOLCI002774900       -            751 EOG09360C8Y          -            345   1.7e-27   98.5   0.8   5   6   5.3e-13   7.6e-11   43.7   0.1   107   299   461   650   428   664 0.81 -
SOLCI002774900       -            751 EOG09360C8Y          -            345   1.7e-27   98.5   0.8   6   6   8.7e-06    0.0012   20.0   0.0   113   280   536   700   534   703 0.83 -
SOLCI001691100       -            844 EOG09360C8Y          -            345   2.9e-27   97.7   0.4   1   7      0.16        23    6.0   0.0   289   319    54    84    44    96 0.71 -
SOLCI001691100       -            844 EOG09360C8Y          -            345   2.9e-27   97.7   0.4   2   7     0.013       1.9    9.5   0.0    80   166   193   275   189   279 0.73 -
SOLCI001691100       -            844 EOG09360C8Y          -            345   2.9e-27   97.7   0.4   3   7      0.26        38    5.2   0.0   254   341   258   345   254   348 0.73 -
SOLCI001691100       -            844 EOG09360C8Y          -            345   2.9e-27   97.7   0.4   4   7    0.0094       1.3   10.0   0.0   101   161   346   406   340   413 0.86 -
SOLCI001691100       -            844 EOG09360C8Y          -            345   2.9e-27   97.7   0.4   5   7   1.2e-08   1.7e-06   29.4   0.0   100   253   415   565   410   582 0.90 -
SOLCI001691100       -            844 EOG09360C8Y          -            345   2.9e-27   97.7   0.4   6   7      0.35        50    4.8   0.0   146   168   597   619   585   627 0.90 -
SOLCI001691100       -            844 EOG09360C8Y          -            345   2.9e-27   97.7   0.4   7   7   7.3e-07    0.0001   23.5   0.0   111   281   628   795   622   805 0.85 -
SOLCI005151200       -            711 EOG09360C8Y          -            345     3e-27   97.6   0.1   1   2   1.2e-12   1.8e-10   42.5   0.0    68   249   184   366   127   367 0.88 -
SOLCI005151200       -            711 EOG09360C8Y          -            345     3e-27   97.6   0.1   2   2   1.7e-18   2.4e-16   61.7   0.0   127   306   349   531   347   540 0.91 -
SOLCI002673900       -            530 EOG09360C8Y          -            345     4e-27   97.2   1.3   1   3      0.31        45    5.0   0.0    59   140   118   199   102   201 0.71 -
SOLCI002673900       -            530 EOG09360C8Y          -            345     4e-27   97.2   1.3   2   3   7.8e-09   1.1e-06   30.0   0.1   215   311   169   265   161   281 0.90 -
SOLCI002673900       -            530 EOG09360C8Y          -            345     4e-27   97.2   1.3   3   3   2.9e-19   4.1e-17   64.3   0.1   110   312   309   511   282   515 0.92 -
SOLCI005606200       -            794 EOG09360C8Y          -            345   6.5e-27   96.5   0.6   1   2     2e-21   2.9e-19   71.4   0.0    48   313   136   406   122   410 0.88 -
SOLCI005606200       -            794 EOG09360C8Y          -            345   6.5e-27   96.5   0.6   2   2   1.1e-06   0.00016   22.9   0.3   110   233   413   535   407   552 0.90 -
SOLCI002337100       -            757 EOG09360C8Y          -            345   8.3e-27   96.2   0.0   1   5    0.0013      0.18   12.9   0.0   135   235    29   125    16   130 0.89 -
SOLCI002337100       -            757 EOG09360C8Y          -            345   8.3e-27   96.2   0.0   2   5   3.6e-06   0.00052   21.2   0.0   136   202   131   193   122   264 0.87 -
SOLCI002337100       -            757 EOG09360C8Y          -            345   8.3e-27   96.2   0.0   3   5     0.032       4.7    8.2   0.0   101   253   263   412   240   419 0.80 -
SOLCI002337100       -            757 EOG09360C8Y          -            345   8.3e-27   96.2   0.0   4   5   3.7e-11   5.3e-09   37.6   0.0   113   304   446   629   434   640 0.91 -
SOLCI002337100       -            757 EOG09360C8Y          -            345   8.3e-27   96.2   0.0   5   5   3.5e-08     5e-06   27.8   0.0   103   283   568   744   566   749 0.86 -
SOLCI000383600       -            739 EOG09360C8Y          -            345   9.9e-27   95.9   2.6   1   3     0.039       5.6    7.9   0.0   130   206   245   321   222   327 0.81 -
SOLCI000383600       -            739 EOG09360C8Y          -            345   9.9e-27   95.9   2.6   2   3   3.6e-25   5.1e-23   83.7   0.9   100   313   364   581   357   583 0.94 -
SOLCI000383600       -            739 EOG09360C8Y          -            345   9.9e-27   95.9   2.6   3   3     7e-06     0.001   20.3   0.1   111   198   518   606   515   619 0.79 -
SOLCI003691000       -            488 EOG09360C8Y          -            345   1.2e-26   95.7   2.9   1   3   1.3e-18   1.9e-16   62.1   0.4    94   302   124   334    68   345 0.85 -
SOLCI003691000       -            488 EOG09360C8Y          -            345   1.2e-26   95.7   2.9   2   3    0.0001     0.015   16.5   0.0   218   306   285   372   277   375 0.88 -
SOLCI003691000       -            488 EOG09360C8Y          -            345   1.2e-26   95.7   2.9   3   3   1.6e-09   2.3e-07   32.2   0.2   106   232   348   474   336   481 0.83 -
SOLCI001888600       -           1018 EOG09360C8Y          -            345   1.3e-26   95.5   0.0   1   6   4.4e-08   6.3e-06   27.5   0.0   106   309   139   334   111   341 0.87 -
SOLCI001888600       -           1018 EOG09360C8Y          -            345   1.3e-26   95.5   0.0   2   6      0.29        42    5.1   0.0   122   166   355   401   335   406 0.74 -
SOLCI001888600       -           1018 EOG09360C8Y          -            345   1.3e-26   95.5   0.0   3   6    0.0048      0.69   10.9   0.0   110   246   411   543   404   572 0.85 -
SOLCI001888600       -           1018 EOG09360C8Y          -            345   1.3e-26   95.5   0.0   4   6      0.16        22    6.0   0.0   147   167   584   604   576   608 0.89 -
SOLCI001888600       -           1018 EOG09360C8Y          -            345   1.3e-26   95.5   0.0   5   6      0.15        21    6.1   0.0   251   300   614   663   607   668 0.84 -
SOLCI001888600       -           1018 EOG09360C8Y          -            345   1.3e-26   95.5   0.0   6   6   1.2e-08   1.7e-06   29.4   0.0   134   310   672   845   661   851 0.90 -
SOLCI003063200       -            529 EOG09360C8Y          -            345   2.3e-26   94.7   0.4   1   3     0.027       3.9    8.5   0.1    93   173   128   207   110   210 0.82 -
SOLCI003063200       -            529 EOG09360C8Y          -            345   2.3e-26   94.7   0.4   2   3   3.8e-18   5.4e-16   60.6   0.1   108   311   212   415   208   419 0.97 -
SOLCI003063200       -            529 EOG09360C8Y          -            345   2.3e-26   94.7   0.4   3   3   4.5e-12   6.4e-10   40.6   0.1   111   281   320   491   319   496 0.96 -
SOLCI003824000       -            685 EOG09360C8Y          -            345   2.3e-26   94.7   0.3   1   5    0.0032      0.45   11.5   0.0   219   297    16    90    14    99 0.77 -
SOLCI003824000       -            685 EOG09360C8Y          -            345   2.3e-26   94.7   0.3   2   5   2.2e-06   0.00032   21.9   0.1   123   275    91   239    81   241 0.93 -
SOLCI003824000       -            685 EOG09360C8Y          -            345   2.3e-26   94.7   0.3   3   5   1.3e-06   0.00019   22.6   0.1   216   314   215   309   208   319 0.89 -
SOLCI003824000       -            685 EOG09360C8Y          -            345   2.3e-26   94.7   0.3   4   5   1.9e-07   2.7e-05   25.4   0.0   136   274   341   476   316   478 0.90 -
SOLCI003824000       -            685 EOG09360C8Y          -            345   2.3e-26   94.7   0.3   5   5     0.015       2.2    9.3   0.0    68   140   477   548   471   565 0.92 -
SOLCI003074500       -            721 EOG09360C8Y          -            345   2.4e-26   94.7   0.1   1   4   2.3e-06   0.00033   21.9   0.1   106   202    73   162    49   167 0.89 -
SOLCI003074500       -            721 EOG09360C8Y          -            345   2.4e-26   94.7   0.1   2   4   7.1e-06     0.001   20.2   0.0   114   204   177   259   171   265 0.88 -
SOLCI003074500       -            721 EOG09360C8Y          -            345   2.4e-26   94.7   0.1   3   4     3e-06   0.00043   21.5   0.0   117   225   278   378   270   393 0.81 -
SOLCI003074500       -            721 EOG09360C8Y          -            345   2.4e-26   94.7   0.1   4   4   3.3e-07   4.8e-05   24.6   0.0   111   285   400   571   392   600 0.88 -
SOLCI004587600       -            470 EOG09360C8Y          -            345   2.6e-26   94.6   1.9   1   3   2.6e-09   3.7e-07   31.6   0.1   108   281    47   221    44   227 0.92 -
SOLCI004587600       -            470 EOG09360C8Y          -            345   2.6e-26   94.6   1.9   2   3   2.5e-12   3.5e-10   41.5   0.2   111   315   156   359   156   377 0.89 -
SOLCI004587600       -            470 EOG09360C8Y          -            345   2.6e-26   94.6   1.9   3   3   1.3e-09   1.9e-07   32.5   0.1   111   208   361   453   356   460 0.90 -
SOLCI007336400       -            882 EOG09360C8Y          -            345   3.7e-26   94.0   2.7   1   7    0.0038      0.55   11.3   0.0   101   187    63   145    50   149 0.89 -
SOLCI007336400       -            882 EOG09360C8Y          -            345   3.7e-26   94.0   2.7   2   7      0.15        21    6.1   0.0   133   208   262   333   241   335 0.78 -
SOLCI007336400       -            882 EOG09360C8Y          -            345   3.7e-26   94.0   2.7   3   7   1.1e-05    0.0016   19.6   0.1    75   170   305   400   300   406 0.90 -
SOLCI007336400       -            882 EOG09360C8Y          -            345   3.7e-26   94.0   2.7   4   7   2.3e-05    0.0032   18.6   0.0   135   227   464   552   446   571 0.85 -
SOLCI007336400       -            882 EOG09360C8Y          -            345   3.7e-26   94.0   2.7   5   7   0.00051     0.074   14.1   0.0   143   204   573   630   551   642 0.85 -
SOLCI007336400       -            882 EOG09360C8Y          -            345   3.7e-26   94.0   2.7   6   7       4.9   7.1e+02    1.0   0.0   145   169   676   700   660   706 0.84 -
SOLCI007336400       -            882 EOG09360C8Y          -            345   3.7e-26   94.0   2.7   7   7    0.0001     0.015   16.4   0.0   111   204   708   802   702   812 0.78 -
SOLCI003278300       -            830 EOG09360C8Y          -            345   4.3e-26   93.8   0.5   1   6   1.2e-06   0.00017   22.8   0.0   114   293    95   266    88   273 0.93 -
SOLCI003278300       -            830 EOG09360C8Y          -            345   4.3e-26   93.8   0.5   2   6       2.5   3.6e+02    2.0   0.0   147   169   295   317   276   319 0.84 -
SOLCI003278300       -            830 EOG09360C8Y          -            345   4.3e-26   93.8   0.5   3   6   0.00051     0.074   14.1   0.0   218   303   296   377   290   385 0.88 -
SOLCI003278300       -            830 EOG09360C8Y          -            345   4.3e-26   93.8   0.5   4   6   4.2e-09     6e-07   30.9   0.2   136   277   385   522   378   529 0.88 -
SOLCI003278300       -            830 EOG09360C8Y          -            345   4.3e-26   93.8   0.5   5   6   8.8e-06    0.0013   19.9   0.0   215   342   495   619   484   622 0.84 -
SOLCI003278300       -            830 EOG09360C8Y          -            345   4.3e-26   93.8   0.5   6   6      0.88   1.3e+02    3.5   0.0   184   280   601   693   595   696 0.66 -
SOLCI007477400       -            710 EOG09360C8Y          -            345   5.9e-26   93.4   0.4   1   4   6.1e-09   8.8e-07   30.3   0.0   109   231   151   274   101   286 0.89 -
SOLCI007477400       -            710 EOG09360C8Y          -            345   5.9e-26   93.4   0.4   2   4     4e-12   5.7e-10   40.8   0.0   106   258   291   444   283   447 0.94 -
SOLCI007477400       -            710 EOG09360C8Y          -            345   5.9e-26   93.4   0.4   3   4     0.003      0.43   11.6   0.0   149   232   447   529   443   593 0.88 -
SOLCI007477400       -            710 EOG09360C8Y          -            345   5.9e-26   93.4   0.4   4   4      0.55        79    4.2   0.0   247   302   646   701   630   707 0.84 -
SOLCI001094700       -            405 EOG09360C8Y          -            345   6.8e-26   93.2   0.0   1   2   1.6e-13   2.3e-11   45.4   0.0   107   282    21   195    16   203 0.91 -
SOLCI001094700       -            405 EOG09360C8Y          -            345   6.8e-26   93.2   0.0   2   2   8.9e-14   1.3e-11   46.2   0.0   114   288   202   375   196   395 0.91 -
SOLCI003929300       -            742 EOG09360C8Y          -            345   7.3e-26   93.1   9.9   1   5   1.2e-05    0.0017   19.5   0.1   107   201    40   126    11   129 0.85 -
SOLCI003929300       -            742 EOG09360C8Y          -            345   7.3e-26   93.1   9.9   2   5     3e-07   4.3e-05   24.8   0.0   111   237   106   221   101   225 0.89 -
SOLCI003929300       -            742 EOG09360C8Y          -            345   7.3e-26   93.1   9.9   3   5   2.2e-06   0.00032   21.9   1.1   108   314   228   414   222   416 0.82 -
SOLCI003929300       -            742 EOG09360C8Y          -            345   7.3e-26   93.1   9.9   4   5    0.0019      0.27   12.3   0.0   107   211   320   416   317   457 0.84 -
SOLCI003929300       -            742 EOG09360C8Y          -            345   7.3e-26   93.1   9.9   5   5   1.9e-10   2.8e-08   35.3   0.4   132   277   473   615   463   680 0.84 -
SOLCI005023500       -            858 EOG09360C8Y          -            345   7.5e-26   93.0   3.4   1   6   0.00013     0.018   16.1   0.0   109   208    25   120    16   123 0.88 -
SOLCI005023500       -            858 EOG09360C8Y          -            345   7.5e-26   93.0   3.4   2   6   1.2e-08   1.8e-06   29.3   0.1   114   318    65   257    65   265 0.90 -
SOLCI005023500       -            858 EOG09360C8Y          -            345   7.5e-26   93.0   3.4   3   6     0.035         5    8.1   0.0   138   193   287   338   265   349 0.79 -
SOLCI005023500       -            858 EOG09360C8Y          -            345   7.5e-26   93.0   3.4   4   6   6.1e-06   0.00087   20.5   0.1   141   282   391   528   372   533 0.90 -
SOLCI005023500       -            858 EOG09360C8Y          -            345   7.5e-26   93.0   3.4   5   6   0.00025     0.036   15.2   0.0   181   252   497   564   448   575 0.83 -
SOLCI005023500       -            858 EOG09360C8Y          -            345   7.5e-26   93.0   3.4   6   6     3e-06   0.00043   21.5   0.1   134   312   586   761   578   790 0.85 -
SOLCI004600900       -            642 EOG09360C8Y          -            345   8.1e-26   92.9   9.7   1   3   5.7e-11   8.2e-09   37.0   0.9    88   280   104   295    66   300 0.90 -
SOLCI004600900       -            642 EOG09360C8Y          -            345   8.1e-26   92.9   9.7   2   3   2.3e-11   3.3e-09   38.3   0.3   110   207   300   397   295   405 0.96 -
SOLCI004600900       -            642 EOG09360C8Y          -            345   8.1e-26   92.9   9.7   3   3   3.3e-06   0.00047   21.3   0.1   182   277   407   502   400   566 0.89 -
SOLCI004841700       -            661 EOG09360C8Y          -            345   9.4e-26   92.7   0.1   1   4       2.4   3.5e+02    2.0   0.0   106   146    75   115    49   139 0.66 -
SOLCI004841700       -            661 EOG09360C8Y          -            345   9.4e-26   92.7   0.1   2   4   1.8e-06   0.00026   22.2   0.0   109   239   140   267   132   278 0.86 -
SOLCI004841700       -            661 EOG09360C8Y          -            345   9.4e-26   92.7   0.1   3   4   1.7e-08   2.4e-06   28.9   0.0   103   254   280   419   278   431 0.88 -
SOLCI004841700       -            661 EOG09360C8Y          -            345   9.4e-26   92.7   0.1   4   4   2.8e-09   3.9e-07   31.5   0.0   113   314   452   647   436   656 0.91 -
SOLCI006452300       -            624 EOG09360C8Y          -            345   1.2e-25   92.3   1.1   1   5   1.3e-07   1.8e-05   26.0   0.1    92   210    33   147    18   150 0.82 -
SOLCI006452300       -            624 EOG09360C8Y          -            345   1.2e-25   92.3   1.1   2   5    0.0002     0.029   15.5   0.0   142   219   114   187   111   193 0.90 -
SOLCI006452300       -            624 EOG09360C8Y          -            345   1.2e-25   92.3   1.1   3   5   1.1e-06   0.00016   22.9   0.0    99   242   199   330   190   337 0.85 -
SOLCI006452300       -            624 EOG09360C8Y          -            345   1.2e-25   92.3   1.1   4   5      0.11        16    6.5   0.0   254   305   307   359   303   368 0.86 -
SOLCI006452300       -            624 EOG09360C8Y          -            345   1.2e-25   92.3   1.1   5   5   3.7e-09   5.3e-07   31.0   0.0   126   273   355   501   351   508 0.82 -
SOLCI006091900       -            457 EOG09360C8Y          -            345   2.3e-25   91.4   3.3   1   2   1.1e-18   1.6e-16   62.4   0.4    71   314   103   348    97   349 0.92 -
SOLCI006091900       -            457 EOG09360C8Y          -            345   2.3e-25   91.4   3.3   2   2   6.3e-10     9e-08   33.6   0.4   144   270   318   444   313   456 0.77 -
SOLCI007500900       -            577 EOG09360C8Y          -            345   2.4e-25   91.3   5.3   1   4   1.9e-05    0.0027   18.9   0.0   138   210   134   203   124   204 0.84 -
SOLCI007500900       -            577 EOG09360C8Y          -            345   2.4e-25   91.3   5.3   2   4    0.0001     0.015   16.4   0.0   148   238   176   258   166   261 0.78 -
SOLCI007500900       -            577 EOG09360C8Y          -            345   2.4e-25   91.3   5.3   3   4   1.4e-06    0.0002   22.6   0.3   106   187   262   339   243   350 0.85 -
SOLCI007500900       -            577 EOG09360C8Y          -            345   2.4e-25   91.3   5.3   4   4   5.2e-12   7.5e-10   40.4   0.1   135   275   357   493   350   531 0.92 -
SOLCI007044800       -           1137 EOG09360C8Y          -            345   2.6e-25   91.2   3.3   1   3   0.00027     0.038   15.1   0.0   219   283   520   584   514   586 0.84 -
SOLCI007044800       -           1137 EOG09360C8Y          -            345   2.6e-25   91.2   3.3   2   3   3.8e-18   5.4e-16   60.6   0.1   105   309   581   787   579   792 0.97 -
SOLCI007044800       -           1137 EOG09360C8Y          -            345   2.6e-25   91.2   3.3   3   3     8e-06    0.0011   20.1   0.2   216   315   764   863   760   879 0.89 -
SOLCI004830600       -            765 EOG09360C8Y          -            345   3.2e-25   90.9   0.1   1   7   7.8e-08   1.1e-05   26.7   0.0   130   247    28   138    13   154 0.79 -
SOLCI004830600       -            765 EOG09360C8Y          -            345   3.2e-25   90.9   0.1   2   7      0.85   1.2e+02    3.5   0.0   105   151   202   248   195   258 0.86 -
SOLCI004830600       -            765 EOG09360C8Y          -            345   3.2e-25   90.9   0.1   3   7      0.98   1.4e+02    3.3   0.0   137   168   283   314   271   318 0.73 -
SOLCI004830600       -            765 EOG09360C8Y          -            345   3.2e-25   90.9   0.1   4   7   7.1e-08     1e-05   26.8   0.1   114   312   295   485   285   491 0.63 -
SOLCI004830600       -            765 EOG09360C8Y          -            345   3.2e-25   90.9   0.1   5   7    0.0096       1.4   10.0   0.0   147   301   390   540   386   550 0.80 -
SOLCI004830600       -            765 EOG09360C8Y          -            345   3.2e-25   90.9   0.1   6   7     0.051       7.3    7.6   0.0   136   168   550   582   541   589 0.87 -
SOLCI004830600       -            765 EOG09360C8Y          -            345   3.2e-25   90.9   0.1   7   7    0.0035       0.5   11.4   0.0   110   235   590   713   585   759 0.78 -
SOLCI003725300       -            685 EOG09360C8Y          -            345   4.8e-25   90.4   0.5   1   5     0.018       2.6    9.0   0.0   120   211    17   105     1   148 0.58 -
SOLCI003725300       -            685 EOG09360C8Y          -            345   4.8e-25   90.4   0.5   2   5   5.9e-06   0.00085   20.5   0.0   105   212   208   307   190   325 0.79 -
SOLCI003725300       -            685 EOG09360C8Y          -            345   4.8e-25   90.4   0.5   3   5   5.1e-05    0.0073   17.4   0.0   136   207   336   403   320   407 0.87 -
SOLCI003725300       -            685 EOG09360C8Y          -            345   4.8e-25   90.4   0.5   4   5     0.012       1.7    9.6   0.0   114   201   380   463   376   466 0.88 -
SOLCI003725300       -            685 EOG09360C8Y          -            345   4.8e-25   90.4   0.5   5   5     2e-10   2.9e-08   35.2   0.0   101   274   433   603   406   607 0.88 -
SOLCI003343300       -            526 EOG09360C8Y          -            345   5.9e-25   90.1   2.1   1   4     0.011       1.5    9.8   0.1   235   314    27   106    13   113 0.92 -
SOLCI003343300       -            526 EOG09360C8Y          -            345   5.9e-25   90.1   2.1   2   4   0.00016     0.023   15.8   0.0    93   172   132   211   105   215 0.78 -
SOLCI003343300       -            526 EOG09360C8Y          -            345   5.9e-25   90.1   2.1   3   4   4.8e-11   6.9e-09   37.3   0.0   107   277   216   386   212   390 0.95 -
SOLCI003343300       -            526 EOG09360C8Y          -            345   5.9e-25   90.1   2.1   4   4     2e-13   2.8e-11   45.1   0.1   101   324   280   503   277   510 0.94 -
SOLCI006295600       -            654 EOG09360C8Y          -            345   6.2e-25   90.0   7.0   1   3     0.016       2.2    9.3   0.0   109   169   237   297   212   302 0.81 -
SOLCI006295600       -            654 EOG09360C8Y          -            345   6.2e-25   90.0   7.0   2   3   5.5e-13   7.9e-11   43.6   1.6   108   311   310   513   299   517 0.94 -
SOLCI006295600       -            654 EOG09360C8Y          -            345   6.2e-25   90.0   7.0   3   3   2.7e-11   3.8e-09   38.1   0.1   105   207   517   619   509   635 0.93 -
SOLCI005243300       -            654 EOG09360C8Y          -            345   6.3e-25   90.0   2.9   1   5   1.2e-08   1.8e-06   29.3   0.1   188   314    60   182    57   187 0.93 -
SOLCI005243300       -            654 EOG09360C8Y          -            345   6.3e-25   90.0   2.9   2   5   0.00021      0.03   15.4   0.0   126   170   201   245   185   251 0.88 -
SOLCI005243300       -            654 EOG09360C8Y          -            345   6.3e-25   90.0   2.9   3   5     0.049         7    7.6   0.0   113   150   254   291   248   303 0.87 -
SOLCI005243300       -            654 EOG09360C8Y          -            345   6.3e-25   90.0   2.9   4   5      0.04       5.7    7.9   0.0   139   169   313   343   303   346 0.88 -
SOLCI005243300       -            654 EOG09360C8Y          -            345   6.3e-25   90.0   2.9   5   5   1.8e-07   2.5e-05   25.5   0.0   105   281   345   518   342   526 0.86 -
SOLCI003665000       -            522 EOG09360C8Y          -            345   7.1e-25   89.8   0.0   1   7       1.5   2.1e+02    2.8   0.0   136   168    27    59    17    62 0.91 -
SOLCI003665000       -            522 EOG09360C8Y          -            345   7.1e-25   89.8   0.0   2   7   9.2e-05     0.013   16.6   0.0   105   167    62   124    55   127 0.87 -
SOLCI003665000       -            522 EOG09360C8Y          -            345   7.1e-25   89.8   0.0   3   7     6e-08   8.5e-06   27.1   0.0   133   210   125   198   120   202 0.92 -
SOLCI003665000       -            522 EOG09360C8Y          -            345   7.1e-25   89.8   0.0   4   7   0.00087      0.12   13.4   0.0   105   163   194   252   193   259 0.91 -
SOLCI003665000       -            522 EOG09360C8Y          -            345   7.1e-25   89.8   0.0   5   7     0.016       2.3    9.2   0.0   140   169   265   294   257   307 0.85 -
SOLCI003665000       -            522 EOG09360C8Y          -            345   7.1e-25   89.8   0.0   6   7   0.00087      0.12   13.4   0.0   264   337   315   388   301   396 0.90 -
SOLCI003665000       -            522 EOG09360C8Y          -            345   7.1e-25   89.8   0.0   7   7       3.1   4.4e+02    1.7   0.0   242   295   395   446   386   466 0.81 -
SOLCI004506500       -            843 EOG09360C8Y          -            345   7.4e-25   89.8   4.5   1   5    0.0012      0.17   12.9   0.0   108   199   115   205    46   213 0.78 -
SOLCI004506500       -            843 EOG09360C8Y          -            345   7.4e-25   89.8   4.5   2   5     8e-05     0.011   16.8   0.0   113   204   262   349   248   350 0.91 -
SOLCI004506500       -            843 EOG09360C8Y          -            345   7.4e-25   89.8   4.5   3   5      0.18        25    5.8   0.0   101   165   316   380   311   385 0.91 -
SOLCI004506500       -            843 EOG09360C8Y          -            345   7.4e-25   89.8   4.5   4   5   5.1e-06   0.00073   20.7   0.6   141   276   398   534   383   536 0.80 -
SOLCI004506500       -            843 EOG09360C8Y          -            345   7.4e-25   89.8   4.5   5   5   8.1e-09   1.2e-06   29.9   0.1   107   279   536   705   533   707 0.82 -
SOLCI002281400       -            691 EOG09360C8Y          -            345   7.9e-25   89.7   0.0   1   6     0.073        10    7.1   0.0   215   294    37   112    29   124 0.81 -
SOLCI002281400       -            691 EOG09360C8Y          -            345   7.9e-25   89.7   0.0   2   6   7.9e-08   1.1e-05   26.7   0.0   114   240   107   225   104   256 0.83 -
SOLCI002281400       -            691 EOG09360C8Y          -            345   7.9e-25   89.7   0.0   3   6      0.24        35    5.3   0.0   113   169   234   286   226   288 0.84 -
SOLCI002281400       -            691 EOG09360C8Y          -            345   7.9e-25   89.7   0.0   4   6   1.2e-08   1.6e-06   29.4   0.0    93   237   272   416   270   420 0.91 -
SOLCI002281400       -            691 EOG09360C8Y          -            345   7.9e-25   89.7   0.0   5   6   5.5e-07   7.9e-05   23.9   0.0   141   277   390   523   378   560 0.82 -
SOLCI002281400       -            691 EOG09360C8Y          -            345   7.9e-25   89.7   0.0   6   6   4.4e-05    0.0064   17.6   0.0   111   279   426   591   418   598 0.86 -
SOLCI005415700       -            819 EOG09360C8Y          -            345     8e-25   89.6   5.4   1   6       3.2   4.7e+02    1.6   0.0   118   169    56   103    33   105 0.78 -
SOLCI005415700       -            819 EOG09360C8Y          -            345     8e-25   89.6   5.4   2   6   1.4e-06    0.0002   22.6   0.0    99   209    99   209    96   232 0.93 -
SOLCI005415700       -            819 EOG09360C8Y          -            345     8e-25   89.6   5.4   3   6       5.6   8.1e+02    0.9   0.0   113   152   214   253   207   268 0.81 -
SOLCI005415700       -            819 EOG09360C8Y          -            345     8e-25   89.6   5.4   4   6     0.017       2.4    9.1   0.0   139   202   275   334   263   340 0.81 -
SOLCI005415700       -            819 EOG09360C8Y          -            345     8e-25   89.6   5.4   5   6   2.5e-07   3.5e-05   25.1   0.1   147   278   384   511   365   516 0.91 -
SOLCI005415700       -            819 EOG09360C8Y          -            345     8e-25   89.6   5.4   6   6   2.2e-08   3.2e-06   28.5   0.2   105   281   509   683   506   686 0.90 -
SOLCI005451600       -            478 EOG09360C8Y          -            345   9.2e-25   89.4   5.6   1   2   1.3e-07   1.9e-05   25.9   0.3    44   207    61   228    54   235 0.79 -
SOLCI005451600       -            478 EOG09360C8Y          -            345   9.2e-25   89.4   5.6   2   2   7.3e-20   1.1e-17   66.2   0.7   111   315   237   442   231   447 0.95 -
SOLCI007384300       -            560 EOG09360C8Y          -            345   9.7e-25   89.4   0.2   1   3   1.3e-14   1.9e-12   49.0   0.0   108   290   146   324   126   338 0.88 -
SOLCI007384300       -            560 EOG09360C8Y          -            345   9.7e-25   89.4   0.2   2   3      0.36        51    4.8   0.0   145   169   354   378   341   381 0.85 -
SOLCI007384300       -            560 EOG09360C8Y          -            345   9.7e-25   89.4   0.2   3   3   4.7e-09   6.7e-07   30.7   0.0   107   205   382   481   377   501 0.93 -
SOLCI006697300       -            543 EOG09360C8Y          -            345   1.2e-24   89.1   1.8   1   3    0.0021       0.3   12.1   0.0   104   180   153   229   136   235 0.84 -
SOLCI006697300       -            543 EOG09360C8Y          -            345   1.2e-24   89.1   1.8   2   3   1.6e-10   2.4e-08   35.5   0.0    70   173   224   326   222   329 0.86 -
SOLCI006697300       -            543 EOG09360C8Y          -            345   1.2e-24   89.1   1.8   3   3   1.5e-15   2.2e-13   52.0   1.3   107   338   295   527   292   534 0.92 -
SOLCI002862400       -            700 EOG09360C8Y          -            345   1.3e-24   89.0   0.0   1   4     0.061       8.7    7.3   0.0   134   209    84   155    68   160 0.87 -
SOLCI002862400       -            700 EOG09360C8Y          -            345   1.3e-24   89.0   0.0   2   4   1.4e-07     2e-05   25.8   0.0   111   204   228   313   218   319 0.92 -
SOLCI002862400       -            700 EOG09360C8Y          -            345   1.3e-24   89.0   0.0   3   4   2.8e-05     0.004   18.3   0.0   138   315   352   521   340   527 0.91 -
SOLCI002862400       -            700 EOG09360C8Y          -            345   1.3e-24   89.0   0.0   4   4   1.2e-07   1.8e-05   26.0   0.0   122   282   536   693   521   696 0.85 -
SOLCI005396300       -            601 EOG09360C8Y          -            345   1.3e-24   89.0   0.0   1   3    0.0014       0.2   12.7   0.0   138   239   150   252   129   271 0.84 -
SOLCI005396300       -            601 EOG09360C8Y          -            345   1.3e-24   89.0   0.0   2   3   1.9e-05    0.0027   18.9   0.0    92   166   279   353   258   357 0.84 -
SOLCI005396300       -            601 EOG09360C8Y          -            345   1.3e-24   89.0   0.0   3   3   1.9e-16   2.7e-14   55.0   0.0    95   308   352   565   340   577 0.95 -
SOLCI002277900       -            656 EOG09360C8Y          -            345   1.5e-24   88.8   1.6   1   6   5.2e-09   7.5e-07   30.5   0.1   106   211    91   188    70   212 0.82 -
SOLCI002277900       -            656 EOG09360C8Y          -            345   1.5e-24   88.8   1.6   2   6   1.5e-05    0.0022   19.1   0.0   106   210   153   249   148   253 0.89 -
SOLCI002277900       -            656 EOG09360C8Y          -            345   1.5e-24   88.8   1.6   3   6   0.00028      0.04   15.0   0.0   107   210   247   342   244   347 0.88 -
SOLCI002277900       -            656 EOG09360C8Y          -            345   1.5e-24   88.8   1.6   4   6       4.8   6.9e+02    1.1   0.0   115   159   348   390   343   425 0.45 -
SOLCI002277900       -            656 EOG09360C8Y          -            345   1.5e-24   88.8   1.6   5   6      0.69        99    3.9   0.0   138   170   403   435   391   440 0.76 -
SOLCI002277900       -            656 EOG09360C8Y          -            345   1.5e-24   88.8   1.6   6   6   5.2e-07   7.4e-05   24.0   0.0   109   280   440   609   436   612 0.88 -
SOLCI003878800       -            705 EOG09360C8Y          -            345     3e-24   87.8   3.0   1   5       0.4        58    4.6   0.0   242   306    30    91    13    94 0.69 -
SOLCI003878800       -            705 EOG09360C8Y          -            345     3e-24   87.8   3.0   2   5    0.0009      0.13   13.3   0.0   113   215    73   176    65   197 0.88 -
SOLCI003878800       -            705 EOG09360C8Y          -            345     3e-24   87.8   3.0   3   5   7.2e-13     1e-10   43.2   0.1   107   286   204   379   196   386 0.91 -
SOLCI003878800       -            705 EOG09360C8Y          -            345     3e-24   87.8   3.0   4   5   6.6e-07   9.5e-05   23.6   0.1   126   306   390   567   371   572 0.82 -
SOLCI003878800       -            705 EOG09360C8Y          -            345     3e-24   87.8   3.0   5   5     0.015       2.2    9.3   0.0   110   204   475   570   470   603 0.79 -
SOLCI004372400       -            657 EOG09360C8Y          -            345   3.6e-24   87.5   0.5   1   3   2.7e-07   3.8e-05   24.9   0.1   142   300   205   363   168   380 0.85 -
SOLCI004372400       -            657 EOG09360C8Y          -            345   3.6e-24   87.5   0.5   2   3   9.2e-07   0.00013   23.2   0.0   111   281   349   516   337   517 0.78 -
SOLCI004372400       -            657 EOG09360C8Y          -            345   3.6e-24   87.5   0.5   3   3     3e-14   4.4e-12   47.8   0.0   111   281   451   621   448   631 0.96 -
SOLCI006342700       -            489 EOG09360C8Y          -            345   4.9e-24   87.1   4.0   1   2     1e-14   1.5e-12   49.3   1.8    42   228    47   232    19   233 0.90 -
SOLCI006342700       -            489 EOG09360C8Y          -            345   4.9e-24   87.1   4.0   2   2   3.4e-13   4.9e-11   44.3   0.0   110   305   219   414   215   419 0.91 -
SOLCI003331200       -            579 EOG09360C8Y          -            345   5.4e-24   86.9   1.2   1   4   0.00027     0.038   15.1   0.0   240   315   152   226   124   233 0.80 -
SOLCI003331200       -            579 EOG09360C8Y          -            345   5.4e-24   86.9   1.2   2   4   4.8e-07   6.8e-05   24.1   0.0   184   273   165   254   158   260 0.89 -
SOLCI003331200       -            579 EOG09360C8Y          -            345   5.4e-24   86.9   1.2   3   4   6.9e-09   9.9e-07   30.1   0.1   114   279   235   403   234   409 0.94 -
SOLCI003331200       -            579 EOG09360C8Y          -            345   5.4e-24   86.9   1.2   4   4   3.2e-09   4.6e-07   31.2   0.0   107   263   406   562   398   565 0.93 -
SOLCI004828000       -            675 EOG09360C8Y          -            345   6.2e-24   86.7   1.1   1   4   5.5e-08   7.8e-06   27.2   0.0   132   277    26   167    14   171 0.92 -
SOLCI004828000       -            675 EOG09360C8Y          -            345   6.2e-24   86.7   1.1   2   4     1e-06   0.00015   23.0   0.2   111   249   172   306   167   315 0.91 -
SOLCI004828000       -            675 EOG09360C8Y          -            345   6.2e-24   86.7   1.1   3   4   8.4e-08   1.2e-05   26.6   0.0   131   274   327   466   322   468 0.88 -
SOLCI004828000       -            675 EOG09360C8Y          -            345   6.2e-24   86.7   1.1   4   4   0.00022     0.031   15.3   0.0   113   281   375   539   367   586 0.76 -
SOLCI000358700       -            460 EOG09360C8Y          -            345   6.6e-24   86.6   0.5   1   3   8.4e-14   1.2e-11   46.3   0.0   117   313    19   215     9   218 0.96 -
SOLCI000358700       -            460 EOG09360C8Y          -            345   6.6e-24   86.6   0.5   2   3   5.9e-08   8.4e-06   27.1   0.1   101   206   213   318   209   326 0.94 -
SOLCI000358700       -            460 EOG09360C8Y          -            345   6.6e-24   86.6   0.5   3   3    0.0065      0.93   10.5   0.0   115   170   332   387   321   416 0.86 -
SOLCI000848000       -            479 EOG09360C8Y          -            345   7.1e-24   86.5   0.0   1   3   8.1e-07   0.00012   23.3   0.0   176   311    48   184    27   188 0.92 -
SOLCI000848000       -            479 EOG09360C8Y          -            345   7.1e-24   86.5   0.0   2   3   1.2e-16   1.8e-14   55.6   0.0   109   343   192   433   184   434 0.92 -
SOLCI000848000       -            479 EOG09360C8Y          -            345   7.1e-24   86.5   0.0   3   3    0.0039      0.57   11.2   0.0   217   302   377   462   371   470 0.66 -
SOLCI003479000       -            528 EOG09360C8Y          -            345   8.6e-24   86.3   0.5   1   5   5.1e-06   0.00073   20.7   0.0   133   238    65   162    46   167 0.82 -
SOLCI003479000       -            528 EOG09360C8Y          -            345   8.6e-24   86.3   0.5   2   5    0.0062      0.88   10.6   0.0   107   171   169   229   165   233 0.83 -
SOLCI003479000       -            528 EOG09360C8Y          -            345   8.6e-24   86.3   0.5   3   5   0.00076      0.11   13.6   0.0   107   169   231   293   229   295 0.91 -
SOLCI003479000       -            528 EOG09360C8Y          -            345   8.6e-24   86.3   0.5   4   5   0.00016     0.023   15.8   0.0   129   169   288   328   281   333 0.87 -
SOLCI003479000       -            528 EOG09360C8Y          -            345   8.6e-24   86.3   0.5   5   5   2.8e-06    0.0004   21.6   0.0   112   290   337   515   330   523 0.86 -
SOLCI002785000       -            629 EOG09360C8Y          -            345     1e-23   86.0   0.8   1   4       9.2   1.3e+03    0.1   0.0   276   309   127   160    89   186 0.74 -
SOLCI002785000       -            629 EOG09360C8Y          -            345     1e-23   86.0   0.8   2   4   4.9e-13   7.1e-11   43.8   0.0   111   281   191   361   132   362 0.92 -
SOLCI002785000       -            629 EOG09360C8Y          -            345     1e-23   86.0   0.8   3   4   1.5e-10   2.1e-08   35.6   0.0   111   237   331   457   328   461 0.93 -
SOLCI002785000       -            629 EOG09360C8Y          -            345     1e-23   86.0   0.8   4   4    0.0002     0.029   15.5   0.0   177   268   467   558   463   566 0.94 -
SOLCI002689000       -            518 EOG09360C8Y          -            345   1.2e-23   85.7   0.9   1   3   1.9e-11   2.7e-09   38.6   0.0   111   313     3   211     1   213 0.89 -
SOLCI002689000       -            518 EOG09360C8Y          -            345   1.2e-23   85.7   0.9   2   3   0.00034     0.049   14.7   0.0   101   191   174   264   153   283 0.83 -
SOLCI002689000       -            518 EOG09360C8Y          -            345   1.2e-23   85.7   0.9   3   3   5.4e-10   7.7e-08   33.8   0.1   100   281   278   460   267   484 0.91 -
SOLCI006485100       -            894 EOG09360C8Y          -            345   1.2e-23   85.7   0.6   1   7   1.1e-05    0.0016   19.6   0.0   112   194   119   197    79   204 0.67 -
SOLCI006485100       -            894 EOG09360C8Y          -            345   1.2e-23   85.7   0.6   2   7       7.1     1e+03    0.5   0.0   145   204   218   273   203   303 0.60 -
SOLCI006485100       -            894 EOG09360C8Y          -            345   1.2e-23   85.7   0.6   3   7   8.7e-05     0.012   16.7   0.0   123   226   298   393   249   403 0.86 -
SOLCI006485100       -            894 EOG09360C8Y          -            345   1.2e-23   85.7   0.6   4   7   1.7e-05    0.0025   19.0   0.0    99   202   406   507   385   525 0.77 -
SOLCI006485100       -            894 EOG09360C8Y          -            345   1.2e-23   85.7   0.6   5   7    0.0017      0.25   12.4   0.0   125   169   536   580   523   586 0.83 -
SOLCI006485100       -            894 EOG09360C8Y          -            345   1.2e-23   85.7   0.6   6   7     0.058       8.2    7.4   0.0   218   262   590   634   586   685 0.76 -
SOLCI006485100       -            894 EOG09360C8Y          -            345   1.2e-23   85.7   0.6   7   7       8.4   1.2e+03    0.3   0.0   215   280   692   756   667   761 0.70 -
SOLCI000357500       -            662 EOG09360C8Y          -            345   1.2e-23   85.7   0.0   1   5   0.00042     0.061   14.4   0.0   110   199    73   162    41   173 0.87 -
SOLCI000357500       -            662 EOG09360C8Y          -            345   1.2e-23   85.7   0.0   2   5    0.0005     0.072   14.2   0.0   104   205   203   301   196   324 0.87 -
SOLCI000357500       -            662 EOG09360C8Y          -            345   1.2e-23   85.7   0.0   3   5    0.0067      0.96   10.5   0.0   113   152   350   389   344   423 0.82 -
SOLCI000357500       -            662 EOG09360C8Y          -            345   1.2e-23   85.7   0.0   4   5    0.0032      0.46   11.5   0.0   136   169   441   474   430   477 0.91 -
SOLCI000357500       -            662 EOG09360C8Y          -            345   1.2e-23   85.7   0.0   5   5   4.9e-08     7e-06   27.4   0.0   107   206   478   578   475   610 0.89 -
SOLCI000672200       -            552 EOG09360C8Y          -            345   1.6e-23   85.4   0.0   1   4   0.00027     0.038   15.1   0.0   126   273   124   277   109   279 0.80 -
SOLCI000672200       -            552 EOG09360C8Y          -            345   1.6e-23   85.4   0.0   2   4   4.1e-12   5.9e-10   40.7   0.0   100   208   280   388   278   391 0.96 -
SOLCI000672200       -            552 EOG09360C8Y          -            345   1.6e-23   85.4   0.0   3   4   4.1e-05    0.0059   17.7   0.0   107   186   392   472   387   474 0.90 -
SOLCI000672200       -            552 EOG09360C8Y          -            345   1.6e-23   85.4   0.0   4   4     4e-05    0.0057   17.8   0.0   111   197   432   518   428   524 0.92 -
SOLCI006158300       -            761 EOG09360C8Y          -            345   1.9e-23   85.1   2.8   1   6         1   1.5e+02    3.3   0.0   214   295    44   123    29   133 0.86 -
SOLCI006158300       -            761 EOG09360C8Y          -            345   1.9e-23   85.1   2.8   2   6      0.59        84    4.1   0.0   147   170   151   174   138   179 0.89 -
SOLCI006158300       -            761 EOG09360C8Y          -            345   1.9e-23   85.1   2.8   3   6      0.37        52    4.8   0.0   133   169   242   277   234   282 0.85 -
SOLCI006158300       -            761 EOG09360C8Y          -            345   1.9e-23   85.1   2.8   4   6      0.75   1.1e+02    3.7   0.0   109   151   283   325   276   355 0.83 -
SOLCI006158300       -            761 EOG09360C8Y          -            345   1.9e-23   85.1   2.8   5   6   6.4e-07   9.1e-05   23.7   0.1   112   300   356   536   322   537 0.89 -
SOLCI006158300       -            761 EOG09360C8Y          -            345   1.9e-23   85.1   2.8   6   6   1.1e-12   1.6e-10   42.6   0.3   102   274   513   681   511   689 0.93 -
SOLCI007296100       -            819 EOG09360C8Y          -            345   2.2e-23   84.9   1.6   1   5      0.33        47    4.9   0.0    89   195    88   198    73   220 0.71 -
SOLCI007296100       -            819 EOG09360C8Y          -            345   2.2e-23   84.9   1.6   2   5       2.1     3e+02    2.3   0.0   111   169   260   320   250   321 0.84 -
SOLCI007296100       -            819 EOG09360C8Y          -            345   2.2e-23   84.9   1.6   3   5   5.6e-06    0.0008   20.6   0.0   107   222   293   410   284   429 0.87 -
SOLCI007296100       -            819 EOG09360C8Y          -            345   2.2e-23   84.9   1.6   4   5   0.00019     0.027   15.6   0.0   111   167   440   496   427   504 0.83 -
SOLCI007296100       -            819 EOG09360C8Y          -            345   2.2e-23   84.9   1.6   5   5   3.8e-11   5.4e-09   37.6   0.7   145   310   614   779   604   788 0.93 -
SOLCI007024500       -            574 EOG09360C8Y          -            345   2.2e-23   84.9   2.3   1   3   1.7e-13   2.5e-11   45.3   0.3   111   281   216   386   191   389 0.95 -
SOLCI007024500       -            574 EOG09360C8Y          -            345   2.2e-23   84.9   2.3   2   3   6.5e-09   9.4e-07   30.2   0.0   109   209   354   454   349   470 0.93 -
SOLCI007024500       -            574 EOG09360C8Y          -            345   2.2e-23   84.9   2.3   3   3   5.5e-07   7.8e-05   23.9   0.0   111   283   391   563   388   565 0.94 -
SOLCI002532300       -            470 EOG09360C8Y          -            345   2.4e-23   84.8   2.3   1   2   3.7e-12   5.2e-10   40.9   0.2   111   314    52   256    44   258 0.90 -
SOLCI002532300       -            470 EOG09360C8Y          -            345   2.4e-23   84.8   2.3   2   2   1.7e-14   2.5e-12   48.6   0.4   146   309   228   391   224   397 0.95 -
SOLCI001442000       -            759 EOG09360C8Y          -            345   3.1e-23   84.4   0.1   1   4   1.2e-08   1.7e-06   29.3   0.0    98   302    70   270     3   277 0.89 -
SOLCI001442000       -            759 EOG09360C8Y          -            345   3.1e-23   84.4   0.1   2   4   0.00067     0.097   13.7   0.1   129   251   272   390   263   396 0.71 -
SOLCI001442000       -            759 EOG09360C8Y          -            345   3.1e-23   84.4   0.1   3   4      0.31        44    5.0   0.0   142   169   421   448   404   454 0.77 -
SOLCI001442000       -            759 EOG09360C8Y          -            345   3.1e-23   84.4   0.1   4   4   5.5e-07   7.9e-05   23.9   0.0   114   220   459   563   450   627 0.75 -
SOLCI003619400       -            591 EOG09360C8Y          -            345   3.3e-23   84.3   0.1   1   2   2.5e-17   3.6e-15   57.9   0.0   103   276   134   307    80   312 0.95 -
SOLCI003619400       -            591 EOG09360C8Y          -            345   3.3e-23   84.3   0.1   2   2   4.2e-07   6.1e-05   24.3   0.1   121   296   376   549   361   564 0.87 -
SOLCI006342600       -            498 EOG09360C8Y          -            345   3.4e-23   84.3   2.4   1   2   3.6e-15   5.2e-13   50.8   0.5    41   224    49   231     8   234 0.86 -
SOLCI006342600       -            498 EOG09360C8Y          -            345   3.4e-23   84.3   2.4   2   2   2.5e-11   3.5e-09   38.2   0.1   110   305   222   417   218   422 0.90 -
SOLCI005378000       -            625 EOG09360C8Y          -            345   3.4e-23   84.3   5.3   1   3   9.4e-14   1.4e-11   46.1   0.4    57   283   173   397   143   416 0.83 -
SOLCI005378000       -            625 EOG09360C8Y          -            345   3.4e-23   84.3   5.3   2   3     9e-05     0.013   16.6   0.0   185   275   369   456   366   462 0.93 -
SOLCI005378000       -            625 EOG09360C8Y          -            345   3.4e-23   84.3   5.3   3   3   2.6e-11   3.7e-09   38.1   0.8   111   262   432   584   408   617 0.88 -
SOLCI003620000       -            743 EOG09360C8Y          -            345   3.7e-23   84.2   0.2   1   7       1.1   1.5e+02    3.2   0.0   142   169    39    66     6    71 0.74 -
SOLCI003620000       -            743 EOG09360C8Y          -            345   3.7e-23   84.2   0.2   2   7   1.4e-08     2e-06   29.1   0.1    48   208    77   234    71   237 0.87 -
SOLCI003620000       -            743 EOG09360C8Y          -            345   3.7e-23   84.2   0.2   3   7     0.083        12    6.9   0.0   142   197   234   289   232   309 0.73 -
SOLCI003620000       -            743 EOG09360C8Y          -            345   3.7e-23   84.2   0.2   4   7     0.025       3.5    8.6   0.0   129   168   290   330   275   333 0.81 -
SOLCI003620000       -            743 EOG09360C8Y          -            345   3.7e-23   84.2   0.2   5   7     0.041       5.8    7.9   0.0   107   154   335   382   331   399 0.85 -
SOLCI003620000       -            743 EOG09360C8Y          -            345   3.7e-23   84.2   0.2   6   7       5.1   7.3e+02    1.0   0.0   143   171   406   434   382   438 0.82 -
SOLCI003620000       -            743 EOG09360C8Y          -            345   3.7e-23   84.2   0.2   7   7   5.5e-05    0.0079   17.3   0.0   109   204   438   534   423   538 0.86 -
SOLCI005889000       -            891 EOG09360C8Y          -            345   5.9e-23   83.5   1.0   1   4   3.7e-07   5.3e-05   24.5   0.0    69   268   113   304    82   335 0.78 -
SOLCI005889000       -            891 EOG09360C8Y          -            345   5.9e-23   83.5   1.0   2   4   0.00035      0.05   14.7   0.1   135   284   345   489   319   499 0.75 -
SOLCI005889000       -            891 EOG09360C8Y          -            345   5.9e-23   83.5   1.0   3   4     0.023       3.2    8.7   0.0   147   171   558   582   542   585 0.87 -
SOLCI005889000       -            891 EOG09360C8Y          -            345   5.9e-23   83.5   1.0   4   4   3.9e-08   5.6e-06   27.7   0.0   109   279   586   753   581   761 0.81 -
SOLCI002660400       -            653 EOG09360C8Y          -            345     6e-23   83.5   0.0   1   3    0.0095       1.4   10.0   0.0   192   308   115   233   104   240 0.84 -
SOLCI002660400       -            653 EOG09360C8Y          -            345     6e-23   83.5   0.0   2   3      0.16        23    5.9   0.0   250   282   245   277   237   282 0.89 -
SOLCI002660400       -            653 EOG09360C8Y          -            345     6e-23   83.5   0.0   3   3   7.9e-19   1.1e-16   62.8   0.0   109   304   410   609   361   618 0.93 -
SOLCI007385800       -            583 EOG09360C8Y          -            345   6.3e-23   83.4   3.2   1   3   5.4e-12   7.7e-10   40.4   0.5   175   304   221   350   156   354 0.91 -
SOLCI007385800       -            583 EOG09360C8Y          -            345   6.3e-23   83.4   3.2   2   3   3.1e-07   4.4e-05   24.7   0.4   214   314   330   425   328   439 0.93 -
SOLCI007385800       -            583 EOG09360C8Y          -            345   6.3e-23   83.4   3.2   3   3   3.6e-07   5.2e-05   24.5   0.0   109   224   465   580   453   583 0.90 -
SOLCI002884000       -            602 EOG09360C8Y          -            345   7.6e-23   83.1   0.0   1   5   0.00038     0.054   14.6   0.0   114   211    62   156    22   160 0.83 -
SOLCI002884000       -            602 EOG09360C8Y          -            345   7.6e-23   83.1   0.0   2   5       0.1        15    6.6   0.0   107   191   122   202   119   211 0.89 -
SOLCI002884000       -            602 EOG09360C8Y          -            345   7.6e-23   83.1   0.0   3   5   8.5e-06    0.0012   20.0   0.0   103   169   219   281   200   284 0.88 -
SOLCI002884000       -            602 EOG09360C8Y          -            345   7.6e-23   83.1   0.0   4   5   7.6e-12   1.1e-09   39.9   0.0   111   337   258   478   255   484 0.91 -
SOLCI002884000       -            602 EOG09360C8Y          -            345   7.6e-23   83.1   0.0   5   5   3.7e-08   5.3e-06   27.8   0.0   124   340   337   547   332   552 0.81 -
SOLCI000829700       -            896 EOG09360C8Y          -            345   9.2e-23   82.9   2.9   1   5   1.5e-07   2.1e-05   25.8   0.4    31   306    81   356    64   356 0.64 -
SOLCI000829700       -            896 EOG09360C8Y          -            345   9.2e-23   82.9   2.9   2   5   6.8e-11   9.7e-09   36.8   0.4   113   314   303   506   298   514 0.95 -
SOLCI000829700       -            896 EOG09360C8Y          -            345   9.2e-23   82.9   2.9   3   5   1.6e-06   0.00022   22.4   0.0   180   310   546   676   539   684 0.93 -
SOLCI000829700       -            896 EOG09360C8Y          -            345   9.2e-23   82.9   2.9   4   5       8.9   1.3e+03    0.2   0.0   178   222   683   727   678   747 0.76 -
SOLCI000829700       -            896 EOG09360C8Y          -            345   9.2e-23   82.9   2.9   5   5       3.2   4.5e+02    1.7   0.0    78   140   826   887   791   893 0.84 -
SOLCI004243500       -            688 EOG09360C8Y          -            345   1.5e-22   82.2   0.0   1   3     1e-11   1.5e-09   39.5   0.0   107   299    56   232    35   246 0.89 -
SOLCI004243500       -            688 EOG09360C8Y          -            345   1.5e-22   82.2   0.0   2   3     2e-05    0.0028   18.8   0.0   100   211   274   385   259   392 0.93 -
SOLCI004243500       -            688 EOG09360C8Y          -            345   1.5e-22   82.2   0.0   3   3   5.2e-06   0.00074   20.7   0.0   125   280   400   552   377   559 0.83 -
SOLCI001781600       -            651 EOG09360C8Y          -            345     2e-22   81.7   0.1   1   3   9.6e-09   1.4e-06   29.7   0.0   111   239   110   235    39   242 0.90 -
SOLCI001781600       -            651 EOG09360C8Y          -            345     2e-22   81.7   0.1   2   3      0.02       2.9    8.9   0.0   111   163   243   295   237   301 0.90 -
SOLCI001781600       -            651 EOG09360C8Y          -            345     2e-22   81.7   0.1   3   3   1.4e-11     2e-09   39.0   0.1   141   339   309   508   292   514 0.84 -
SOLCI005889400       -            673 EOG09360C8Y          -            345   3.1e-22   81.1   0.6   1   5   1.3e-11   1.8e-09   39.2   0.1   104   295    59   234    52   236 0.89 -
SOLCI005889400       -            673 EOG09360C8Y          -            345   3.1e-22   81.1   0.6   2   5     0.008       1.1   10.2   0.0   177   211   217   251   214   254 0.93 -
SOLCI005889400       -            673 EOG09360C8Y          -            345   3.1e-22   81.1   0.6   3   5   7.8e-05     0.011   16.8   0.0    99   208   240   341   238   358 0.90 -
SOLCI005889400       -            673 EOG09360C8Y          -            345   3.1e-22   81.1   0.6   4   5   0.00056     0.081   14.0   0.0   102   195   367   456   354   465 0.73 -
SOLCI005889400       -            673 EOG09360C8Y          -            345   3.1e-22   81.1   0.6   5   5       1.4     2e+02    2.9   0.0   124   203   455   535   436   614 0.60 -
SOLCI004724300       -            691 EOG09360C8Y          -            345   4.3e-22   80.7   2.6   1   3     0.022       3.1    8.8   0.4    98   203   278   382   256   386 0.78 -
SOLCI004724300       -            691 EOG09360C8Y          -            345   4.3e-22   80.7   2.6   2   3   2.8e-05    0.0039   18.3   0.0    97   170   380   453   363   459 0.90 -
SOLCI004724300       -            691 EOG09360C8Y          -            345   4.3e-22   80.7   2.6   3   3   8.3e-16   1.2e-13   52.9   0.1   107   281   460   634   454   677 0.97 -
SOLCI005997200       -            564 EOG09360C8Y          -            345   4.5e-22   80.6   1.9   1   6       1.5   2.1e+02    2.8   0.0    97   155    67   126    46   138 0.79 -
SOLCI005997200       -            564 EOG09360C8Y          -            345   4.5e-22   80.6   1.9   2   6   3.5e-11     5e-09   37.7   0.0   131   239   137   237   117   243 0.88 -
SOLCI005997200       -            564 EOG09360C8Y          -            345   4.5e-22   80.6   1.9   3   6      0.32        45    5.0   0.0   142   167   241   266   237   276 0.90 -
SOLCI005997200       -            564 EOG09360C8Y          -            345   4.5e-22   80.6   1.9   4   6     0.042       6.1    7.8   0.0   101   163   266   328   258   333 0.83 -
SOLCI005997200       -            564 EOG09360C8Y          -            345   4.5e-22   80.6   1.9   5   6   0.00098      0.14   13.2   0.1   121   185   321   382   311   384 0.79 -
SOLCI005997200       -            564 EOG09360C8Y          -            345   4.5e-22   80.6   1.9   6   6     0.003      0.43   11.6   0.0   111   280   378   544   373   555 0.75 -
SOLCI000868000       -            709 EOG09360C8Y          -            345     5e-22   80.4   1.4   1   7   1.7e-05    0.0024   19.0   0.0    75   210    24   151     2   169 0.83 -
SOLCI000868000       -            709 EOG09360C8Y          -            345     5e-22   80.4   1.4   2   7     0.013       1.8    9.5   0.0   145   169   191   215   150   221 0.85 -
SOLCI000868000       -            709 EOG09360C8Y          -            345     5e-22   80.4   1.4   3   7   2.4e-05    0.0035   18.5   0.0   217   294   193   266   185   273 0.87 -
SOLCI000868000       -            709 EOG09360C8Y          -            345     5e-22   80.4   1.4   4   7    0.0005     0.072   14.2   0.0   132   258   280   398   269   405 0.87 -
SOLCI000868000       -            709 EOG09360C8Y          -            345     5e-22   80.4   1.4   5   7    0.0063       0.9   10.6   0.0   114   205   435   522   428   525 0.88 -
SOLCI000868000       -            709 EOG09360C8Y          -            345     5e-22   80.4   1.4   6   7     0.014       2.1    9.4   0.0   123   187   510   572   499   590 0.85 -
SOLCI000868000       -            709 EOG09360C8Y          -            345     5e-22   80.4   1.4   7   7       1.6   2.4e+02    2.6   0.0   105   153   594   646   559   673 0.64 -
SOLCI004717000       -            722 EOG09360C8Y          -            345   5.5e-22   80.3   0.4   1   4   2.6e-07   3.7e-05   25.0   0.0    45   267    58   276    26   285 0.86 -
SOLCI004717000       -            722 EOG09360C8Y          -            345   5.5e-22   80.3   0.4   2   4   1.9e-08   2.8e-06   28.7   0.2    94   236   243   377   239   382 0.86 -
SOLCI004717000       -            722 EOG09360C8Y          -            345   5.5e-22   80.3   0.4   3   4   2.4e-07   3.4e-05   25.1   0.1   145   276   391   515   360   519 0.86 -
SOLCI004717000       -            722 EOG09360C8Y          -            345   5.5e-22   80.3   0.4   4   4       9.7   1.4e+03    0.1   0.0   111   142   556   587   514   631 0.71 -
SOLCI003208000       -            804 EOG09360C8Y          -            345     6e-22   80.2   0.4   1   5   5.6e-06    0.0008   20.6   0.0    96   258    47   204    26   216 0.81 -
SOLCI003208000       -            804 EOG09360C8Y          -            345     6e-22   80.2   0.4   2   5   6.8e-11   9.7e-09   36.8   0.1   110   275   236   393   210   401 0.87 -
SOLCI003208000       -            804 EOG09360C8Y          -            345     6e-22   80.2   0.4   3   5       1.6   2.2e+02    2.7   0.0   269   339   418   488   401   493 0.84 -
SOLCI003208000       -            804 EOG09360C8Y          -            345     6e-22   80.2   0.4   4   5    0.0012      0.17   12.9   0.0   131   275   455   596   429   603 0.84 -
SOLCI003208000       -            804 EOG09360C8Y          -            345     6e-22   80.2   0.4   5   5    0.0015      0.21   12.6   0.0   126   283   516   670   501   678 0.86 -
SOLCI002661500       -            536 EOG09360C8Y          -            345   6.5e-22   80.1   0.0   1   5   0.00037     0.053   14.6   0.0   134   169    14    49     8    51 0.88 -
SOLCI002661500       -            536 EOG09360C8Y          -            345   6.5e-22   80.1   0.0   2   5       1.4   2.1e+02    2.8   0.0   254   297    60   103    50   115 0.85 -
SOLCI002661500       -            536 EOG09360C8Y          -            345   6.5e-22   80.1   0.0   3   5   2.7e-05    0.0039   18.3   0.0   137   226   118   203   107   236 0.84 -
SOLCI002661500       -            536 EOG09360C8Y          -            345   6.5e-22   80.1   0.0   4   5     8e-05     0.011   16.8   0.0   141   307   255   417   245   425 0.80 -
SOLCI002661500       -            536 EOG09360C8Y          -            345   6.5e-22   80.1   0.0   5   5   0.00038     0.055   14.6   0.0   180   268   432   516   426   530 0.78 -
SOLCI001122100       -            548 EOG09360C8Y          -            345   6.8e-22   80.0   0.0   1   3    0.0018      0.26   12.4   0.0   106   201   134   232   125   239 0.92 -
SOLCI001122100       -            548 EOG09360C8Y          -            345   6.8e-22   80.0   0.0   2   3   2.5e-10   3.6e-08   34.9   0.0   121   209   257   345   235   350 0.88 -
SOLCI001122100       -            548 EOG09360C8Y          -            345   6.8e-22   80.0   0.0   3   3   3.6e-08   5.2e-06   27.8   0.0   180   328   351   496   347   500 0.87 -
SOLCI005873300       -            492 EOG09360C8Y          -            345     7e-22   80.0   0.5   1   3     6e-05    0.0086   17.2   0.0   188   277   103   193    99   232 0.67 -
SOLCI005873300       -            492 EOG09360C8Y          -            345     7e-22   80.0   0.5   2   3   9.7e-12   1.4e-09   39.5   0.0    98   263   230   391   217   408 0.87 -
SOLCI005873300       -            492 EOG09360C8Y          -            345     7e-22   80.0   0.5   3   3   7.2e-06     0.001   20.2   0.1   107   169   410   472   388   478 0.81 -
SOLCI004420700       -            667 EOG09360C8Y          -            345   7.7e-22   79.8   0.0   1   5       1.4   1.9e+02    2.9   0.0   144   171    87   114    77   147 0.75 -
SOLCI004420700       -            667 EOG09360C8Y          -            345   7.7e-22   79.8   0.0   2   5       1.7   2.5e+02    2.5   0.0   182   214   192   224   139   232 0.77 -
SOLCI004420700       -            667 EOG09360C8Y          -            345   7.7e-22   79.8   0.0   3   5   1.2e-05    0.0018   19.5   0.0   121   220   267   362   222   368 0.87 -
SOLCI004420700       -            667 EOG09360C8Y          -            345   7.7e-22   79.8   0.0   4   5   2.3e-10   3.3e-08   35.0   0.0   114   249   361   493   355   500 0.90 -
SOLCI004420700       -            667 EOG09360C8Y          -            345   7.7e-22   79.8   0.0   5   5   4.3e-10   6.1e-08   34.1   0.0   111   280   424   590   418   596 0.89 -
SOLCI004685900       -            464 EOG09360C8Y          -            345   1.4e-21   78.9   2.4   1   4   1.2e-07   1.7e-05   26.1   0.1   102   313    18   229    14   231 0.91 -
SOLCI004685900       -            464 EOG09360C8Y          -            345   1.4e-21   78.9   2.4   2   4   1.9e-12   2.7e-10   41.9   0.0   111   279   167   335   161   347 0.92 -
SOLCI004685900       -            464 EOG09360C8Y          -            345   1.4e-21   78.9   2.4   3   4   0.00043     0.062   14.4   0.0   159   217   346   404   338   410 0.85 -
SOLCI004685900       -            464 EOG09360C8Y          -            345   1.4e-21   78.9   2.4   4   4      0.23        33    5.4   0.0   111   152   403   444   397   452 0.91 -
SOLCI001725400       -            484 EOG09360C8Y          -            345   1.7e-21   78.7   3.1   1   2   2.7e-07   3.9e-05   24.9   0.0    80   247    69   236    64   244 0.92 -
SOLCI001725400       -            484 EOG09360C8Y          -            345   1.7e-21   78.7   3.1   2   2   3.4e-16   4.9e-14   54.2   3.2    99   312   228   441   227   447 0.95 -
SOLCI001388900       -            521 EOG09360C8Y          -            345   2.1e-21   78.4   2.6   1   3   5.4e-09   7.7e-07   30.5   0.1    43   206    51   214    36   222 0.88 -
SOLCI001388900       -            521 EOG09360C8Y          -            345   2.1e-21   78.4   2.6   2   3   8.7e-13   1.2e-10   43.0   0.1   115   307   227   419   217   425 0.94 -
SOLCI001388900       -            521 EOG09360C8Y          -            345   2.1e-21   78.4   2.6   3   3      0.76   1.1e+02    3.7   0.0   194   227   448   480   436   484 0.78 -
SOLCI000174900       -            830 EOG09360C8Y          -            345   2.7e-21   78.1   0.1   1   6     0.032       4.5    8.2   0.0   147   210    93   152    74   214 0.81 -
SOLCI000174900       -            830 EOG09360C8Y          -            345   2.7e-21   78.1   0.1   2   6      0.74   1.1e+02    3.7   0.0   113   178   192   253   180   260 0.68 -
SOLCI000174900       -            830 EOG09360C8Y          -            345   2.7e-21   78.1   0.1   3   6       1.8   2.6e+02    2.5   0.0   254   292   224   262   208   275 0.69 -
SOLCI000174900       -            830 EOG09360C8Y          -            345   2.7e-21   78.1   0.1   4   6   2.1e-05     0.003   18.7   0.1   135   204   280   346   265   353 0.90 -
SOLCI000174900       -            830 EOG09360C8Y          -            345   2.7e-21   78.1   0.1   5   6   5.6e-08     8e-06   27.2   0.0   138   276   386   521   362   533 0.84 -
SOLCI000174900       -            830 EOG09360C8Y          -            345   2.7e-21   78.1   0.1   6   6    0.0028      0.39   11.7   0.0   125   226   541   640   521   653 0.79 -
SOLCI005451900       -            786 EOG09360C8Y          -            345   2.8e-21   78.0   2.8   1   4   1.2e-07   1.7e-05   26.1   0.0   111   283    82   247    67   254 0.87 -
SOLCI005451900       -            786 EOG09360C8Y          -            345   2.8e-21   78.0   2.8   2   4   8.7e-05     0.012   16.7   0.0   135   300   271   430   239   443 0.60 -
SOLCI005451900       -            786 EOG09360C8Y          -            345   2.8e-21   78.0   2.8   3   4   1.1e-08   1.6e-06   29.4   0.1   123   274   428   577   411   580 0.86 -
SOLCI005451900       -            786 EOG09360C8Y          -            345   2.8e-21   78.0   2.8   4   4       1.4     2e+02    2.9   0.0    70   143   580   652   578   695 0.85 -
SOLCI000442200       -            742 EOG09360C8Y          -            345   3.4e-21   77.7   0.1   1   6     3e-05    0.0043   18.2   0.0   110   269    50   193    40   201 0.83 -
SOLCI000442200       -            742 EOG09360C8Y          -            345   3.4e-21   77.7   0.1   2   6   0.00018     0.026   15.6   0.0   114   210   209   297   202   322 0.83 -
SOLCI000442200       -            742 EOG09360C8Y          -            345   3.4e-21   77.7   0.1   3   6   8.4e-05     0.012   16.7   0.0   109   239   266   384   259   404 0.86 -
SOLCI000442200       -            742 EOG09360C8Y          -            345   3.4e-21   77.7   0.1   4   6   0.00056     0.081   14.0   0.0    99   239   314   454   299   455 0.85 -
SOLCI000442200       -            742 EOG09360C8Y          -            345   3.4e-21   77.7   0.1   5   6    0.0043      0.61   11.1   0.0   138   196   423   477   391   479 0.83 -
SOLCI000442200       -            742 EOG09360C8Y          -            345   3.4e-21   77.7   0.1   6   6   2.9e-06   0.00041   21.5   0.0   112   279   463   627   456   631 0.81 -
SOLCI001729000       -            853 EOG09360C8Y          -            345   3.5e-21   77.7   0.1   1   4    0.0023      0.34   12.0   0.0   148   298   120   267    87   278 0.74 -
SOLCI001729000       -            853 EOG09360C8Y          -            345   3.5e-21   77.7   0.1   2   4   0.00047     0.068   14.3   0.2   137   272   281   412   272   437 0.84 -
SOLCI001729000       -            853 EOG09360C8Y          -            345   3.5e-21   77.7   0.1   3   4   2.7e-05    0.0038   18.4   0.0    63   238   444   615   413   617 0.83 -
SOLCI001729000       -            853 EOG09360C8Y          -            345   3.5e-21   77.7   0.1   4   4   2.6e-07   3.8e-05   25.0   0.0   111   204   624   718   617   741 0.92 -
SOLCI007495500       -            738 EOG09360C8Y          -            345   4.2e-21   77.4   2.6   1   4   1.6e-08   2.2e-06   29.0   0.1   144   275    80   207    48   210 0.90 -
SOLCI007495500       -            738 EOG09360C8Y          -            345   4.2e-21   77.4   2.6   2   4   9.2e-05     0.013   16.6   0.1   105   238   177   306   165   307 0.89 -
SOLCI007495500       -            738 EOG09360C8Y          -            345   4.2e-21   77.4   2.6   3   4   3.3e-05    0.0048   18.0   0.1   141   301   279   435   263   447 0.89 -
SOLCI007495500       -            738 EOG09360C8Y          -            345   4.2e-21   77.4   2.6   4   4   2.5e-06   0.00036   21.7   0.1   124   272   464   608   433   610 0.82 -
SOLCI002632800       -            605 EOG09360C8Y          -            345   4.6e-21   77.3   0.0   1   3   1.5e-08   2.2e-06   29.0   0.0   124   309   135   304   109   317 0.78 -
SOLCI002632800       -            605 EOG09360C8Y          -            345   4.6e-21   77.3   0.0   2   3   7.7e-05     0.011   16.8   0.0   143   171   349   377   333   382 0.84 -
SOLCI002632800       -            605 EOG09360C8Y          -            345   4.6e-21   77.3   0.0   3   3   6.4e-07   9.2e-05   23.7   0.0   113   205   385   477   377   558 0.77 -
SOLCI004445500       -            492 EOG09360C8Y          -            345   5.6e-21   77.0   1.1   1   3   0.00054     0.077   14.1   0.0   107   207   136   235   129   238 0.88 -
SOLCI004445500       -            492 EOG09360C8Y          -            345   5.6e-21   77.0   1.1   2   3   0.00049      0.07   14.2   0.0    99   170   197   268   192   270 0.88 -
SOLCI004445500       -            492 EOG09360C8Y          -            345   5.6e-21   77.0   1.1   3   3   1.3e-14   1.9e-12   49.0   0.2   106   270   274   438   268   463 0.94 -
SOLCI002661400       -            530 EOG09360C8Y          -            345   6.1e-21   76.9   1.8   1   6   0.00015     0.021   15.9   0.0   111   205    14   104     5   105 0.93 -
SOLCI002661400       -            530 EOG09360C8Y          -            345   6.1e-21   76.9   1.8   2   6    0.0037      0.53   11.3   0.0   247   298    76   127    73   138 0.90 -
SOLCI002661400       -            530 EOG09360C8Y          -            345   6.1e-21   76.9   1.8   3   6   2.2e-09   3.2e-07   31.8   0.1   133   295   137   295   118   303 0.89 -
SOLCI002661400       -            530 EOG09360C8Y          -            345   6.1e-21   76.9   1.8   4   6   4.3e-07   6.2e-05   24.2   0.1    43   209   183   349   173   353 0.89 -
SOLCI002661400       -            530 EOG09360C8Y          -            345   6.1e-21   76.9   1.8   5   6    0.0063      0.91   10.6   0.0   138   204   313   375   303   377 0.80 -
SOLCI002661400       -            530 EOG09360C8Y          -            345   6.1e-21   76.9   1.8   6   6    0.0014      0.19   12.7   0.0   105   252   346   490   344   524 0.72 -
SOLCI004260400       -            461 EOG09360C8Y          -            345   6.8e-21   76.7   1.3   1   3   5.6e-06    0.0008   20.6   0.0   108   174    93   159    64   170 0.81 -
SOLCI004260400       -            461 EOG09360C8Y          -            345   6.8e-21   76.7   1.3   2   3   3.8e-12   5.4e-10   40.9   0.1   108   310   163   370   159   374 0.91 -
SOLCI004260400       -            461 EOG09360C8Y          -            345   6.8e-21   76.7   1.3   3   3   2.5e-08   3.6e-06   28.3   0.1   107   302   232   432   232   450 0.90 -
SOLCI002784600       -            727 EOG09360C8Y          -            345   1.5e-20   75.6   0.1   1   6     0.019       2.8    9.0   0.0   112   211   107   202    88   212 0.85 -
SOLCI002784600       -            727 EOG09360C8Y          -            345   1.5e-20   75.6   0.1   2   6     0.087        13    6.8   0.0   114   169   175   227   167   230 0.87 -
SOLCI002784600       -            727 EOG09360C8Y          -            345   1.5e-20   75.6   0.1   3   6      0.14        20    6.2   0.0   113   274   205   298   202   329 0.54 -
SOLCI002784600       -            727 EOG09360C8Y          -            345   1.5e-20   75.6   0.1   4   6   1.2e-09   1.7e-07   32.6   0.2   111   233   336   451   321   460 0.92 -
SOLCI002784600       -            727 EOG09360C8Y          -            345   1.5e-20   75.6   0.1   5   6   2.7e-05    0.0039   18.3   0.0   135   270   458   590   445   594 0.85 -
SOLCI002784600       -            727 EOG09360C8Y          -            345   1.5e-20   75.6   0.1   6   6     0.016       2.3    9.2   0.0   107   276   496   662   492   667 0.75 -
SOLCI005700900       -            705 EOG09360C8Y          -            345   1.9e-20   75.2   4.2   1   7       6.6   9.4e+02    0.6   0.0   119   169    58   104    27   110 0.64 -
SOLCI005700900       -            705 EOG09360C8Y          -            345   1.9e-20   75.2   4.2   2   7   0.00096      0.14   13.2   0.1   142   279   148   281   131   289 0.85 -
SOLCI005700900       -            705 EOG09360C8Y          -            345   1.9e-20   75.2   4.2   3   7      0.83   1.2e+02    3.6   0.0   254   305   287   338   278   348 0.85 -
SOLCI005700900       -            705 EOG09360C8Y          -            345   1.9e-20   75.2   4.2   4   7      0.04       5.7    7.9   0.0   147   204   355   408   340   412 0.78 -
SOLCI005700900       -            705 EOG09360C8Y          -            345   1.9e-20   75.2   4.2   5   7       3.4   4.9e+02    1.6   0.0   254   301   388   435   381   445 0.85 -
SOLCI005700900       -            705 EOG09360C8Y          -            345   1.9e-20   75.2   4.2   6   7    0.0027      0.39   11.8   0.0   123   168   432   477   421   480 0.80 -
SOLCI005700900       -            705 EOG09360C8Y          -            345   1.9e-20   75.2   4.2   7   7   1.8e-09   2.6e-07   32.1   0.0   108   280   483   652   478   655 0.86 -
SOLCI001462000       -            731 EOG09360C8Y          -            345     2e-20   75.2   0.7   1   4      0.42        61    4.5   0.0   228   272   140   184   126   191 0.71 -
SOLCI001462000       -            731 EOG09360C8Y          -            345     2e-20   75.2   0.7   2   4   3.9e-11   5.7e-09   37.5   0.0   108   297   191   372   184   387 0.92 -
SOLCI001462000       -            731 EOG09360C8Y          -            345     2e-20   75.2   0.7   3   4    0.0065      0.94   10.5   0.1   107   149   393   435   381   444 0.86 -
SOLCI001462000       -            731 EOG09360C8Y          -            345     2e-20   75.2   0.7   4   4   1.7e-05    0.0024   19.0   0.2   111   205   428   523   424   531 0.89 -
SOLCI001299000       -            544 EOG09360C8Y          -            345   2.9e-20   74.7   0.7   1   3   9.3e-05     0.013   16.6   0.0   110   204   151   245   117   251 0.61 -
SOLCI001299000       -            544 EOG09360C8Y          -            345   2.9e-20   74.7   0.7   2   3   8.2e-09   1.2e-06   29.9   0.0   106   196   251   341   224   349 0.90 -
SOLCI001299000       -            544 EOG09360C8Y          -            345   2.9e-20   74.7   0.7   3   3   1.4e-07     2e-05   25.9   0.2    99   277   349   527   343   535 0.95 -
SOLCI004681700       -            601 EOG09360C8Y          -            345   3.2e-20   74.5   1.3   1   4   4.1e-05    0.0059   17.7   0.0   230   309   164   242   149   248 0.89 -
SOLCI004681700       -            601 EOG09360C8Y          -            345   3.2e-20   74.5   1.3   2   4   4.4e-07   6.3e-05   24.2   0.0   215   307   256   348   243   354 0.91 -
SOLCI004681700       -            601 EOG09360C8Y          -            345   3.2e-20   74.5   1.3   3   4   4.3e-06   0.00062   21.0   0.0    99   223   350   475   348   507 0.88 -
SOLCI004681700       -            601 EOG09360C8Y          -            345   3.2e-20   74.5   1.3   4   4     0.064       9.1    7.3   0.0   246   313   528   597   516   600 0.83 -
SOLCI006836000       -            638 EOG09360C8Y          -            345   3.3e-20   74.4   0.0   1   6    0.0029      0.42   11.7   0.0   111   170    61   116    24   141 0.67 -
SOLCI006836000       -            638 EOG09360C8Y          -            345   3.3e-20   74.4   0.0   2   6    0.0029      0.42   11.6   0.0   107   209    88   190    85   192 0.92 -
SOLCI006836000       -            638 EOG09360C8Y          -            345   3.3e-20   74.4   0.0   3   6   6.3e-08     9e-06   27.0   0.0   112   274   194   355   186   355 0.90 -
SOLCI006836000       -            638 EOG09360C8Y          -            345   3.3e-20   74.4   0.0   4   6   1.4e-06    0.0002   22.6   0.0   114   308   335   517   316   542 0.86 -
SOLCI006836000       -            638 EOG09360C8Y          -            345   3.3e-20   74.4   0.0   5   6     0.025       3.6    8.6   0.0   219   308   432   517   407   590 0.47 -
SOLCI006836000       -            638 EOG09360C8Y          -            345   3.3e-20   74.4   0.0   6   6       2.4   3.4e+02    2.1   0.0    69   140   556   626   534   629 0.66 -
SOLCI001595800       -           1086 EOG09360C8Y          -            345   3.4e-20   74.4   0.7   1   7      0.03       4.3    8.3   0.0   220   276   100   156    93   163 0.79 -
SOLCI001595800       -           1086 EOG09360C8Y          -            345   3.4e-20   74.4   0.7   2   7       5.9   8.5e+02    0.8   0.0   218   251   164   197   157   205 0.55 -
SOLCI001595800       -           1086 EOG09360C8Y          -            345   3.4e-20   74.4   0.7   3   7     0.081        12    6.9   0.0   145   185   445   481   392   484 0.70 -
SOLCI001595800       -           1086 EOG09360C8Y          -            345   3.4e-20   74.4   0.7   4   7      0.13        19    6.2   0.0   114   210   480   576   472   585 0.86 -
SOLCI001595800       -           1086 EOG09360C8Y          -            345   3.4e-20   74.4   0.7   5   7    0.0019      0.27   12.3   0.0    52   196   586   731   579   737 0.84 -
SOLCI001595800       -           1086 EOG09360C8Y          -            345   3.4e-20   74.4   0.7   6   7     0.088        13    6.8   0.0   135   167   740   772   727   777 0.81 -
SOLCI001595800       -           1086 EOG09360C8Y          -            345   3.4e-20   74.4   0.7   7   7   6.4e-06   0.00092   20.4   0.0   107   283   778   953   776   960 0.87 -
SOLCI004294500       -            577 EOG09360C8Y          -            345   3.7e-20   74.3   0.5   1   2   9.5e-15   1.4e-12   49.4   0.0   112   309   109   306   102   318 0.95 -
SOLCI004294500       -            577 EOG09360C8Y          -            345   3.7e-20   74.3   0.5   2   2   8.6e-07   0.00012   23.3   0.1    93   322   336   563   313   571 0.74 -
SOLCI000835400       -            680 EOG09360C8Y          -            345   4.3e-20   74.1   0.7   1   4   3.9e-08   5.7e-06   27.7   0.1   215   293   168   242    94   259 0.82 -
SOLCI000835400       -            680 EOG09360C8Y          -            345   4.3e-20   74.1   0.7   2   4   0.00015     0.022   15.9   0.1   104   315   263   466   253   471 0.88 -
SOLCI000835400       -            680 EOG09360C8Y          -            345   4.3e-20   74.1   0.7   3   4   3.8e-05    0.0054   17.9   0.0    67   169   393   495   384   499 0.77 -
SOLCI000835400       -            680 EOG09360C8Y          -            345   4.3e-20   74.1   0.7   4   4     0.011       1.5    9.8   0.0   112   204   506   599   498   622 0.75 -
SOLCI003386000       -            719 EOG09360C8Y          -            345   4.4e-20   74.1   0.5   1   4       3.2   4.5e+02    1.7   0.0   181   225    48    88    13   130 0.65 -
SOLCI003386000       -            719 EOG09360C8Y          -            345   4.4e-20   74.1   0.5   2   4     2e-07   2.8e-05   25.4   0.0   106   283   110   283    98   309 0.83 -
SOLCI003386000       -            719 EOG09360C8Y          -            345   4.4e-20   74.1   0.5   3   4       7.4   1.1e+03    0.5   0.0   217   251   283   318   280   332 0.75 -
SOLCI003386000       -            719 EOG09360C8Y          -            345   4.4e-20   74.1   0.5   4   4   4.8e-12   6.9e-10   40.5   0.0   109   308   382   577   366   579 0.93 -
SOLCI005683600       -            472 EOG09360C8Y          -            345   5.6e-20   73.7   0.0   1   2   4.1e-09   5.8e-07   30.9   0.0   163   283   145   265   124   274 0.83 -
SOLCI005683600       -            472 EOG09360C8Y          -            345   5.6e-20   73.7   0.0   2   2   1.1e-11   1.6e-09   39.4   0.0   119   292   276   449   264   466 0.91 -
SOLCI006204500       -            581 EOG09360C8Y          -            345   7.6e-20   73.3   0.0   1   3     0.073        10    7.1   0.0   219   307   133   221   120   230 0.70 -
SOLCI006204500       -            581 EOG09360C8Y          -            345   7.6e-20   73.3   0.0   2   3   7.4e-11   1.1e-08   36.6   0.0   111   309   235   433   229   439 0.93 -
SOLCI006204500       -            581 EOG09360C8Y          -            345   7.6e-20   73.3   0.0   3   3   1.9e-09   2.8e-07   32.0   0.0   111   238   410   537   407   578 0.93 -
SOLCI003893100       -            755 EOG09360C8Y          -            345   9.8e-20   72.9   1.5   1   3   2.9e-07   4.2e-05   24.8   0.0    97   275    54   229    39   243 0.87 -
SOLCI003893100       -            755 EOG09360C8Y          -            345   9.8e-20   72.9   1.5   2   3      0.55        79    4.2   0.0   103   154   298   349   243   369 0.82 -
SOLCI003893100       -            755 EOG09360C8Y          -            345   9.8e-20   72.9   1.5   3   3     6e-12   8.6e-10   40.2   0.1   116   300   388   566   370   579 0.88 -
SOLCI004080700       -            597 EOG09360C8Y          -            345     1e-19   72.9  14.1   1   4    0.0007       0.1   13.7   0.0    54   258    59   259    36   259 0.92 -
SOLCI004080700       -            597 EOG09360C8Y          -            345     1e-19   72.9  14.1   2   4     5e-10   7.2e-08   33.9   1.9   111   295   182   358   174   377 0.92 -
SOLCI004080700       -            597 EOG09360C8Y          -            345     1e-19   72.9  14.1   3   4   1.6e-11   2.2e-09   38.9   1.7   113   276   254   409   249   414 0.94 -
SOLCI004080700       -            597 EOG09360C8Y          -            345     1e-19   72.9  14.1   4   4   0.00016     0.023   15.8   0.0   114   303   387   569   385   581 0.75 -
SOLCI004780800       -            688 EOG09360C8Y          -            345   1.1e-19   72.7   0.0   1   4   0.00055     0.078   14.0   0.0    82   210    56   180     8   181 0.85 -
SOLCI004780800       -            688 EOG09360C8Y          -            345   1.1e-19   72.7   0.0   2   4   8.6e-08   1.2e-05   26.6   0.0    99   248   170   315   168   324 0.94 -
SOLCI004780800       -            688 EOG09360C8Y          -            345   1.1e-19   72.7   0.0   3   4   0.00021     0.031   15.4   0.0   124   170   331   377   316   383 0.86 -
SOLCI004780800       -            688 EOG09360C8Y          -            345   1.1e-19   72.7   0.0   4   4    0.0099       1.4    9.9   0.0   122   237   396   509   385   550 0.75 -
SOLCI007166700       -            607 EOG09360C8Y          -            345   1.3e-19   72.5   1.1   1   6       0.3        44    5.0   0.0   114   209    59   155    37   197 0.64 -
SOLCI007166700       -            607 EOG09360C8Y          -            345   1.3e-19   72.5   1.1   2   6    0.0025      0.36   11.9   0.1   135   171   217   253   124   280 0.66 -
SOLCI007166700       -            607 EOG09360C8Y          -            345   1.3e-19   72.5   1.1   3   6   7.4e-05     0.011   16.9   0.1   135   238   217   311   209   312 0.85 -
SOLCI007166700       -            607 EOG09360C8Y          -            345   1.3e-19   72.5   1.1   4   6    0.0045      0.64   11.0   0.0   111   204   259   343   254   345 0.83 -
SOLCI007166700       -            607 EOG09360C8Y          -            345   1.3e-19   72.5   1.1   5   6   4.6e-06   0.00066   20.9   0.1   114   239   292   412   288   416 0.91 -
SOLCI007166700       -            607 EOG09360C8Y          -            345   1.3e-19   72.5   1.1   6   6   9.4e-08   1.4e-05   26.4   0.0   110   281   420   588   414   595 0.88 -
SOLCI001403200       -            693 EOG09360C8Y          -            345   1.3e-19   72.5   0.1   1   5     0.079        11    7.0   0.0   119   169    23    73     6    77 0.79 -
SOLCI001403200       -            693 EOG09360C8Y          -            345   1.3e-19   72.5   0.1   2   5    0.0014      0.21   12.7   0.0   121   222   126   223    96   236 0.75 -
SOLCI001403200       -            693 EOG09360C8Y          -            345   1.3e-19   72.5   0.1   3   5      0.02       2.8    8.9   0.0   123   169   229   277   220   283 0.81 -
SOLCI001403200       -            693 EOG09360C8Y          -            345   1.3e-19   72.5   0.1   4   5   5.8e-06   0.00084   20.5   0.0   110   210   284   384   279   387 0.95 -
SOLCI001403200       -            693 EOG09360C8Y          -            345   1.3e-19   72.5   0.1   5   5   3.3e-05    0.0048   18.0   0.0   105   204   380   480   379   484 0.76 -
SOLCI005434400       -            615 EOG09360C8Y          -            345   1.8e-19   72.0   0.0   1   3     0.016       2.3    9.2   0.0   118   169    43    94    18    97 0.87 -
SOLCI005434400       -            615 EOG09360C8Y          -            345   1.8e-19   72.0   0.0   2   3   2.3e-09   3.3e-07   31.7   0.0    85   258   210   379   191   385 0.82 -
SOLCI005434400       -            615 EOG09360C8Y          -            345   1.8e-19   72.0   0.0   3   3   1.8e-07   2.5e-05   25.5   0.0   140   270   400   529   383   571 0.88 -
SOLCI005287700       -            761 EOG09360C8Y          -            345   1.9e-19   72.0   0.9   1   6      0.24        35    5.3   0.0   138   170    93   125    80   136 0.76 -
SOLCI005287700       -            761 EOG09360C8Y          -            345   1.9e-19   72.0   0.9   2   6      0.15        21    6.1   0.0   131   170   184   223   127   227 0.80 -
SOLCI005287700       -            761 EOG09360C8Y          -            345   1.9e-19   72.0   0.9   3   6     0.003      0.43   11.6   0.0   125   211   245   331   225   381 0.90 -
SOLCI005287700       -            761 EOG09360C8Y          -            345   1.9e-19   72.0   0.9   4   6     0.028         4    8.4   0.0    69   187   355   468   334   476 0.79 -
SOLCI005287700       -            761 EOG09360C8Y          -            345   1.9e-19   72.0   0.9   5   6    0.0023      0.33   12.0   0.0   124   169   477   522   470   528 0.92 -
SOLCI005287700       -            761 EOG09360C8Y          -            345   1.9e-19   72.0   0.9   6   6   1.5e-05    0.0022   19.2   0.0   111   280   530   696   525   699 0.84 -
SOLCI005365800       -            676 EOG09360C8Y          -            345   2.2e-19   71.8   1.5   1   4    0.0049       0.7   10.9   0.0   103   208   140   237   124   240 0.75 -
SOLCI005365800       -            676 EOG09360C8Y          -            345   2.2e-19   71.8   1.5   2   4   7.4e-07   0.00011   23.5   0.0   111   210   179   270   172   273 0.91 -
SOLCI005365800       -            676 EOG09360C8Y          -            345   2.2e-19   71.8   1.5   3   4   9.7e-12   1.4e-09   39.5   0.0   113   309   274   467   271   474 0.94 -
SOLCI005365800       -            676 EOG09360C8Y          -            345   2.2e-19   71.8   1.5   4   4       1.3   1.8e+02    3.0   0.1    92   137   489   536   468   541 0.81 -
SOLCI000091600       -            538 EOG09360C8Y          -            345   2.2e-19   71.8   0.2   1   4   3.1e-07   4.4e-05   24.7   0.0   135   248   142   250   135   275 0.80 -
SOLCI000091600       -            538 EOG09360C8Y          -            345   2.2e-19   71.8   0.2   2   4     5e-06   0.00072   20.7   0.0   134   170   276   312   265   314 0.90 -
SOLCI000091600       -            538 EOG09360C8Y          -            345   2.2e-19   71.8   0.2   3   4   2.4e-05    0.0035   18.5   0.0   110   205   318   414   312   426 0.87 -
SOLCI000091600       -            538 EOG09360C8Y          -            345   2.2e-19   71.8   0.2   4   4       7.2     1e+03    0.5   0.0   107   138   452   483   422   492 0.85 -
SOLCI003435600       -            529 EOG09360C8Y          -            345   2.2e-19   71.7   0.2   1   4       0.1        15    6.6   0.0   106   239    48   178    38   209 0.65 -
SOLCI003435600       -            529 EOG09360C8Y          -            345   2.2e-19   71.7   0.2   2   4     0.009       1.3   10.0   0.0   111   169   217   271   206   289 0.88 -
SOLCI003435600       -            529 EOG09360C8Y          -            345   2.2e-19   71.7   0.2   3   4   1.5e-05    0.0022   19.2   0.0   130   169   302   341   283   346 0.89 -
SOLCI003435600       -            529 EOG09360C8Y          -            345   2.2e-19   71.7   0.2   4   4   1.7e-08   2.4e-06   28.9   0.0   110   204   348   443   342   456 0.93 -
SOLCI003417500       -            751 EOG09360C8Y          -            345   2.5e-19   71.6   0.0   1   5       3.4   4.9e+02    1.6   0.0   130   167    65   102    59   107 0.84 -
SOLCI003417500       -            751 EOG09360C8Y          -            345   2.5e-19   71.6   0.0   2   5   1.2e-06   0.00018   22.8   0.0    57   289   127   351   117   356 0.87 -
SOLCI003417500       -            751 EOG09360C8Y          -            345   2.5e-19   71.6   0.0   3   5    0.0049      0.71   10.9   0.0    87   170   359   438   349   445 0.86 -
SOLCI003417500       -            751 EOG09360C8Y          -            345   2.5e-19   71.6   0.0   4   5    0.0089       1.3   10.1   0.0   137   169   475   507   451   510 0.87 -
SOLCI003417500       -            751 EOG09360C8Y          -            345   2.5e-19   71.6   0.0   5   5     3e-05    0.0043   18.2   0.0   107   220   511   624   508   634 0.87 -
SOLCI004749700       -            720 EOG09360C8Y          -            345   2.5e-19   71.6   7.4   1   4   4.1e-05    0.0058   17.8   0.0   231   341   169   279   152   283 0.92 -
SOLCI004749700       -            720 EOG09360C8Y          -            345   2.5e-19   71.6   7.4   2   4   2.5e-11   3.6e-09   38.2   0.9   107   307   290   490   281   501 0.93 -
SOLCI004749700       -            720 EOG09360C8Y          -            345   2.5e-19   71.6   7.4   3   4      0.38        54    4.7   0.1   215   282   502   569   494   599 0.86 -
SOLCI004749700       -            720 EOG09360C8Y          -            345   2.5e-19   71.6   7.4   4   4    0.0035       0.5   11.4   0.1    78   141   612   674   600   706 0.75 -
SOLCI003575300       -            729 EOG09360C8Y          -            345   2.9e-19   71.4   0.9   1   4    0.0037      0.53   11.3   0.1   144   275    84   214    61   225 0.85 -
SOLCI003575300       -            729 EOG09360C8Y          -            345   2.9e-19   71.4   0.9   2   4      0.72     1e+02    3.8   0.0   114   161   224   271   220   281 0.84 -
SOLCI003575300       -            729 EOG09360C8Y          -            345   2.9e-19   71.4   0.9   3   4   6.6e-07   9.5e-05   23.6   0.0    70   254   250   434   240   444 0.59 -
SOLCI003575300       -            729 EOG09360C8Y          -            345   2.9e-19   71.4   0.9   4   4   2.2e-08   3.2e-06   28.5   0.0   112   279   497   661   484   668 0.84 -
SOLCI002977100       -            630 EOG09360C8Y          -            345   3.3e-19   71.2   0.1   1   4       0.6        86    4.0   0.0   107   169    24    86    18    88 0.93 -
SOLCI002977100       -            630 EOG09360C8Y          -            345   3.3e-19   71.2   0.1   2   4    0.0062      0.89   10.6   0.0   124   169   142   187   130   190 0.88 -
SOLCI002977100       -            630 EOG09360C8Y          -            345   3.3e-19   71.2   0.1   3   4   1.2e-13   1.8e-11   45.8   0.1   112   299   196   375   189   388 0.89 -
SOLCI002977100       -            630 EOG09360C8Y          -            345   3.3e-19   71.2   0.1   4   4   5.6e-07   8.1e-05   23.9   0.0   108   284   324   497   321   505 0.90 -
SOLCI002236200       -            721 EOG09360C8Y          -            345   3.3e-19   71.2   0.0   1   6   2.6e-05    0.0037   18.4   0.0   107   277    13   183     6   193 0.83 -
SOLCI002236200       -            721 EOG09360C8Y          -            345   3.3e-19   71.2   0.0   2   6    0.0089       1.3   10.1   0.0   111   247   188   321   174   331 0.51 -
SOLCI002236200       -            721 EOG09360C8Y          -            345   3.3e-19   71.2   0.0   3   6    0.0051      0.73   10.9   0.0   102   173   281   352   276   355 0.89 -
SOLCI002236200       -            721 EOG09360C8Y          -            345   3.3e-19   71.2   0.0   4   6   8.7e-08   1.2e-05   26.5   0.0   124   275   338   485   332   493 0.92 -
SOLCI002236200       -            721 EOG09360C8Y          -            345   3.3e-19   71.2   0.0   5   6     0.034       4.9    8.1   0.0   116   206   466   552   462   556 0.90 -
SOLCI002236200       -            721 EOG09360C8Y          -            345   3.3e-19   71.2   0.0   6   6       9.3   1.3e+03    0.1   0.0   123   167   539   584   521   590 0.70 -
SOLCI002318700       -            617 EOG09360C8Y          -            345   3.3e-19   71.2   0.2   1   3   8.5e-06    0.0012   20.0   0.0   113   299   121   298    81   301 0.86 -
SOLCI002318700       -            617 EOG09360C8Y          -            345   3.3e-19   71.2   0.2   2   3   4.1e-12   5.9e-10   40.7   0.2    48   279   222   449   218   481 0.84 -
SOLCI002318700       -            617 EOG09360C8Y          -            345   3.3e-19   71.2   0.2   3   3   2.3e-05    0.0032   18.6   0.0   100   210   476   582   464   601 0.83 -
SOLCI004536100       -            550 EOG09360C8Y          -            345   3.4e-19   71.1   0.1   1   3      0.33        47    4.9   0.0   253   308   178   233   169   237 0.80 -
SOLCI004536100       -            550 EOG09360C8Y          -            345   3.4e-19   71.1   0.1   2   3   2.9e-09   4.2e-07   31.4   0.0   100   204   234   338   226   345 0.91 -
SOLCI004536100       -            550 EOG09360C8Y          -            345   3.4e-19   71.1   0.1   3   3   2.1e-09   3.1e-07   31.8   0.0   107   275   346   515   340   525 0.92 -
SOLCI005629100       -            493 EOG09360C8Y          -            345   3.8e-19   71.0   0.0   1   3     6e-14   8.6e-12   46.8   0.0    95   286    17   210     6   224 0.90 -
SOLCI005629100       -            493 EOG09360C8Y          -            345   3.8e-19   71.0   0.0   2   3    0.0071         1   10.4   0.0   118   204   249   335   215   340 0.78 -
SOLCI005629100       -            493 EOG09360C8Y          -            345   3.8e-19   71.0   0.0   3   3    0.0083       1.2   10.2   0.0   261   316   357   412   343   424 0.87 -
SOLCI004937200       -            610 EOG09360C8Y          -            345     4e-19   70.9   0.0   1   5      0.28        40    5.1   0.0   147   197    43    89    22   120 0.62 -
SOLCI004937200       -            610 EOG09360C8Y          -            345     4e-19   70.9   0.0   2   5   1.3e-06   0.00018   22.7   0.0   114   210   111   203    71   234 0.78 -
SOLCI004937200       -            610 EOG09360C8Y          -            345     4e-19   70.9   0.0   3   5     0.047       6.8    7.7   0.0    96   167   190   262   186   270 0.86 -
SOLCI004937200       -            610 EOG09360C8Y          -            345     4e-19   70.9   0.0   4   5    0.0059      0.84   10.7   0.0   124   169   254   299   233   302 0.83 -
SOLCI004937200       -            610 EOG09360C8Y          -            345     4e-19   70.9   0.0   5   5   1.6e-07   2.3e-05   25.7   0.0   108   263   304   456   300   474 0.87 -
SOLCI001204300       -            532 EOG09360C8Y          -            345     5e-19   70.6   0.1   1   3      0.14        20    6.1   0.0   111   171   123   183   107   189 0.92 -
SOLCI001204300       -            532 EOG09360C8Y          -            345     5e-19   70.6   0.1   2   3      0.17        24    5.9   0.0   104   147   225   268   194   281 0.73 -
SOLCI001204300       -            532 EOG09360C8Y          -            345     5e-19   70.6   0.1   3   3   3.4e-16   4.9e-14   54.2   0.0   122   314   288   481   279   494 0.95 -
SOLCI007165500       -            811 EOG09360C8Y          -            345   7.3e-19   70.1   3.1   1   5   0.00046     0.066   14.3   0.0   122   313    49   232    44   234 0.90 -
SOLCI007165500       -            811 EOG09360C8Y          -            345   7.3e-19   70.1   3.1   2   5   1.5e-06   0.00021   22.5   0.2    76   296   139   352   111   356 0.85 -
SOLCI007165500       -            811 EOG09360C8Y          -            345   7.3e-19   70.1   3.1   3   5   2.6e-06   0.00037   21.7   0.3   144   283   274   409   255   437 0.87 -
SOLCI007165500       -            811 EOG09360C8Y          -            345   7.3e-19   70.1   3.1   4   5     0.024       3.5    8.6   0.0   141   168   473   500   444   503 0.74 -
SOLCI007165500       -            811 EOG09360C8Y          -            345   7.3e-19   70.1   3.1   5   5   8.1e-05     0.012   16.8   0.0   111   281   509   676   503   680 0.84 -
SOLCI000001500       -            642 EOG09360C8Y          -            345   7.5e-19   70.0   0.1   1   3   1.4e-08   2.1e-06   29.1   0.0    76   271    34   226    17   229 0.81 -
SOLCI000001500       -            642 EOG09360C8Y          -            345   7.5e-19   70.0   0.1   2   3   4.7e-06   0.00067   20.8   0.2   135   280   195   337   183   338 0.92 -
SOLCI000001500       -            642 EOG09360C8Y          -            345   7.5e-19   70.0   0.1   3   3   2.3e-05    0.0033   18.6   0.0   105   205   333   434   331   438 0.87 -
SOLCI005915100       -            293 EOG09360C8Y          -            345   7.6e-19   70.0   5.9   1   2   1.2e-10   1.7e-08   35.9   0.5   180   343     8   173     4   174 0.91 -
SOLCI005915100       -            293 EOG09360C8Y          -            345   7.6e-19   70.0   5.9   2   2   3.8e-13   5.4e-11   44.2   0.6   100   307    68   277    66   287 0.91 -
SOLCI001040500       -            727 EOG09360C8Y          -            345   7.8e-19   70.0   0.1   1   5       2.4   3.4e+02    2.1   0.0   107   221    19   129     3   138 0.66 -
SOLCI001040500       -            727 EOG09360C8Y          -            345   7.8e-19   70.0   0.1   2   5   5.3e-08   7.6e-06   27.2   0.0   107   298   147   330   131   336 0.90 -
SOLCI001040500       -            727 EOG09360C8Y          -            345   7.8e-19   70.0   0.1   3   5     0.018       2.6    9.1   0.0   101   196   374   465   365   469 0.87 -
SOLCI001040500       -            727 EOG09360C8Y          -            345   7.8e-19   70.0   0.1   4   5   0.00014      0.02   16.0   0.0   129   169   468   508   450   511 0.84 -
SOLCI001040500       -            727 EOG09360C8Y          -            345   7.8e-19   70.0   0.1   5   5     0.026       3.7    8.5   0.0   110   283   515   686   510   693 0.78 -
SOLCI005367200       -            658 EOG09360C8Y          -            345   9.4e-19   69.7   0.0   1   4     0.019       2.7    9.0   0.0   133   210    78   151    51   161 0.74 -
SOLCI005367200       -            658 EOG09360C8Y          -            345   9.4e-19   69.7   0.0   2   4   5.8e-06   0.00083   20.5   0.0   124   248   166   286   149   300 0.89 -
SOLCI005367200       -            658 EOG09360C8Y          -            345   9.4e-19   69.7   0.0   3   4    0.0032      0.45   11.5   0.0   124   168   302   346   287   353 0.79 -
SOLCI005367200       -            658 EOG09360C8Y          -            345   9.4e-19   69.7   0.0   4   4   8.7e-07   0.00012   23.3   0.0   109   280   353   521   348   526 0.84 -
SOLCI001221900       -            844 EOG09360C8Y          -            345   1.3e-18   69.2   0.1   1   5   5.3e-05    0.0076   17.4   0.0   104   194    58   145    33   178 0.75 -
SOLCI001221900       -            844 EOG09360C8Y          -            345   1.3e-18   69.2   0.1   2   5     0.013       1.9    9.5   0.0    96   238   188   330   181   384 0.76 -
SOLCI001221900       -            844 EOG09360C8Y          -            345   1.3e-18   69.2   0.1   3   5    0.0095       1.4   10.0   0.3   139   279   298   438   287   459 0.80 -
SOLCI001221900       -            844 EOG09360C8Y          -            345   1.3e-18   69.2   0.1   4   5   5.5e-08   7.9e-06   27.2   0.0   123   271   487   632   467   638 0.89 -
SOLCI001221900       -            844 EOG09360C8Y          -            345   1.3e-18   69.2   0.1   5   5   0.00061     0.088   13.9   0.0   107   275   537   702   534   714 0.74 -
SOLCI002364300       -            528 EOG09360C8Y          -            345   1.3e-18   69.2   2.3   1   4   0.00066     0.095   13.8   0.0   132   169    79   116    56   119 0.85 -
SOLCI002364300       -            528 EOG09360C8Y          -            345   1.3e-18   69.2   2.3   2   4    0.0099       1.4    9.9   0.0   122   169   135   182   118   186 0.70 -
SOLCI002364300       -            528 EOG09360C8Y          -            345   1.3e-18   69.2   2.3   3   4   3.5e-13     5e-11   44.3   0.3   117   275   165   320   162   323 0.92 -
SOLCI002364300       -            528 EOG09360C8Y          -            345   1.3e-18   69.2   2.3   4   4   2.9e-07   4.1e-05   24.8   0.0   105   277   219   388   217   394 0.81 -
SOLCI006011700       -            536 EOG09360C8Y          -            345   1.7e-18   68.8   0.0   1   3   1.3e-11   1.8e-09   39.2   0.1    53   332    56   325    14   327 0.87 -
SOLCI006011700       -            536 EOG09360C8Y          -            345   1.7e-18   68.8   0.0   2   3    0.0068      0.97   10.5   0.0   133   167   301   335   291   340 0.86 -
SOLCI006011700       -            536 EOG09360C8Y          -            345   1.7e-18   68.8   0.0   3   3   8.9e-06    0.0013   19.9   0.0   111   284   345   515   335   522 0.86 -
SOLCI007478000       -            589 EOG09360C8Y          -            345   1.8e-18   68.8   0.2   1   4     0.014       2.1    9.4   0.0   112   200    34   120    16   126 0.81 -
SOLCI007478000       -            589 EOG09360C8Y          -            345   1.8e-18   68.8   0.2   2   4   0.00083      0.12   13.4   0.0   113   238   135   256   128   260 0.92 -
SOLCI007478000       -            589 EOG09360C8Y          -            345   1.8e-18   68.8   0.2   3   4   7.6e-06    0.0011   20.2   0.1   156   271   244   356   233   365 0.81 -
SOLCI007478000       -            589 EOG09360C8Y          -            345   1.8e-18   68.8   0.2   4   4   2.5e-06   0.00037   21.7   0.0   111   204   367   461   355   474 0.86 -
SOLCI005477300       -            449 EOG09360C8Y          -            345   1.9e-18   68.7   0.0   1   4   1.5e-07   2.2e-05   25.7   0.0   130   255    87   205    63   207 0.82 -
SOLCI005477300       -            449 EOG09360C8Y          -            345   1.9e-18   68.7   0.0   2   4      0.19        28    5.7   0.0   255   300   169   215   165   219 0.77 -
SOLCI005477300       -            449 EOG09360C8Y          -            345   1.9e-18   68.7   0.0   3   4   6.1e-05    0.0087   17.2   0.0   123   185   213   272   198   275 0.85 -
SOLCI005477300       -            449 EOG09360C8Y          -            345   1.9e-18   68.7   0.0   4   4   2.2e-06   0.00031   22.0   0.0   107   205   264   363   260   434 0.88 -
SOLCI007033000       -            473 EOG09360C8Y          -            345   1.9e-18   68.7   1.9   1   2   7.6e-12   1.1e-09   39.9   1.9    43   236    37   230     9   239 0.86 -
SOLCI007033000       -            473 EOG09360C8Y          -            345   1.9e-18   68.7   1.9   2   2   3.7e-07   5.3e-05   24.5   0.0   116   314   251   453   242   456 0.84 -
SOLCI001503200       -            492 EOG09360C8Y          -            345     2e-18   68.6   1.8   1   3   1.5e-15   2.1e-13   52.1   0.6   103   275    87   258    25   264 0.87 -
SOLCI001503200       -            492 EOG09360C8Y          -            345     2e-18   68.6   1.8   2   3   6.2e-05    0.0089   17.1   0.1   111   268   234   391   228   401 0.76 -
SOLCI001503200       -            492 EOG09360C8Y          -            345     2e-18   68.6   1.8   3   3     0.003      0.43   11.6   0.0   112   225   340   459   332   468 0.77 -
SOLCI004636700       -            698 EOG09360C8Y          -            345     2e-18   68.6   0.1   1   6    0.0036      0.51   11.4   0.0   144   218    99   169    64   178 0.80 -
SOLCI004636700       -            698 EOG09360C8Y          -            345     2e-18   68.6   0.1   2   6       4.4   6.3e+02    1.2   0.0   100   135   191   226   167   259 0.69 -
SOLCI004636700       -            698 EOG09360C8Y          -            345     2e-18   68.6   0.1   3   6   0.00073       0.1   13.6   0.0   138   227   295   376   282   406 0.83 -
SOLCI004636700       -            698 EOG09360C8Y          -            345     2e-18   68.6   0.1   4   6   8.9e-07   0.00013   23.2   0.1   121   216   410   501   384   509 0.83 -
SOLCI004636700       -            698 EOG09360C8Y          -            345     2e-18   68.6   0.1   5   6     0.038       5.4    8.0   0.0   133   166   523   556   501   566 0.85 -
SOLCI004636700       -            698 EOG09360C8Y          -            345     2e-18   68.6   0.1   6   6       2.8     4e+02    1.8   0.0   122   204   578   661   567   667 0.76 -
SOLCI002635400       -            608 EOG09360C8Y          -            345   2.2e-18   68.5   0.1   1   5   2.1e-08     3e-06   28.6   0.0    96   283    74   253    45   264 0.89 -
SOLCI002635400       -            608 EOG09360C8Y          -            345   2.2e-18   68.5   0.1   2   5      0.11        15    6.5   0.0   144   292   292   332   265   353 0.55 -
SOLCI002635400       -            608 EOG09360C8Y          -            345   2.2e-18   68.5   0.1   3   5       3.1   4.5e+02    1.7   0.0   112   162   326   377   319   383 0.83 -
SOLCI002635400       -            608 EOG09360C8Y          -            345   2.2e-18   68.5   0.1   4   5    0.0074       1.1   10.3   0.1   140   169   390   419   362   421 0.85 -
SOLCI002635400       -            608 EOG09360C8Y          -            345   2.2e-18   68.5   0.1   5   5   0.00015     0.021   15.9   0.0   107   206   423   523   420   550 0.89 -
SOLCI002088500       -            776 EOG09360C8Y          -            345   2.8e-18   68.1   4.7   1   3     0.072        10    7.1   0.1   125   228   266   373   262   379 0.75 -
SOLCI002088500       -            776 EOG09360C8Y          -            345   2.8e-18   68.1   4.7   2   3   2.3e-08   3.3e-06   28.5   0.2   176   279   478   581   445   593 0.75 -
SOLCI002088500       -            776 EOG09360C8Y          -            345   2.8e-18   68.1   4.7   3   3   1.6e-09   2.2e-07   32.3   0.1   106   224   620   743   598   755 0.90 -
SOLCI002443800       -            566 EOG09360C8Y          -            345   3.1e-18   68.0   2.0   1   4   5.5e-05    0.0079   17.3   0.0   137   211   157   227   142   231 0.89 -
SOLCI002443800       -            566 EOG09360C8Y          -            345   3.1e-18   68.0   2.0   2   4     0.041       5.9    7.9   0.0   101   151   218   270   215   290 0.74 -
SOLCI002443800       -            566 EOG09360C8Y          -            345   3.1e-18   68.0   2.0   3   4      0.02       2.9    8.9   0.0   148   171   302   325   287   329 0.87 -
SOLCI002443800       -            566 EOG09360C8Y          -            345   3.1e-18   68.0   2.0   4   4   5.7e-10   8.2e-08   33.7   0.0   123   281   343   498   329   501 0.87 -
SOLCI003466100       -            531 EOG09360C8Y          -            345   3.2e-18   68.0   0.1   1   2   1.8e-12   2.6e-10   41.9   0.0    46   272    92   310    57   317 0.86 -
SOLCI003466100       -            531 EOG09360C8Y          -            345   3.2e-18   68.0   0.1   2   2     2e-06   0.00029   22.1   0.0   130   205   339   415   334   497 0.86 -
SOLCI002033500       -            704 EOG09360C8Y          -            345   4.9e-18   67.3   0.2   1   4       1.1   1.5e+02    3.2   0.0   150   210    24    80    10    83 0.83 -
SOLCI002033500       -            704 EOG09360C8Y          -            345   4.9e-18   67.3   0.2   2   4   0.00026     0.038   15.1   0.0   102   201    73   164    67   177 0.77 -
SOLCI002033500       -            704 EOG09360C8Y          -            345   4.9e-18   67.3   0.2   3   4   7.9e-05     0.011   16.8   0.0   112   208   176   264   168   292 0.84 -
SOLCI002033500       -            704 EOG09360C8Y          -            345   4.9e-18   67.3   0.2   4   4   1.7e-08   2.5e-06   28.8   0.2    74   275   297   495   277   519 0.86 -
SOLCI000591500       -            508 EOG09360C8Y          -            345   6.5e-18   66.9   0.0   1   6       3.8   5.4e+02    1.4   0.0   233   295    36    94    31   104 0.85 -
SOLCI000591500       -            508 EOG09360C8Y          -            345   6.5e-18   66.9   0.0   2   6   9.4e-08   1.3e-05   26.4   0.0   136   210   110   180   100   181 0.91 -
SOLCI000591500       -            508 EOG09360C8Y          -            345   6.5e-18   66.9   0.0   3   6   0.00075      0.11   13.6   0.0   111   169   151   205   146   209 0.91 -
SOLCI000591500       -            508 EOG09360C8Y          -            345   6.5e-18   66.9   0.0   4   6      0.12        18    6.3   0.0   252   299   183   231   166   239 0.72 -
SOLCI000591500       -            508 EOG09360C8Y          -            345   6.5e-18   66.9   0.0   5   6   0.00076      0.11   13.6   0.0   127   204   234   308   221   318 0.86 -
SOLCI000591500       -            508 EOG09360C8Y          -            345   6.5e-18   66.9   0.0   6   6    0.0022      0.31   12.1   0.0    99   210   342   451   323   457 0.87 -
SOLCI006320100       -            758 EOG09360C8Y          -            345   6.8e-18   66.9   0.6   1   4   2.5e-07   3.5e-05   25.0   0.1   135   222   120   204    67   214 0.88 -
SOLCI006320100       -            758 EOG09360C8Y          -            345   6.8e-18   66.9   0.6   2   4   0.00062     0.088   13.9   0.0   136   224   321   406   273   410 0.85 -
SOLCI006320100       -            758 EOG09360C8Y          -            345   6.8e-18   66.9   0.6   3   4    0.0009      0.13   13.3   0.0    99   170   421   488   408   492 0.87 -
SOLCI006320100       -            758 EOG09360C8Y          -            345   6.8e-18   66.9   0.6   4   4   0.00012     0.018   16.2   0.0   108   204   461   558   456   638 0.87 -
SOLCI004820900       -            522 EOG09360C8Y          -            345   7.6e-18   66.7   2.8   1   4     0.003      0.43   11.6   0.3   111   200   141   229   133   236 0.58 -
SOLCI004820900       -            522 EOG09360C8Y          -            345   7.6e-18   66.7   2.8   2   4    0.0014       0.2   12.7   0.0   108   170   241   303   236   306 0.82 -
SOLCI004820900       -            522 EOG09360C8Y          -            345   7.6e-18   66.7   2.8   3   4   1.7e-05    0.0025   19.0   0.0   110   185   278   353   273   354 0.94 -
SOLCI004820900       -            522 EOG09360C8Y          -            345   7.6e-18   66.7   2.8   4   4   8.3e-11   1.2e-08   36.5   0.1   107   305   310   512   309   520 0.89 -
SOLCI006099100       -            782 EOG09360C8Y          -            345   8.1e-18   66.6   0.0   1   3   0.00011     0.016   16.3   0.0    85   171    12    95     2   165 0.82 -
SOLCI006099100       -            782 EOG09360C8Y          -            345   8.1e-18   66.6   0.0   2   3   5.9e-06   0.00085   20.5   0.0   138   308   233   395   214   396 0.89 -
SOLCI006099100       -            782 EOG09360C8Y          -            345   8.1e-18   66.6   0.0   3   3   3.8e-05    0.0054   17.9   0.0    99   267   396   561   381   562 0.82 -
SOLCI006474500       -            499 EOG09360C8Y          -            345   8.6e-18   66.5   2.7   1   2   1.6e-06   0.00022   22.4   0.0   184   309   139   265   112   271 0.84 -
SOLCI006474500       -            499 EOG09360C8Y          -            345   8.6e-18   66.5   2.7   2   2     3e-12   4.3e-10   41.2   1.4   105   266   307   468   299   484 0.95 -
SOLCI006161400       -            527 EOG09360C8Y          -            345   9.7e-18   66.3   1.3   1   4      0.08        11    6.9   0.0   220   286    36   102    29   122 0.85 -
SOLCI006161400       -            527 EOG09360C8Y          -            345   9.7e-18   66.3   1.3   2   4       0.1        15    6.5   0.0   129   167   155   193   139   198 0.76 -
SOLCI006161400       -            527 EOG09360C8Y          -            345   9.7e-18   66.3   1.3   3   4   1.2e-08   1.7e-06   29.4   0.5   112   238   204   327   196   329 0.93 -
SOLCI006161400       -            527 EOG09360C8Y          -            345   9.7e-18   66.3   1.3   4   4   1.9e-05    0.0027   18.9   0.0   104   232   329   456   326   464 0.86 -
SOLCI003281000       -            483 EOG09360C8Y          -            345     1e-17   66.3   7.3   1   3   0.00018     0.025   15.7   0.0   134   171    36    73    22   107 0.78 -
SOLCI003281000       -            483 EOG09360C8Y          -            345     1e-17   66.3   7.3   2   3   2.5e-14   3.6e-12   48.1   1.1    74   274    77   274    74   309 0.95 -
SOLCI003281000       -            483 EOG09360C8Y          -            345     1e-17   66.3   7.3   3   3   5.2e-06   0.00074   20.7   0.1   126   204   196   274   189   341 0.93 -
SOLCI004337500       -            362 EOG09360C8Y          -            345   1.1e-17   66.1   0.1   1   3   2.5e-10   3.5e-08   34.9   0.1   137   311     5   181     2   183 0.94 -
SOLCI004337500       -            362 EOG09360C8Y          -            345   1.1e-17   66.1   0.1   2   3      0.16        24    5.9   0.0   223   265   196   238   181   242 0.84 -
SOLCI004337500       -            362 EOG09360C8Y          -            345   1.1e-17   66.1   0.1   3   3   2.5e-08   3.5e-06   28.3   0.0   111   219   224   332   205   346 0.92 -
SOLCI005377500       -           1237 EOG09360C8Y          -            345   1.1e-17   66.1   0.8   1   6      0.65        93    3.9   0.0   102   153   180   235   155   287 0.65 -
SOLCI005377500       -           1237 EOG09360C8Y          -            345   1.1e-17   66.1   0.8   2   6     0.057       8.2    7.4   0.0   113   223   331   441   313   457 0.80 -
SOLCI005377500       -           1237 EOG09360C8Y          -            345   1.1e-17   66.1   0.8   3   6    0.0029      0.42   11.7   0.0   112   160   606   654   587   666 0.85 -
SOLCI005377500       -           1237 EOG09360C8Y          -            345   1.1e-17   66.1   0.8   4   6         1   1.5e+02    3.3   0.0    80   226   714   860   673   873 0.68 -
SOLCI005377500       -           1237 EOG09360C8Y          -            345   1.1e-17   66.1   0.8   5   6   1.7e-05    0.0024   19.0   0.1   115   309   924  1118   883  1124 0.92 -
SOLCI005377500       -           1237 EOG09360C8Y          -            345   1.1e-17   66.1   0.8   6   6    0.0042       0.6   11.1   0.0    79   142  1133  1196  1119  1214 0.48 -
SOLCI007179400       -            482 EOG09360C8Y          -            345   1.2e-17   66.0   3.6   1   4      0.17        24    5.9   0.1   178   206   145   173    78   179 0.72 -
SOLCI007179400       -            482 EOG09360C8Y          -            345   1.2e-17   66.0   3.6   2   4   8.6e-12   1.2e-09   39.7   0.1   110   237   181   308   175   318 0.96 -
SOLCI007179400       -            482 EOG09360C8Y          -            345   1.2e-17   66.0   3.6   3   4   0.00025     0.036   15.2   0.0   216   306   322   412   316   418 0.94 -
SOLCI007179400       -            482 EOG09360C8Y          -            345   1.2e-17   66.0   3.6   4   4      0.89   1.3e+02    3.5   0.0    52    95   427   471   416   479 0.86 -
SOLCI000814100       -            405 EOG09360C8Y          -            345   1.3e-17   65.9   0.0   1   2   2.3e-06   0.00033   21.9   0.0   116   233    75   193    68   196 0.89 -
SOLCI000814100       -            405 EOG09360C8Y          -            345   1.3e-17   65.9   0.0   2   2   3.8e-14   5.5e-12   47.4   0.1   110   302   175   366   168   376 0.89 -
SOLCI000673300       -            704 EOG09360C8Y          -            345   1.3e-17   65.9   0.1   1   4    0.0015      0.22   12.6   0.0   114   275   137   294   113   298 0.82 -
SOLCI000673300       -            704 EOG09360C8Y          -            345   1.3e-17   65.9   0.1   2   4    0.0052      0.74   10.8   0.0   218   293   272   343   268   350 0.78 -
SOLCI000673300       -            704 EOG09360C8Y          -            345   1.3e-17   65.9   0.1   3   4     1e-05    0.0015   19.7   0.0   112   169   337   394   331   397 0.93 -
SOLCI000673300       -            704 EOG09360C8Y          -            345   1.3e-17   65.9   0.1   4   4     1e-06   0.00015   23.0   0.0   107   285   398   573   394   579 0.87 -
SOLCI000914500       -            833 EOG09360C8Y          -            345     2e-17   65.3   4.4   1   7      0.13        18    6.3   0.0   106   173   188   255   168   258 0.87 -
SOLCI000914500       -            833 EOG09360C8Y          -            345     2e-17   65.3   4.4   2   7      0.49        70    4.3   0.0   140   215   259   331   255   342 0.80 -
SOLCI000914500       -            833 EOG09360C8Y          -            345     2e-17   65.3   4.4   3   7    0.0019      0.27   12.3   0.0    83   151   340   408   328   413 0.89 -
SOLCI000914500       -            833 EOG09360C8Y          -            345     2e-17   65.3   4.4   4   7       3.6   5.2e+02    1.5   0.0   126   160   414   448   408   458 0.70 -
SOLCI000914500       -            833 EOG09360C8Y          -            345     2e-17   65.3   4.4   5   7     0.033       4.7    8.2   0.1   149   209   471   529   459   556 0.68 -
SOLCI000914500       -            833 EOG09360C8Y          -            345     2e-17   65.3   4.4   6   7     0.048       6.8    7.7   0.0   137   166   561   591   549   595 0.77 -
SOLCI000914500       -            833 EOG09360C8Y          -            345     2e-17   65.3   4.4   7   7   3.8e-05    0.0054   17.9   0.0   102   170   593   661   589   772 0.80 -
SOLCI002540800       -            491 EOG09360C8Y          -            345   2.4e-17   65.1   1.4   1   4   2.1e-12     3e-10   41.7   0.2   106   232   126   253   116   261 0.92 -
SOLCI002540800       -            491 EOG09360C8Y          -            345   2.4e-17   65.1   1.4   2   4       1.1   1.6e+02    3.2   0.0   176   207   232   263   229   292 0.76 -
SOLCI002540800       -            491 EOG09360C8Y          -            345   2.4e-17   65.1   1.4   3   4   0.00033     0.047   14.8   0.1    93   201   287   397   273   404 0.82 -
SOLCI002540800       -            491 EOG09360C8Y          -            345   2.4e-17   65.1   1.4   4   4       0.2        29    5.6   0.0   136   212   407   480   394   487 0.82 -
SOLCI002658500       -            512 EOG09360C8Y          -            345   2.4e-17   65.1   0.4   1   4      0.38        54    4.7   0.0   222   274    63   111    51   132 0.81 -
SOLCI002658500       -            512 EOG09360C8Y          -            345   2.4e-17   65.1   0.4   2   4   2.7e-06   0.00039   21.6   0.1   214   301   159   242   149   254 0.92 -
SOLCI002658500       -            512 EOG09360C8Y          -            345   2.4e-17   65.1   0.4   3   4   3.6e-07   5.2e-05   24.5   0.0   136   274   253   389   247   390 0.88 -
SOLCI002658500       -            512 EOG09360C8Y          -            345   2.4e-17   65.1   0.4   4   4     0.014       2.1    9.4   0.0    69   139   391   464   387   468 0.89 -
SOLCI007024700       -            739 EOG09360C8Y          -            345   2.8e-17   64.9   0.0   1   5      0.09        13    6.8   0.0   114   294   173   213   169   233 0.54 -
SOLCI007024700       -            739 EOG09360C8Y          -            345   2.8e-17   64.9   0.0   2   5   7.3e-05      0.01   16.9   0.0   114   207   208   297   204   335 0.86 -
SOLCI007024700       -            739 EOG09360C8Y          -            345   2.8e-17   64.9   0.0   3   5      0.59        84    4.1   0.0   257   309   413   465   407   470 0.87 -
SOLCI007024700       -            739 EOG09360C8Y          -            345   2.8e-17   64.9   0.0   4   5         3   4.3e+02    1.7   0.0   138   168   470   500   465   503 0.81 -
SOLCI007024700       -            739 EOG09360C8Y          -            345   2.8e-17   64.9   0.0   5   5   3.3e-08   4.7e-06   27.9   0.0   110   282   508   677   502   683 0.85 -
SOLCI006982000       -            615 EOG09360C8Y          -            345   3.6e-17   64.5   0.8   1   3   5.4e-08   7.8e-06   27.2   0.0   109   290    62   239    30   279 0.81 -
SOLCI006982000       -            615 EOG09360C8Y          -            345   3.6e-17   64.5   0.8   2   3   3.7e-08   5.2e-06   27.8   0.3   133   274   397   532   381   532 0.86 -
SOLCI006982000       -            615 EOG09360C8Y          -            345   3.6e-17   64.5   0.8   3   3     0.018       2.6    9.0   0.0   183   281   511   605   506   609 0.86 -
SOLCI003658300       -            765 EOG09360C8Y          -            345   4.9e-17   64.0   0.1   1   4     0.007         1   10.4   0.0   114   177   144   207   138   227 0.86 -
SOLCI003658300       -            765 EOG09360C8Y          -            345   4.9e-17   64.0   0.1   2   4      0.15        21    6.1   0.0   123   220   308   401   268   409 0.80 -
SOLCI003658300       -            765 EOG09360C8Y          -            345   4.9e-17   64.0   0.1   3   4   3.2e-11   4.6e-09   37.8   0.0   135   306   421   585   400   593 0.90 -
SOLCI003658300       -            765 EOG09360C8Y          -            345   4.9e-17   64.0   0.1   4   4       2.2   3.1e+02    2.2   0.0   253   281   601   629   596   636 0.84 -
SOLCI001866000       -            507 EOG09360C8Y          -            345   5.1e-17   64.0   0.0   1   4      0.37        53    4.7   0.0   254   290    50    86    40   104 0.66 -
SOLCI001866000       -            507 EOG09360C8Y          -            345   5.1e-17   64.0   0.0   2   4   7.4e-06    0.0011   20.2   0.0   136   248   109   214    94   227 0.88 -
SOLCI001866000       -            507 EOG09360C8Y          -            345   5.1e-17   64.0   0.0   3   4     0.085        12    6.8   0.0    99   141   240   282   230   293 0.87 -
SOLCI001866000       -            507 EOG09360C8Y          -            345   5.1e-17   64.0   0.0   4   4   6.1e-08   8.7e-06   27.0   0.0   122   280   294   449   282   459 0.82 -
SOLCI000248800       -            602 EOG09360C8Y          -            345   5.2e-17   63.9   0.1   1   5      0.51        73    4.3   0.0   215   254    84   123    72   129 0.83 -
SOLCI000248800       -            602 EOG09360C8Y          -            345   5.2e-17   63.9   0.1   2   5    0.0021       0.3   12.1   0.0   113   169   221   273   213   278 0.79 -
SOLCI000248800       -            602 EOG09360C8Y          -            345   5.2e-17   63.9   0.1   3   5    0.0099       1.4    9.9   0.0   107   168   277   338   274   341 0.90 -
SOLCI000248800       -            602 EOG09360C8Y          -            345   5.2e-17   63.9   0.1   4   5    0.0022      0.32   12.1   0.0   132   170   337   375   333   379 0.86 -
SOLCI000248800       -            602 EOG09360C8Y          -            345   5.2e-17   63.9   0.1   5   5     0.013       1.9    9.5   0.0   112   169   383   440   377   558 0.76 -
SOLCI006707600       -            417 EOG09360C8Y          -            345   5.2e-17   63.9   0.1   1   2     1e-05    0.0014   19.7   0.0   115   230    80   196    72   200 0.89 -
SOLCI006707600       -            417 EOG09360C8Y          -            345   5.2e-17   63.9   0.1   2   2   5.6e-14     8e-12   46.9   0.1   110   309   181   379   174   383 0.93 -
SOLCI002836800       -            596 EOG09360C8Y          -            345   5.4e-17   63.9   0.0   1   4      0.57        81    4.1   0.0   181   315    94   224    88   235 0.82 -
SOLCI002836800       -            596 EOG09360C8Y          -            345   5.4e-17   63.9   0.0   2   4    0.0022      0.31   12.1   0.0   141   210   259   325   246   343 0.79 -
SOLCI002836800       -            596 EOG09360C8Y          -            345   5.4e-17   63.9   0.0   3   4    0.0019      0.27   12.3   0.0   134   169   354   389   343   392 0.86 -
SOLCI002836800       -            596 EOG09360C8Y          -            345   5.4e-17   63.9   0.0   4   4   2.2e-08   3.2e-06   28.5   0.0   103   230   388   514   387   551 0.83 -
SOLCI004518700       -            597 EOG09360C8Y          -            345   5.5e-17   63.9   0.0   1   4    0.0025      0.35   11.9   0.0   109   204    54   146    27   151 0.81 -
SOLCI004518700       -            597 EOG09360C8Y          -            345   5.5e-17   63.9   0.0   2   4   4.3e-05    0.0062   17.7   0.0   128   275   175   319   145   322 0.86 -
SOLCI004518700       -            597 EOG09360C8Y          -            345   5.5e-17   63.9   0.0   3   4     0.033       4.7    8.2   0.0   114   170   360   416   343   420 0.84 -
SOLCI004518700       -            597 EOG09360C8Y          -            345   5.5e-17   63.9   0.0   4   4   1.3e-05    0.0019   19.4   0.1   111   280   423   589   414   594 0.89 -
SOLCI004171700       -            633 EOG09360C8Y          -            345     6e-17   63.7   0.1   1   4       1.9   2.7e+02    2.4   0.0   219   282    66   125    56   132 0.79 -
SOLCI004171700       -            633 EOG09360C8Y          -            345     6e-17   63.7   0.1   2   4    0.0044      0.63   11.1   0.0   113   169   131   187   126   192 0.91 -
SOLCI004171700       -            633 EOG09360C8Y          -            345     6e-17   63.7   0.1   3   4    0.0002     0.029   15.5   0.0   219   301   279   357   273   362 0.87 -
SOLCI004171700       -            633 EOG09360C8Y          -            345     6e-17   63.7   0.1   4   4   8.8e-09   1.3e-06   29.8   0.0   117   341   348   569   342   573 0.76 -
SOLCI000019300       -            622 EOG09360C8Y          -            345   6.4e-17   63.7   0.5   1   3   5.2e-05    0.0075   17.4   0.0   135   207   157   225   141   257 0.89 -
SOLCI000019300       -            622 EOG09360C8Y          -            345   6.4e-17   63.7   0.5   2   3   1.1e-07   1.6e-05   26.2   0.0   142   298   195   347   193   353 0.92 -
SOLCI000019300       -            622 EOG09360C8Y          -            345   6.4e-17   63.7   0.5   3   3   3.3e-07   4.7e-05   24.7   0.0   135   310   359   533   351   553 0.85 -
SOLCI004309800       -            545 EOG09360C8Y          -            345   7.7e-17   63.4   0.0   1   3   1.2e-06   0.00017   22.8   0.2    76   207    80   212    70   235 0.75 -
SOLCI004309800       -            545 EOG09360C8Y          -            345   7.7e-17   63.4   0.0   2   3     0.027       3.8    8.5   0.1   133   205   208   280   206   286 0.93 -
SOLCI004309800       -            545 EOG09360C8Y          -            345   7.7e-17   63.4   0.0   3   3   1.3e-10   1.8e-08   35.9   0.0    91   300   272   485   259   500 0.89 -
SOLCI005586600       -            624 EOG09360C8Y          -            345   9.4e-17   63.1   0.3   1   4       3.5     5e+02    1.5   0.0   120   208    36   120    29   137 0.76 -
SOLCI005586600       -            624 EOG09360C8Y          -            345   9.4e-17   63.1   0.3   2   4      0.24        34    5.4   0.0   135   169   148   182   111   188 0.83 -
SOLCI005586600       -            624 EOG09360C8Y          -            345   9.4e-17   63.1   0.3   3   4   1.1e-12   1.5e-10   42.7   0.0   111   310   190   381   183   386 0.91 -
SOLCI005586600       -            624 EOG09360C8Y          -            345   9.4e-17   63.1   0.3   4   4     0.038       5.5    8.0   0.0   181   280   392   487   386   505 0.52 -
SOLCI002576300       -            608 EOG09360C8Y          -            345   1.2e-16   62.8   0.0   1   5      0.11        16    6.5   0.0   193   249    81   133    72   146 0.87 -
SOLCI002576300       -            608 EOG09360C8Y          -            345   1.2e-16   62.8   0.0   2   5    0.0062      0.88   10.6   0.0   122   204   146   224   135   232 0.85 -
SOLCI002576300       -            608 EOG09360C8Y          -            345   1.2e-16   62.8   0.0   3   5      0.59        85    4.1   0.0   138   207   263   328   254   332 0.76 -
SOLCI002576300       -            608 EOG09360C8Y          -            345   1.2e-16   62.8   0.0   4   5      0.72     1e+02    3.8   0.0    97   160   288   351   284   360 0.86 -
SOLCI002576300       -            608 EOG09360C8Y          -            345   1.2e-16   62.8   0.0   5   5   7.9e-11   1.1e-08   36.5   0.0    98   281   324   501   301   531 0.84 -
SOLCI005437800       -            530 EOG09360C8Y          -            345   1.6e-16   62.4   0.3   1   3   4.5e-07   6.4e-05   24.2   0.0   122   294    86   250    45   255 0.89 -
SOLCI005437800       -            530 EOG09360C8Y          -            345   1.6e-16   62.4   0.3   2   3   8.5e-05     0.012   16.7   0.0   147   227   278   354   269   357 0.83 -
SOLCI005437800       -            530 EOG09360C8Y          -            345   1.6e-16   62.4   0.3   3   3   3.6e-06   0.00051   21.2   0.2   115   288   312   485   302   493 0.78 -
SOLCI006161000       -            581 EOG09360C8Y          -            345   1.6e-16   62.3   2.1   1   4      0.02       2.8    8.9   0.0   153   210    46    99    39   106 0.87 -
SOLCI006161000       -            581 EOG09360C8Y          -            345   1.6e-16   62.3   2.1   2   4   1.8e-09   2.6e-07   32.1   1.4   105   293   126   300   122   303 0.89 -
SOLCI006161000       -            581 EOG09360C8Y          -            345   1.6e-16   62.3   2.1   3   4   1.8e-07   2.6e-05   25.5   0.1   110   273   193   350   188   356 0.92 -
SOLCI006161000       -            581 EOG09360C8Y          -            345   1.6e-16   62.3   2.1   4   4    0.0053      0.76   10.8   0.0   112   222   360   471   354   487 0.83 -
SOLCI005575200       -            755 EOG09360C8Y          -            345   1.7e-16   62.3   0.1   1   5     0.031       4.4    8.3   0.0   219   292   106   175   101   190 0.85 -
SOLCI005575200       -            755 EOG09360C8Y          -            345   1.7e-16   62.3   0.1   2   5   6.1e-05    0.0087   17.2   0.0   134   272   189   323   180   332 0.91 -
SOLCI005575200       -            755 EOG09360C8Y          -            345   1.7e-16   62.3   0.1   3   5         4   5.7e+02    1.4   0.0   252   299   334   381   327   398 0.84 -
SOLCI005575200       -            755 EOG09360C8Y          -            345   1.7e-16   62.3   0.1   4   5     0.062       8.9    7.3   0.0   113   171   405   459   388   469 0.79 -
SOLCI005575200       -            755 EOG09360C8Y          -            345   1.7e-16   62.3   0.1   5   5   9.4e-06    0.0013   19.9   0.0   147   294   505   646   483   665 0.84 -
SOLCI004428300       -            605 EOG09360C8Y          -            345   1.8e-16   62.2   0.3   1   3   0.00017     0.025   15.7   0.0   132   211   127   202   116   214 0.88 -
SOLCI004428300       -            605 EOG09360C8Y          -            345   1.8e-16   62.2   0.3   2   3   8.4e-07   0.00012   23.3   0.0   146   274   243   367   231   367 0.93 -
SOLCI004428300       -            605 EOG09360C8Y          -            345   1.8e-16   62.2   0.3   3   3    0.0028       0.4   11.7   0.0   111   205   375   470   369   476 0.90 -
SOLCI004861100       -            370 EOG09360C8Y          -            345   1.8e-16   62.2   0.9   1   3       7.1     1e+03    0.5   0.0   130   154    10    34     5    41 0.84 -
SOLCI004861100       -            370 EOG09360C8Y          -            345   1.8e-16   62.2   0.9   2   3   7.9e-06    0.0011   20.1   0.0   100   267    50   218    45   222 0.82 -
SOLCI004861100       -            370 EOG09360C8Y          -            345   1.8e-16   62.2   0.9   3   3   3.6e-11   5.2e-09   37.6   0.1   142   283   225   366   218   369 0.93 -
SOLCI006787700       -            602 EOG09360C8Y          -            345   1.9e-16   62.1   0.2   1   3     0.084        12    6.9   0.0   112   209   187   289   174   296 0.58 -
SOLCI006787700       -            602 EOG09360C8Y          -            345   1.9e-16   62.1   0.2   2   3   2.1e-11     3e-09   38.4   0.0   108   279   293   464   287   467 0.97 -
SOLCI006787700       -            602 EOG09360C8Y          -            345   1.9e-16   62.1   0.2   3   3   1.1e-07   1.6e-05   26.1   0.2    98   203   423   528   418   534 0.93 -
SOLCI002236600       -            691 EOG09360C8Y          -            345   1.9e-16   62.1   1.5   1   5   0.00047     0.067   14.3   0.0   252   300   229   277   193   290 0.84 -
SOLCI002236600       -            691 EOG09360C8Y          -            345   1.9e-16   62.1   1.5   2   5   1.5e-06   0.00021   22.5   0.1   147   249   299   393   281   405 0.84 -
SOLCI002236600       -            691 EOG09360C8Y          -            345   1.9e-16   62.1   1.5   3   5      0.33        47    4.9   0.0   254   299   363   408   359   421 0.88 -
SOLCI002236600       -            691 EOG09360C8Y          -            345   1.9e-16   62.1   1.5   4   5      0.11        16    6.4   0.0   140   168   423   452   413   460 0.82 -
SOLCI002236600       -            691 EOG09360C8Y          -            345   1.9e-16   62.1   1.5   5   5   0.00056      0.08   14.0   0.0   119   285   469   632   455   638 0.87 -
SOLCI000130800       -            698 EOG09360C8Y          -            345   2.1e-16   62.0   0.0   1   4       6.4   9.1e+02    0.7   0.0   177   204    49    76    11    89 0.62 -
SOLCI000130800       -            698 EOG09360C8Y          -            345   2.1e-16   62.0   0.0   2   4    0.0074       1.1   10.3   0.0   134   210   120   192   107   203 0.79 -
SOLCI000130800       -            698 EOG09360C8Y          -            345   2.1e-16   62.0   0.0   3   4   8.7e-05     0.012   16.7   0.0   145   211   342   405   274   417 0.90 -
SOLCI000130800       -            698 EOG09360C8Y          -            345   2.1e-16   62.0   0.0   4   4   5.2e-08   7.4e-06   27.3   0.0   146   340   481   674   436   680 0.87 -
SOLCI001668200       -            599 EOG09360C8Y          -            345   2.2e-16   61.9   0.3   1   5     0.069       9.9    7.1   0.1    39   175    61   193    47   218 0.73 -
SOLCI001668200       -            599 EOG09360C8Y          -            345   2.2e-16   61.9   0.3   2   5     0.093        13    6.7   0.0   147   204   235   288   215   308 0.86 -
SOLCI001668200       -            599 EOG09360C8Y          -            345   2.2e-16   61.9   0.3   3   5   3.3e-07   4.7e-05   24.6   0.0   130   271   318   456   296   465 0.87 -
SOLCI001668200       -            599 EOG09360C8Y          -            345   2.2e-16   61.9   0.3   4   5    0.0017      0.24   12.4   0.0   252   294   468   510   459   517 0.89 -
SOLCI001668200       -            599 EOG09360C8Y          -            345   2.2e-16   61.9   0.3   5   5      0.56        81    4.1   0.0   130   185   521   574   515   594 0.77 -
SOLCI002908200       -            626 EOG09360C8Y          -            345   2.3e-16   61.8   0.1   1   4     0.063         9    7.3   0.0   100   168    11    77     1   113 0.83 -
SOLCI002908200       -            626 EOG09360C8Y          -            345   2.3e-16   61.8   0.1   2   4   1.4e-07     2e-05   25.8   0.0   136   237   146   239   136   245 0.88 -
SOLCI002908200       -            626 EOG09360C8Y          -            345   2.3e-16   61.8   0.1   3   4     0.018       2.6    9.1   0.0   123   188   267   330   247   331 0.78 -
SOLCI002908200       -            626 EOG09360C8Y          -            345   2.3e-16   61.8   0.1   4   4   0.00021      0.03   15.4   0.0   111   221   323   431   314   443 0.87 -
SOLCI000407500       -            406 EOG09360C8Y          -            345   2.6e-16   61.6   0.0   1   2   4.9e-07     7e-05   24.1   0.0   106   203    36   133    33   139 0.85 -
SOLCI000407500       -            406 EOG09360C8Y          -            345   2.6e-16   61.6   0.0   2   2   2.2e-11   3.2e-09   38.4   0.1    58   293    89   328    87   358 0.84 -
SOLCI000470000       -            479 EOG09360C8Y          -            345   2.7e-16   61.6   0.0   1   2   7.4e-07   0.00011   23.5   0.0    81   239    76   236    69   243 0.88 -
SOLCI000470000       -            479 EOG09360C8Y          -            345   2.7e-16   61.6   0.0   2   2   7.6e-11   1.1e-08   36.6   0.0   104   275   241   412   227   451 0.91 -
SOLCI004915200       -            542 EOG09360C8Y          -            345   3.2e-16   61.4   0.0   1   4       7.1     1e+03    0.5   0.0   107   137   134   164   114   174 0.75 -
SOLCI004915200       -            542 EOG09360C8Y          -            345   3.2e-16   61.4   0.0   2   4   4.3e-11   6.1e-09   37.4   0.0    96   209   191   300   171   314 0.89 -
SOLCI004915200       -            542 EOG09360C8Y          -            345   3.2e-16   61.4   0.0   3   4   0.00031     0.044   14.9   0.0   113   223   341   445   327   449 0.87 -
SOLCI004915200       -            542 EOG09360C8Y          -            345   3.2e-16   61.4   0.0   4   4    0.0003     0.043   14.9   0.0   107   230   366   485   358   535 0.75 -
SOLCI002438100       -            614 EOG09360C8Y          -            345   3.2e-16   61.4   0.0   1   5     9e-05     0.013   16.6   0.0   123   223   108   204    28   214 0.86 -
SOLCI002438100       -            614 EOG09360C8Y          -            345   3.2e-16   61.4   0.0   2   5   1.2e-06   0.00018   22.8   0.0   112   216   198   298   196   310 0.88 -
SOLCI002438100       -            614 EOG09360C8Y          -            345   3.2e-16   61.4   0.0   3   5       0.4        57    4.6   0.0   104   150   318   364   307   380 0.85 -
SOLCI002438100       -            614 EOG09360C8Y          -            345   3.2e-16   61.4   0.0   4   5     0.014         2    9.4   0.0   138   166   387   415   377   423 0.84 -
SOLCI002438100       -            614 EOG09360C8Y          -            345   3.2e-16   61.4   0.0   5   5       1.7   2.4e+02    2.6   0.0   113   279   428   593   420   598 0.67 -
SOLCI007220200       -            850 EOG09360C8Y          -            345   3.2e-16   61.3   5.3   1   7       2.5   3.6e+02    2.0   0.0   137   165    52    80    22    99 0.70 -
SOLCI007220200       -            850 EOG09360C8Y          -            345   3.2e-16   61.3   5.3   2   7    0.0082       1.2   10.2   0.0   135   202   150   213   138   221 0.81 -
SOLCI007220200       -            850 EOG09360C8Y          -            345   3.2e-16   61.3   5.3   3   7       2.6   3.8e+02    1.9   0.0   184   211   269   296   260   302 0.83 -
SOLCI007220200       -            850 EOG09360C8Y          -            345   3.2e-16   61.3   5.3   4   7      0.16        23    5.9   0.1   143   210   366   429   347   446 0.59 -
SOLCI007220200       -            850 EOG09360C8Y          -            345   3.2e-16   61.3   5.3   5   7      0.54        77    4.2   0.0   118   165   407   454   399   462 0.84 -
SOLCI007220200       -            850 EOG09360C8Y          -            345   3.2e-16   61.3   5.3   6   7    0.0005     0.072   14.2   0.0   145   249   472   569   438   590 0.79 -
SOLCI007220200       -            850 EOG09360C8Y          -            345   3.2e-16   61.3   5.3   7   7   1.3e-05    0.0019   19.3   0.2   131   274   590   731   580   738 0.88 -
SOLCI003956600       -            581 EOG09360C8Y          -            345   3.3e-16   61.3   0.1   1   3   0.00026     0.037   15.1   0.0   118   226   116   220   107   231 0.77 -
SOLCI003956600       -            581 EOG09360C8Y          -            345   3.3e-16   61.3   0.1   2   3   5.7e-08   8.2e-06   27.1   0.1   105   282   169   342   166   345 0.95 -
SOLCI003956600       -            581 EOG09360C8Y          -            345   3.3e-16   61.3   0.1   3   3   4.4e-09   6.3e-07   30.8   0.0   114   283   279   447   270   455 0.87 -
SOLCI002282800       -            559 EOG09360C8Y          -            345   3.4e-16   61.3   0.3   1   4   6.8e-06   0.00097   20.3   0.0    45   170    49   176    22   180 0.90 -
SOLCI002282800       -            559 EOG09360C8Y          -            345   3.4e-16   61.3   0.3   2   4    0.0056       0.8   10.7   0.0   229   301   196   264   184   277 0.57 -
SOLCI002282800       -            559 EOG09360C8Y          -            345   3.4e-16   61.3   0.3   3   4   1.9e-06   0.00027   22.1   0.1   138   290   276   423   262   447 0.87 -
SOLCI002282800       -            559 EOG09360C8Y          -            345   3.4e-16   61.3   0.3   4   4       3.4   4.9e+02    1.6   0.0   111   139   453   481   449   485 0.80 -
SOLCI004603700       -            512 EOG09360C8Y          -            345   3.5e-16   61.2   0.1   1   3   0.00093      0.13   13.3   0.0    45   206    58   227    48   238 0.82 -
SOLCI004603700       -            512 EOG09360C8Y          -            345   3.5e-16   61.2   0.1   2   3   0.00013     0.019   16.1   0.0   110   181   273   344   239   348 0.89 -
SOLCI004603700       -            512 EOG09360C8Y          -            345   3.5e-16   61.2   0.1   3   3   1.1e-08   1.6e-06   29.5   0.1   110   207   343   440   338   479 0.93 -
SOLCI006210600       -            498 EOG09360C8Y          -            345   4.9e-16   60.7   0.0   1   3       7.8   1.1e+03    0.4   0.0   105   138    40    73    24    88 0.64 -
SOLCI006210600       -            498 EOG09360C8Y          -            345   4.9e-16   60.7   0.0   2   3   1.6e-10   2.3e-08   35.5   0.0    99   241   135   273   113   289 0.89 -
SOLCI006210600       -            498 EOG09360C8Y          -            345   4.9e-16   60.7   0.0   3   3   2.9e-06   0.00042   21.5   0.0   105   285   273   450   271   456 0.89 -
SOLCI006585300       -            584 EOG09360C8Y          -            345   6.6e-16   60.3   0.1   1   6     0.024       3.4    8.7   0.0   145   211    53   115    21   140 0.76 -
SOLCI006585300       -            584 EOG09360C8Y          -            345   6.6e-16   60.3   0.1   2   6   1.7e-08   2.4e-06   28.9   0.0   138   249   181   284   169   297 0.92 -
SOLCI006585300       -            584 EOG09360C8Y          -            345   6.6e-16   60.3   0.1   3   6      0.74   1.1e+02    3.7   0.0   145   169   323   347   314   370 0.78 -
SOLCI006585300       -            584 EOG09360C8Y          -            345   6.6e-16   60.3   0.1   4   6      0.01       1.5    9.9   0.0   265   316   369   420   355   449 0.87 -
SOLCI006585300       -            584 EOG09360C8Y          -            345   6.6e-16   60.3   0.1   5   6       2.7   3.9e+02    1.9   0.0   222   279   465   521   423   527 0.58 -
SOLCI006585300       -            584 EOG09360C8Y          -            345   6.6e-16   60.3   0.1   6   6       3.8   5.4e+02    1.4   0.0   107   142   489   524   478   568 0.71 -
SOLCI004142200       -            791 EOG09360C8Y          -            345   7.2e-16   60.2   0.4   1   5     0.033       4.7    8.2   0.0   109   269    12   172     7   179 0.71 -
SOLCI004142200       -            791 EOG09360C8Y          -            345   7.2e-16   60.2   0.4   2   5     0.052       7.5    7.5   0.0   136   170   245   279   216   283 0.84 -
SOLCI004142200       -            791 EOG09360C8Y          -            345   7.2e-16   60.2   0.4   3   5       0.1        15    6.6   0.0   138   209   348   415   342   420 0.85 -
SOLCI004142200       -            791 EOG09360C8Y          -            345   7.2e-16   60.2   0.4   4   5    0.0001     0.015   16.4   0.0   123   169   434   480   417   482 0.80 -
SOLCI004142200       -            791 EOG09360C8Y          -            345   7.2e-16   60.2   0.4   5   5    0.0011      0.16   13.1   0.0   105   205   482   583   479   670 0.70 -
SOLCI002514300       -            555 EOG09360C8Y          -            345   8.6e-16   59.9   0.2   1   4   1.5e-05    0.0022   19.2   0.0   181   272    72   163    36   167 0.89 -
SOLCI002514300       -            555 EOG09360C8Y          -            345   8.6e-16   59.9   0.2   2   4   7.5e-06    0.0011   20.2   0.0   142   299   169   322   164   329 0.94 -
SOLCI002514300       -            555 EOG09360C8Y          -            345   8.6e-16   59.9   0.2   3   4      0.11        15    6.5   0.0   137   170   335   368   326   380 0.85 -
SOLCI002514300       -            555 EOG09360C8Y          -            345   8.6e-16   59.9   0.2   4   4     0.028       4.1    8.4   0.0   159   307   388   467   370   500 0.60 -
SOLCI006954000       -            616 EOG09360C8Y          -            345   1.1e-15   59.6   0.3   1   6      0.74   1.1e+02    3.8   0.0   139   210    60   127    43   139 0.71 -
SOLCI006954000       -            616 EOG09360C8Y          -            345   1.1e-15   59.6   0.3   2   6      0.16        23    5.9   0.0   105   211    92   201    83   226 0.85 -
SOLCI006954000       -            616 EOG09360C8Y          -            345   1.1e-15   59.6   0.3   3   6       2.6   3.7e+02    2.0   0.0   147   213   172   234   157   249 0.68 -
SOLCI006954000       -            616 EOG09360C8Y          -            345   1.1e-15   59.6   0.3   4   6     0.022       3.1    8.8   0.0   138   169   295   326   262   331 0.86 -
SOLCI006954000       -            616 EOG09360C8Y          -            345   1.1e-15   59.6   0.3   5   6   1.1e-10   1.6e-08   36.1   0.0   112   308   342   535   335   536 0.96 -
SOLCI006954000       -            616 EOG09360C8Y          -            345   1.1e-15   59.6   0.3   6   6   5.5e-05    0.0079   17.3   0.0   105   235   436   564   430   574 0.88 -
SOLCI001264300       -            628 EOG09360C8Y          -            345   1.2e-15   59.5   0.0   1   4   0.00061     0.087   13.9   0.0    53   169    69   185    45   187 0.82 -
SOLCI001264300       -            628 EOG09360C8Y          -            345   1.2e-15   59.5   0.0   2   4   1.3e-06   0.00018   22.7   0.0   111   206   193   284   187   288 0.93 -
SOLCI001264300       -            628 EOG09360C8Y          -            345   1.2e-15   59.5   0.0   3   4   1.3e-05    0.0018   19.4   0.0   134   274   282   419   279   428 0.90 -
SOLCI001264300       -            628 EOG09360C8Y          -            345   1.2e-15   59.5   0.0   4   4      0.43        62    4.5   0.0   125   205   339   420   325   493 0.65 -
SOLCI000542500       -            886 EOG09360C8Y          -            345   1.2e-15   59.5   2.1   1   5     0.026       3.7    8.5   0.0   113   275   119   177    75   189 0.65 -
SOLCI000542500       -            886 EOG09360C8Y          -            345   1.2e-15   59.5   2.1   2   5     0.022       3.2    8.7   0.0   113   169   257   309   243   336 0.83 -
SOLCI000542500       -            886 EOG09360C8Y          -            345   1.2e-15   59.5   2.1   3   5       1.5   2.1e+02    2.8   0.0   142   205   353   413   314   431 0.58 -
SOLCI000542500       -            886 EOG09360C8Y          -            345   1.2e-15   59.5   2.1   4   5    0.0072         1   10.4   0.0   112   295   462   637   417   647 0.65 -
SOLCI000542500       -            886 EOG09360C8Y          -            345   1.2e-15   59.5   2.1   5   5     4e-06   0.00057   21.1   0.1   139   274   656   788   644   792 0.88 -
SOLCI003806100       -            707 EOG09360C8Y          -            345   1.2e-15   59.5   0.1   1   6     0.055       7.9    7.5   0.0   234   268    53    87    45    96 0.81 -
SOLCI003806100       -            707 EOG09360C8Y          -            345   1.2e-15   59.5   0.1   2   6       2.5   3.7e+02    2.0   0.0   107   150    97   140    91   147 0.83 -
SOLCI003806100       -            707 EOG09360C8Y          -            345   1.2e-15   59.5   0.1   3   6      0.67        97    3.9   0.0   139   169   164   194   153   196 0.86 -
SOLCI003806100       -            707 EOG09360C8Y          -            345   1.2e-15   59.5   0.1   4   6   0.00017     0.024   15.8   0.0   105   211   196   301   189   312 0.94 -
SOLCI003806100       -            707 EOG09360C8Y          -            345   1.2e-15   59.5   0.1   5   6      0.47        67    4.4   0.0   120   171   347   398   302   403 0.78 -
SOLCI003806100       -            707 EOG09360C8Y          -            345   1.2e-15   59.5   0.1   6   6   3.5e-05     0.005   18.0   0.0   115   264   408   554   399   570 0.80 -
SOLCI003387500       -            695 EOG09360C8Y          -            345   1.3e-15   59.3   0.5   1   5       3.5     5e+02    1.5   0.1   219   304    94   175    84   180 0.79 -
SOLCI003387500       -            695 EOG09360C8Y          -            345   1.3e-15   59.3   0.5   2   5   2.9e-05    0.0042   18.2   0.0   129   293   175   333   166   340 0.82 -
SOLCI003387500       -            695 EOG09360C8Y          -            345   1.3e-15   59.3   0.5   3   5    0.0047      0.68   11.0   0.0   133   171   348   386   326   389 0.83 -
SOLCI003387500       -            695 EOG09360C8Y          -            345   1.3e-15   59.3   0.5   4   5   0.00021      0.03   15.4   0.0   110   228   391   507   386   519 0.78 -
SOLCI003387500       -            695 EOG09360C8Y          -            345   1.3e-15   59.3   0.5   5   5     0.072        10    7.1   0.0   111   174   529   597   512   606 0.81 -
SOLCI000278900       -            237 EOG09360C8Y          -            345   1.7e-15   59.0   0.5   1   2   1.5e-13   2.1e-11   45.5   0.1   116   278     2   162     1   163 0.95 -
SOLCI000278900       -            237 EOG09360C8Y          -            345   1.7e-15   59.0   0.5   2   2   0.00036     0.051   14.7   0.0    99   152   158   211   156   226 0.85 -
SOLCI004023700       -            541 EOG09360C8Y          -            345   1.9e-15   58.8   0.0   1   4   1.5e-06   0.00022   22.5   0.0    97   207    46   152    21   158 0.84 -
SOLCI004023700       -            541 EOG09360C8Y          -            345   1.9e-15   58.8   0.0   2   4   2.7e-06   0.00039   21.6   0.0   146   336   126   305   124   311 0.84 -
SOLCI004023700       -            541 EOG09360C8Y          -            345   1.9e-15   58.8   0.0   3   4      0.28        39    5.2   0.0   104   141   283   320   275   329 0.75 -
SOLCI004023700       -            541 EOG09360C8Y          -            345   1.9e-15   58.8   0.0   4   4     0.017       2.5    9.1   0.0   114   224   324   432   317   450 0.79 -
SOLCI000152100       -            889 EOG09360C8Y          -            345     2e-15   58.7   2.4   1   4      0.14        20    6.2   0.0   108   230   264   383   242   415 0.64 -
SOLCI000152100       -            889 EOG09360C8Y          -            345     2e-15   58.7   2.4   2   4     0.002      0.28   12.2   0.1   136   206   430   496   418   503 0.90 -
SOLCI000152100       -            889 EOG09360C8Y          -            345     2e-15   58.7   2.4   3   4   2.8e-06   0.00041   21.6   0.2   135   274   542   679   523   679 0.86 -
SOLCI000152100       -            889 EOG09360C8Y          -            345     2e-15   58.7   2.4   4   4   1.4e-06    0.0002   22.6   0.0   107   282   580   754   575   760 0.87 -
SOLCI002887100       -            535 EOG09360C8Y          -            345   2.2e-15   58.6   0.1   1   3   3.8e-08   5.4e-06   27.7   0.0    13   309    39   336    26   340 0.82 -
SOLCI002887100       -            535 EOG09360C8Y          -            345   2.2e-15   58.6   0.1   2   3   7.3e-07    0.0001   23.5   0.1   108   258   341   498   332   498 0.82 -
SOLCI002887100       -            535 EOG09360C8Y          -            345   2.2e-15   58.6   0.1   3   3     0.044       6.3    7.8   0.0   148   193   458   503   443   514 0.79 -
SOLCI004438700       -            802 EOG09360C8Y          -            345   2.3e-15   58.6   0.1   1   6       5.2   7.4e+02    1.0   0.0   133   170   159   196   137   226 0.77 -
SOLCI004438700       -            802 EOG09360C8Y          -            345   2.3e-15   58.6   0.1   2   6      0.22        31    5.5   0.0    70   198   233   357   215   360 0.74 -
SOLCI004438700       -            802 EOG09360C8Y          -            345   2.3e-15   58.6   0.1   3   6     0.009       1.3   10.0   0.0   136   170   365   399   346   435 0.74 -
SOLCI004438700       -            802 EOG09360C8Y          -            345   2.3e-15   58.6   0.1   4   6    0.0022      0.32   12.1   0.0   124   204   454   529   439   547 0.81 -
SOLCI004438700       -            802 EOG09360C8Y          -            345   2.3e-15   58.6   0.1   5   6   6.1e-05    0.0088   17.2   0.1   147   271   577   697   541   700 0.72 -
SOLCI004438700       -            802 EOG09360C8Y          -            345   2.3e-15   58.6   0.1   6   6   1.2e-05    0.0017   19.5   0.0   110   285   606   777   598   784 0.86 -
SOLCI001686500       -            621 EOG09360C8Y          -            345   3.3e-15   58.0   0.0   1   4     0.092        13    6.7   0.0   245   308   109   172    96   177 0.84 -
SOLCI001686500       -            621 EOG09360C8Y          -            345   3.3e-15   58.0   0.0   2   4     0.034       4.8    8.2   0.0   137   190   176   225   167   240 0.69 -
SOLCI001686500       -            621 EOG09360C8Y          -            345   3.3e-15   58.0   0.0   3   4   0.00062     0.088   13.9   0.0    97   169   236   310   214   312 0.87 -
SOLCI001686500       -            621 EOG09360C8Y          -            345   3.3e-15   58.0   0.0   4   4   2.6e-07   3.8e-05   24.9   0.0   106   286   313   490   310   496 0.87 -
SOLCI000463100       -            526 EOG09360C8Y          -            345   3.5e-15   57.9   0.0   1   2    0.0095       1.4   10.0   0.0    53   165   133   245   100   261 0.77 -
SOLCI000463100       -            526 EOG09360C8Y          -            345   3.5e-15   57.9   0.0   2   2   1.8e-13   2.6e-11   45.2   0.0   104   310   289   491   275   495 0.92 -
SOLCI004671100       -            639 EOG09360C8Y          -            345   3.6e-15   57.9   0.6   1   3   5.1e-09   7.4e-07   30.6   0.0    93   299   181   372   125   378 0.79 -
SOLCI004671100       -            639 EOG09360C8Y          -            345   3.6e-15   57.9   0.6   2   3     8e-05     0.011   16.8   0.0   142   210   391   455   376   473 0.82 -
SOLCI004671100       -            639 EOG09360C8Y          -            345   3.6e-15   57.9   0.6   3   3    0.0045      0.64   11.0   0.0   110   234   425   547   420   600 0.75 -
SOLCI002051400       -            666 EOG09360C8Y          -            345   3.9e-15   57.8   0.0   1   2     0.044       6.4    7.8   0.0    69   207   122   256   101   260 0.84 -
SOLCI002051400       -            666 EOG09360C8Y          -            345   3.9e-15   57.8   0.0   2   2     1e-14   1.5e-12   49.3   0.0   105   320   256   470   252   491 0.91 -
SOLCI002562700       -            480 EOG09360C8Y          -            345   4.2e-15   57.7   0.3   1   2   7.2e-09     1e-06   30.1   0.1   200   313   161   274   153   277 0.97 -
SOLCI002562700       -            480 EOG09360C8Y          -            345   4.2e-15   57.7   0.3   2   2   1.8e-07   2.6e-05   25.5   0.0   106   204   279   376   275   453 0.92 -
SOLCI001935300       -            662 EOG09360C8Y          -            345   4.2e-15   57.7   0.0   1   3    0.0033      0.47   11.5   0.0   113   209    61   153    52   157 0.91 -
SOLCI001935300       -            662 EOG09360C8Y          -            345   4.2e-15   57.7   0.0   2   3     4e-07   5.7e-05   24.4   0.0   111   314   156   356   151   358 0.94 -
SOLCI001935300       -            662 EOG09360C8Y          -            345   4.2e-15   57.7   0.0   3   3   7.4e-05     0.011   16.9   0.0   109   279   357   524   353   528 0.84 -
SOLCI004925700       -            213 EOG09360C8Y          -            345   4.6e-15   57.6   0.2   1   1   6.8e-17   9.7e-15   56.5   0.1    69   259    18   208     7   212 0.90 -
SOLCI000650600       -            493 EOG09360C8Y          -            345   4.9e-15   57.5   1.7   1   2   5.1e-15   7.4e-13   50.3   0.3   133   333   236   437   218   440 0.90 -
SOLCI000650600       -            493 EOG09360C8Y          -            345   4.9e-15   57.5   1.7   2   2     0.028       4.1    8.4   0.0   111   169   425   483   420   491 0.91 -
SOLCI000868800       -            495 EOG09360C8Y          -            345   6.4e-15   57.1   4.2   1   3   2.6e-12   3.7e-10   41.4   0.5    21   273     8   263     2   265 0.85 -
SOLCI000868800       -            495 EOG09360C8Y          -            345   6.4e-15   57.1   4.2   2   3     0.071        10    7.1   0.0   177   207   237   267   232   281 0.84 -
SOLCI000868800       -            495 EOG09360C8Y          -            345   6.4e-15   57.1   4.2   3   3    0.0015      0.21   12.6   0.1   107   201   272   365   264   372 0.86 -
SOLCI001670900       -            653 EOG09360C8Y          -            345   6.9e-15   57.0   0.1   1   3    0.0034      0.49   11.4   0.0    54   139    60   145    38   156 0.69 -
SOLCI001670900       -            653 EOG09360C8Y          -            345   6.9e-15   57.0   0.1   2   3   0.00081      0.12   13.5   0.0    75   170   182   272   164   306 0.77 -
SOLCI001670900       -            653 EOG09360C8Y          -            345   6.9e-15   57.0   0.1   3   3   9.9e-08   1.4e-05   26.3   0.0   137   281   309   447   284   483 0.86 -
SOLCI002568200       -            491 EOG09360C8Y          -            345   9.1e-15   56.6   0.2   1   2       2.1     3e+02    2.2   0.0    97   205   190   298   135   303 0.67 -
SOLCI002568200       -            491 EOG09360C8Y          -            345   9.1e-15   56.6   0.2   2   2   2.5e-15   3.6e-13   51.3   0.1   110   276   308   474   297   479 0.88 -
SOLCI005079900       -            558 EOG09360C8Y          -            345   9.2e-15   56.6   0.7   1   4   5.1e-06   0.00073   20.7   0.0    98   207   130   231    73   236 0.56 -
SOLCI005079900       -            558 EOG09360C8Y          -            345   9.2e-15   56.6   0.7   2   4   1.8e-09   2.5e-07   32.1   0.1   136   296   133   281   121   286 0.90 -
SOLCI005079900       -            558 EOG09360C8Y          -            345   9.2e-15   56.6   0.7   3   4   7.7e-05     0.011   16.8   0.0   130   280   290   434   283   469 0.84 -
SOLCI005079900       -            558 EOG09360C8Y          -            345   9.2e-15   56.6   0.7   4   4     0.057       8.1    7.4   0.0   195   275   351   432   331   512 0.55 -
SOLCI004319000       -            329 EOG09360C8Y          -            345     1e-14   56.4   0.2   1   3   3.5e-11   5.1e-09   37.7   0.0    71   207   101   237    76   259 0.91 -
SOLCI004319000       -            329 EOG09360C8Y          -            345     1e-14   56.4   0.2   2   3   3.9e-07   5.6e-05   24.4   0.1   216   344   176   304   172   305 0.94 -
SOLCI004319000       -            329 EOG09360C8Y          -            345     1e-14   56.4   0.2   3   3      0.16        22    6.0   0.0   174   213   274   313   244   325 0.82 -
SOLCI002631500       -            704 EOG09360C8Y          -            345   1.1e-14   56.3   0.5   1   5    0.0013      0.19   12.8   0.0   101   169    93   161    64   163 0.86 -
SOLCI002631500       -            704 EOG09360C8Y          -            345   1.1e-14   56.3   0.5   2   5     0.001      0.15   13.2   0.0   107   203   165   261   162   266 0.92 -
SOLCI002631500       -            704 EOG09360C8Y          -            345   1.1e-14   56.3   0.5   3   5     0.013       1.8    9.6   0.0   142   187   267   312   261   327 0.89 -
SOLCI002631500       -            704 EOG09360C8Y          -            345   1.1e-14   56.3   0.5   4   5       4.5   6.5e+02    1.2   0.0   136   169   331   366   315   417 0.68 -
SOLCI002631500       -            704 EOG09360C8Y          -            345   1.1e-14   56.3   0.5   5   5    0.0037      0.53   11.3   0.1   146   274   444   569   342   605 0.79 -
SOLCI000003400       -            652 EOG09360C8Y          -            345   1.2e-14   56.1   0.0   1   2    0.0046      0.66   11.0   0.0   136   282    74   220    68   268 0.78 -
SOLCI000003400       -            652 EOG09360C8Y          -            345   1.2e-14   56.1   0.0   2   2   1.8e-12   2.5e-10   42.0   0.0   104   311   354   561   321   569 0.88 -
SOLCI002625600       -            591 EOG09360C8Y          -            345   1.3e-14   56.1   0.1   1   5     0.079        11    6.9   0.0   247   289    83   125    79   131 0.87 -
SOLCI002625600       -            591 EOG09360C8Y          -            345   1.3e-14   56.1   0.1   2   5     0.044       6.3    7.8   0.0   135   169   146   180   136   182 0.90 -
SOLCI002625600       -            591 EOG09360C8Y          -            345   1.3e-14   56.1   0.1   3   5     0.029       4.1    8.4   0.0   107   163   184   240   181   249 0.76 -
SOLCI002625600       -            591 EOG09360C8Y          -            345   1.3e-14   56.1   0.1   4   5    0.0025      0.35   11.9   0.0   145   170   257   282   242   284 0.85 -
SOLCI002625600       -            591 EOG09360C8Y          -            345   1.3e-14   56.1   0.1   5   5   0.00074      0.11   13.6   0.0   107   205   285   384   283   412 0.92 -
SOLCI004901500       -            466 EOG09360C8Y          -            345   1.3e-14   56.1   0.0   1   2   8.6e-07   0.00012   23.3   0.0    99   273   112   280    91   282 0.86 -
SOLCI004901500       -            466 EOG09360C8Y          -            345   1.3e-14   56.1   0.0   2   2   8.5e-08   1.2e-05   26.6   0.0   107   239   287   418   282   422 0.93 -
SOLCI003478900       -            616 EOG09360C8Y          -            345   1.3e-14   56.0   0.1   1   4   5.1e-05    0.0073   17.4   0.0   107   222    98   210    78   225 0.89 -
SOLCI003478900       -            616 EOG09360C8Y          -            345   1.3e-14   56.0   0.1   2   4     6e-05    0.0086   17.2   0.0   178   294   228   337   209   344 0.79 -
SOLCI003478900       -            616 EOG09360C8Y          -            345   1.3e-14   56.0   0.1   3   4   7.2e-05      0.01   16.9   0.0    68   204   321   453   305   456 0.91 -
SOLCI003478900       -            616 EOG09360C8Y          -            345   1.3e-14   56.0   0.1   4   4   0.00071       0.1   13.7   0.0   111   205   395   490   389   499 0.86 -
SOLCI000794400       -            632 EOG09360C8Y          -            345   1.5e-14   55.9   0.1   1   5      0.02       2.9    8.9   0.0   109   208    14   113     8   115 0.80 -
SOLCI000794400       -            632 EOG09360C8Y          -            345   1.5e-14   55.9   0.1   2   5   0.00015     0.022   15.9   0.0   109   221    84   196    79   210 0.94 -
SOLCI000794400       -            632 EOG09360C8Y          -            345   1.5e-14   55.9   0.1   3   5    0.0062      0.89   10.6   0.0   166   274   200   313   195   322 0.56 -
SOLCI000794400       -            632 EOG09360C8Y          -            345   1.5e-14   55.9   0.1   4   5     0.055       7.8    7.5   0.0   105   149   284   328   268   337 0.74 -
SOLCI000794400       -            632 EOG09360C8Y          -            345   1.5e-14   55.9   0.1   5   5   0.00016     0.022   15.8   0.0   137   280   346   486   335   491 0.85 -
SOLCI001304300       -            741 EOG09360C8Y          -            345   1.6e-14   55.7   1.6   1   3   3.4e-09   4.9e-07   31.2   0.0    44   279    81   314    54   322 0.90 -
SOLCI001304300       -            741 EOG09360C8Y          -            345   1.6e-14   55.7   1.6   2   3   0.00012     0.018   16.2   0.1   111   309   348   543   338   553 0.84 -
SOLCI001304300       -            741 EOG09360C8Y          -            345   1.6e-14   55.7   1.6   3   3    0.0066      0.94   10.5   0.0   112   285   450   620   444   630 0.85 -
SOLCI006966600       -            935 EOG09360C8Y          -            345   2.5e-14   55.1   3.2   1   8       4.5   6.4e+02    1.2   0.0   111   176   117   178    84   199 0.60 -
SOLCI006966600       -            935 EOG09360C8Y          -            345   2.5e-14   55.1   3.2   2   8     0.024       3.4    8.6   0.0   136   197   208   265   192   280 0.78 -
SOLCI006966600       -            935 EOG09360C8Y          -            345   2.5e-14   55.1   3.2   3   8      0.23        33    5.4   0.0   218   273   323   374   315   381 0.50 -
SOLCI006966600       -            935 EOG09360C8Y          -            345   2.5e-14   55.1   3.2   4   8     0.045       6.4    7.8   0.0   124   204   401   477   379   483 0.75 -
SOLCI006966600       -            935 EOG09360C8Y          -            345   2.5e-14   55.1   3.2   5   8       2.7   3.9e+02    1.9   0.0    81   149   525   595   495   610 0.59 -
SOLCI006966600       -            935 EOG09360C8Y          -            345   2.5e-14   55.1   3.2   6   8       1.1   1.5e+02    3.2   0.0   100   151   616   667   600   683 0.72 -
SOLCI006966600       -            935 EOG09360C8Y          -            345   2.5e-14   55.1   3.2   7   8     0.068       9.7    7.2   0.0   124   167   703   746   690   749 0.87 -
SOLCI006966600       -            935 EOG09360C8Y          -            345   2.5e-14   55.1   3.2   8   8    0.0054      0.77   10.8   0.0   101   167   746   812   740   883 0.77 -
SOLCI002952600       -            627 EOG09360C8Y          -            345   2.7e-14   55.0   0.1   1   4      0.13        19    6.2   0.0   107   210    94   198    83   201 0.82 -
SOLCI002952600       -            627 EOG09360C8Y          -            345   2.7e-14   55.0   0.1   2   4     0.043       6.1    7.8   0.1   249   300   198   249   183   254 0.85 -
SOLCI002952600       -            627 EOG09360C8Y          -            345   2.7e-14   55.0   0.1   3   4     0.028       4.1    8.4   0.0   141   210   271   338   255   370 0.75 -
SOLCI002952600       -            627 EOG09360C8Y          -            345   2.7e-14   55.0   0.1   4   4     2e-08   2.9e-06   28.6   0.0   137   300   374   532   364   548 0.79 -
SOLCI002194900       -            720 EOG09360C8Y          -            345   2.9e-14   54.9   0.3   1   4       1.3   1.9e+02    2.9   0.0   106   151   105   150    87   160 0.86 -
SOLCI002194900       -            720 EOG09360C8Y          -            345   2.9e-14   54.9   0.3   2   4   1.9e-05    0.0027   18.9   0.1   147   228   179   257   160   269 0.84 -
SOLCI002194900       -            720 EOG09360C8Y          -            345   2.9e-14   54.9   0.3   3   4   5.3e-07   7.6e-05   24.0   0.0   104   342   273   506   247   509 0.83 -
SOLCI002194900       -            720 EOG09360C8Y          -            345   2.9e-14   54.9   0.3   4   4     0.045       6.4    7.7   0.0   113   280   416   580   407   588 0.68 -
SOLCI006773800       -            504 EOG09360C8Y          -            345   3.9e-14   54.5   0.0   1   2   1.3e-06   0.00019   22.7   0.0   212   311   181   279   144   287 0.80 -
SOLCI006773800       -            504 EOG09360C8Y          -            345   3.9e-14   54.5   0.0   2   2     3e-11   4.3e-09   37.9   0.0    94   334   237   477   233   487 0.92 -
SOLCI000302400       -            476 EOG09360C8Y          -            345     4e-14   54.5   0.0   1   2   5.4e-09   7.8e-07   30.5   0.0    78   283    85   289    26   298 0.85 -
SOLCI000302400       -            476 EOG09360C8Y          -            345     4e-14   54.5   0.0   2   2   1.6e-06   0.00023   22.4   0.0   107   279   284   454   282   457 0.90 -
SOLCI007107400       -            626 EOG09360C8Y          -            345     4e-14   54.5   0.1   1   4     0.026       3.8    8.5   0.0    50   192    72   212    65   229 0.84 -
SOLCI007107400       -            626 EOG09360C8Y          -            345     4e-14   54.5   0.1   2   4   8.7e-07   0.00012   23.3   0.0   135   211   261   333   240   357 0.83 -
SOLCI007107400       -            626 EOG09360C8Y          -            345     4e-14   54.5   0.1   3   4     0.021       3.1    8.8   0.0   135   169   362   396   340   399 0.87 -
SOLCI007107400       -            626 EOG09360C8Y          -            345     4e-14   54.5   0.1   4   4     0.051       7.4    7.6   0.0   118   283   411   574   398   583 0.69 -
SOLCI003135400       -            590 EOG09360C8Y          -            345   4.4e-14   54.3   0.4   1   4    0.0021      0.31   12.1   0.0   114   170     9    65     6    95 0.88 -
SOLCI003135400       -            590 EOG09360C8Y          -            345   4.4e-14   54.3   0.4   2   4     0.067       9.7    7.2   0.0   148   221   141   210   123   232 0.69 -
SOLCI003135400       -            590 EOG09360C8Y          -            345   4.4e-14   54.3   0.4   3   4    0.0072         1   10.4   0.0   114   188   243   314   241   327 0.79 -
SOLCI003135400       -            590 EOG09360C8Y          -            345   4.4e-14   54.3   0.4   4   4   1.3e-05    0.0019   19.4   0.0   124   268   320   461   305   469 0.87 -
SOLCI002052500       -            534 EOG09360C8Y          -            345   4.6e-14   54.3   0.2   1   3       7.7   1.1e+03    0.4   0.0   145   204    46   101    29   122 0.62 -
SOLCI002052500       -            534 EOG09360C8Y          -            345   4.6e-14   54.3   0.2   2   3     3e-08   4.2e-06   28.1   0.0   126   248   128   242   110   258 0.89 -
SOLCI002052500       -            534 EOG09360C8Y          -            345   4.6e-14   54.3   0.2   3   3   3.1e-06   0.00045   21.4   0.0   138   311   272   442   264   461 0.87 -
SOLCI000270700       -            850 EOG09360C8Y          -            345     5e-14   54.1   7.3   1   4      0.21        30    5.6   0.0   158   198   203   243   197   275 0.81 -
SOLCI000270700       -            850 EOG09360C8Y          -            345     5e-14   54.1   7.3   2   4   2.2e-06   0.00032   21.9   0.3    93   256   381   546   366   556 0.89 -
SOLCI000270700       -            850 EOG09360C8Y          -            345     5e-14   54.1   7.3   3   4   3.4e-06   0.00049   21.3   0.3   197   310   554   666   548   672 0.88 -
SOLCI000270700       -            850 EOG09360C8Y          -            345     5e-14   54.1   7.3   4   4     0.089        13    6.8   0.0   135   234   740   838   725   842 0.87 -
SOLCI003864000       -            857 EOG09360C8Y          -            345     5e-14   54.1   3.5   1   2   1.1e-09   1.5e-07   32.8   0.5   153   312   305   468   261   475 0.80 -
SOLCI003864000       -            857 EOG09360C8Y          -            345     5e-14   54.1   3.5   2   2   3.5e-06    0.0005   21.3   0.1   126   259   536   672   521   734 0.82 -
SOLCI001076200       -            753 EOG09360C8Y          -            345   5.9e-14   53.9   3.2   1   7     0.054       7.8    7.5   0.0   101   144    87   130    65   137 0.84 -
SOLCI001076200       -            753 EOG09360C8Y          -            345   5.9e-14   53.9   3.2   2   7      0.48        69    4.4   0.0   139   169   159   189   145   195 0.87 -
SOLCI001076200       -            753 EOG09360C8Y          -            345   5.9e-14   53.9   3.2   3   7    0.0021       0.3   12.1   0.1    55   223   211   375   189   390 0.73 -
SOLCI001076200       -            753 EOG09360C8Y          -            345   5.9e-14   53.9   3.2   4   7      0.25        35    5.3   0.0    71   138   328   395   320   414 0.72 -
SOLCI001076200       -            753 EOG09360C8Y          -            345   5.9e-14   53.9   3.2   5   7       4.6   6.6e+02    1.1   0.0   115   169   468   519   436   570 0.61 -
SOLCI001076200       -            753 EOG09360C8Y          -            345   5.9e-14   53.9   3.2   6   7      0.09        13    6.8   0.0   140   169   592   621   584   624 0.91 -
SOLCI001076200       -            753 EOG09360C8Y          -            345   5.9e-14   53.9   3.2   7   7    0.0032      0.46   11.5   0.1   106   202   624   721   620   724 0.81 -
SOLCI001246800       -           1038 EOG09360C8Y          -            345   5.9e-14   53.9   0.0   1   8      0.14        20    6.1   0.0    94   151    79   136    63   140 0.78 -
SOLCI001246800       -           1038 EOG09360C8Y          -            345   5.9e-14   53.9   0.0   2   8     0.024       3.5    8.6   0.0   216   298    96   174    94   182 0.84 -
SOLCI001246800       -           1038 EOG09360C8Y          -            345   5.9e-14   53.9   0.0   3   8      0.13        18    6.3   0.0   135   276   187   324   162   342 0.69 -
SOLCI001246800       -           1038 EOG09360C8Y          -            345   5.9e-14   53.9   0.0   4   8   0.00091      0.13   13.3   0.1   105   298   394   579   384   583 0.88 -
SOLCI001246800       -           1038 EOG09360C8Y          -            345   5.9e-14   53.9   0.0   5   8       3.2   4.6e+02    1.7   0.0   113   193   534   615   527   643 0.74 -
SOLCI001246800       -           1038 EOG09360C8Y          -            345   5.9e-14   53.9   0.0   6   8       2.9   4.1e+02    1.8   0.0   133   209   590   662   556   688 0.69 -
SOLCI001246800       -           1038 EOG09360C8Y          -            345   5.9e-14   53.9   0.0   7   8    0.0013      0.19   12.8   0.0   124   274   682   829   672   850 0.76 -
SOLCI001246800       -           1038 EOG09360C8Y          -            345   5.9e-14   53.9   0.0   8   8    0.0058      0.83   10.7   0.0   113   204   737   829   726   907 0.75 -
SOLCI004518400       -            428 EOG09360C8Y          -            345   5.9e-14   53.9   0.1   1   3     0.037       5.3    8.0   0.0   144   205    83   140    62   143 0.74 -
SOLCI004518400       -            428 EOG09360C8Y          -            345   5.9e-14   53.9   0.1   2   3   2.4e-10   3.4e-08   35.0   0.1   123   308   161   343   139   350 0.85 -
SOLCI004518400       -            428 EOG09360C8Y          -            345   5.9e-14   53.9   0.1   3   3     0.063       9.1    7.3   0.0    74   140   351   416   341   419 0.85 -
SOLCI001590700       -            588 EOG09360C8Y          -            345   6.2e-14   53.8   2.0   1   3     0.056       8.1    7.4   0.0   135   214   224   302   217   308 0.89 -
SOLCI001590700       -            588 EOG09360C8Y          -            345   6.2e-14   53.8   2.0   2   3   1.5e-08   2.2e-06   29.0   0.2   112   207   425   520   300   523 0.89 -
SOLCI001590700       -            588 EOG09360C8Y          -            345   6.2e-14   53.8   2.0   3   3   2.3e-09   3.3e-07   31.7   0.1   113   239   426   553   421   572 0.88 -
SOLCI006245500       -            603 EOG09360C8Y          -            345   6.3e-14   53.8   0.4   1   5      0.42        60    4.6   0.0   238   310   103   180    96   187 0.81 -
SOLCI006245500       -            603 EOG09360C8Y          -            345   6.3e-14   53.8   0.4   2   5       1.9   2.7e+02    2.4   0.0   108   149   218   259   161   269 0.58 -
SOLCI006245500       -            603 EOG09360C8Y          -            345   6.3e-14   53.8   0.4   3   5    0.0038      0.54   11.3   0.0    68   174   248   349   207   363 0.55 -
SOLCI006245500       -            603 EOG09360C8Y          -            345   6.3e-14   53.8   0.4   4   5     0.077        11    7.0   0.0   146   171   391   416   379   419 0.84 -
SOLCI006245500       -            603 EOG09360C8Y          -            345   6.3e-14   53.8   0.4   5   5   2.8e-06   0.00041   21.6   0.0   111   221   422   530   415   589 0.80 -
SOLCI007161600       -            555 EOG09360C8Y          -            345   6.4e-14   53.8   0.2   1   5       0.7     1e+02    3.8   0.1   283   343    87   145    54   147 0.64 -
SOLCI007161600       -            555 EOG09360C8Y          -            345   6.4e-14   53.8   0.2   2   5     0.014         2    9.4   0.0   116   204    95   177    86   185 0.84 -
SOLCI007161600       -            555 EOG09360C8Y          -            345   6.4e-14   53.8   0.2   3   5   5.3e-06   0.00076   20.7   0.0   110   169   188   247   172   252 0.90 -
SOLCI007161600       -            555 EOG09360C8Y          -            345   6.4e-14   53.8   0.2   4   5   0.00025     0.036   15.2   0.0   106   204   250   349   245   372 0.89 -
SOLCI007161600       -            555 EOG09360C8Y          -            345   6.4e-14   53.8   0.2   5   5      0.65        93    3.9   0.0   110   141   388   419   351   455 0.84 -
SOLCI001011300       -            607 EOG09360C8Y          -            345   7.2e-14   53.6   0.2   1   4   6.2e-07   8.9e-05   23.7   0.1    35   313    37   313    11   314 0.82 -
SOLCI001011300       -            607 EOG09360C8Y          -            345   7.2e-14   53.6   0.2   2   4      0.27        39    5.2   0.0   107   163   282   338   280   346 0.87 -
SOLCI001011300       -            607 EOG09360C8Y          -            345   7.2e-14   53.6   0.2   3   4         2   2.9e+02    2.3   0.0   147   169   357   379   349   382 0.85 -
SOLCI001011300       -            607 EOG09360C8Y          -            345   7.2e-14   53.6   0.2   4   4   1.4e-05     0.002   19.3   0.0   108   288   384   561   381   576 0.87 -
SOLCI004421600       -            720 EOG09360C8Y          -            345   9.2e-14   53.3   0.7   1   5   8.6e-05     0.012   16.7   0.1   108   291   110   286    87   290 0.86 -
SOLCI004421600       -            720 EOG09360C8Y          -            345   9.2e-14   53.3   0.7   2   5     0.014         2    9.4   0.2   131   208   197   273   185   338 0.80 -
SOLCI004421600       -            720 EOG09360C8Y          -            345   9.2e-14   53.3   0.7   3   5     0.027       3.9    8.5   0.0   139   237   337   432   297   446 0.86 -
SOLCI004421600       -            720 EOG09360C8Y          -            345   9.2e-14   53.3   0.7   4   5       1.3   1.8e+02    3.0   0.0   117   167   483   533   474   537 0.86 -
SOLCI004421600       -            720 EOG09360C8Y          -            345   9.2e-14   53.3   0.7   5   5   6.6e-05    0.0095   17.1   0.0   112   203   544   637   536   709 0.71 -
SOLCI006336700       -            522 EOG09360C8Y          -            345   9.3e-14   53.3   0.0   1   4     7e-05      0.01   17.0   0.0    47   206    55   214    29   219 0.84 -
SOLCI006336700       -            522 EOG09360C8Y          -            345   9.3e-14   53.3   0.0   2   4      0.84   1.2e+02    3.6   0.0   180   212   219   251   214   266 0.82 -
SOLCI006336700       -            522 EOG09360C8Y          -            345   9.3e-14   53.3   0.0   3   4    0.0033      0.47   11.5   0.0   114   168   258   312   253   340 0.83 -
SOLCI006336700       -            522 EOG09360C8Y          -            345   9.3e-14   53.3   0.0   4   4   0.00011     0.016   16.4   0.0   126   276   336   483   322   495 0.73 -
SOLCI006755700       -            646 EOG09360C8Y          -            345   1.2e-13   52.9   0.1   1   5      0.41        58    4.6   0.0   209   293    99   182    59   198 0.62 -
SOLCI006755700       -            646 EOG09360C8Y          -            345   1.2e-13   52.9   0.1   2   5       0.3        43    5.0   0.0   140   169   204   233   191   235 0.91 -
SOLCI006755700       -            646 EOG09360C8Y          -            345   1.2e-13   52.9   0.1   3   5    0.0077       1.1   10.3   0.0    99   169   229   299   227   304 0.93 -
SOLCI006755700       -            646 EOG09360C8Y          -            345   1.2e-13   52.9   0.1   4   5   3.2e-07   4.5e-05   24.7   0.0   142   274   307   436   301   436 0.94 -
SOLCI006755700       -            646 EOG09360C8Y          -            345   1.2e-13   52.9   0.1   5   5   6.8e-06   0.00098   20.3   0.0   111   280   342   508   335   516 0.77 -
SOLCI003293500       -            500 EOG09360C8Y          -            345   1.4e-13   52.6   0.1   1   2         7     1e+03    0.5   0.0   212   278   176   238   174   239 0.81 -
SOLCI003293500       -            500 EOG09360C8Y          -            345   1.4e-13   52.6   0.1   2   2   4.6e-15   6.6e-13   50.5   0.0   123   339   223   439   200   445 0.91 -
SOLCI000643300       -            605 EOG09360C8Y          -            345   1.7e-13   52.4   0.0   1   2   1.3e-05    0.0018   19.4   0.0   150   290   103   239    64   249 0.74 -
SOLCI000643300       -            605 EOG09360C8Y          -            345   1.7e-13   52.4   0.0   2   2   6.8e-09   9.7e-07   30.2   0.0   134   268   258   389   251   397 0.89 -
SOLCI000005400       -            477 EOG09360C8Y          -            345   1.7e-13   52.4   0.2   1   4       1.6   2.3e+02    2.6   0.0   222   295    72   141    44   148 0.89 -
SOLCI000005400       -            477 EOG09360C8Y          -            345   1.7e-13   52.4   0.2   2   4   2.6e-05    0.0038   18.4   0.0   215   317   166   264   162   266 0.89 -
SOLCI000005400       -            477 EOG09360C8Y          -            345   1.7e-13   52.4   0.2   3   4   0.00013     0.018   16.1   0.0   124   169   246   291   241   296 0.90 -
SOLCI000005400       -            477 EOG09360C8Y          -            345   1.7e-13   52.4   0.2   4   4   8.6e-05     0.012   16.7   0.0   120   281   308   466   292   469 0.80 -
SOLCI007109300       -            736 EOG09360C8Y          -            345   2.2e-13   52.0   5.5   1   5       0.9   1.3e+02    3.5   0.0    92   171    79   158    57   180 0.81 -
SOLCI007109300       -            736 EOG09360C8Y          -            345   2.2e-13   52.0   5.5   2   5   0.00072       0.1   13.7   0.0   235   309   188   262   164   267 0.91 -
SOLCI007109300       -            736 EOG09360C8Y          -            345   2.2e-13   52.0   5.5   3   5    0.0013      0.19   12.8   0.1   230   314   289   373   272   376 0.92 -
SOLCI007109300       -            736 EOG09360C8Y          -            345   2.2e-13   52.0   5.5   4   5   9.2e-05     0.013   16.6   0.0    99   198   395   497   378   509 0.72 -
SOLCI007109300       -            736 EOG09360C8Y          -            345   2.2e-13   52.0   5.5   5   5   9.6e-05     0.014   16.5   0.2   109   302   443   636   436   678 0.91 -
SOLCI001655700       -            472 EOG09360C8Y          -            345   2.4e-13   51.9   0.0   1   3    0.0063       0.9   10.6   0.0   108   172    45   105    12   119 0.81 -
SOLCI001655700       -            472 EOG09360C8Y          -            345   2.4e-13   51.9   0.0   2   3   4.5e-05    0.0064   17.6   0.0    98   190   136   224   109   238 0.87 -
SOLCI001655700       -            472 EOG09360C8Y          -            345   2.4e-13   51.9   0.0   3   3   3.6e-06   0.00052   21.2   0.0   107   274   211   377   206   385 0.86 -
SOLCI002665900       -            528 EOG09360C8Y          -            345   3.1e-13   51.6   3.5   1   4     0.017       2.5    9.1   0.0   136   210   141   211    86   213 0.83 -
SOLCI002665900       -            528 EOG09360C8Y          -            345   3.1e-13   51.6   3.5   2   4     0.038       5.5    8.0   0.0   254   299   216   261   205   267 0.89 -
SOLCI002665900       -            528 EOG09360C8Y          -            345   3.1e-13   51.6   3.5   3   4   5.2e-05    0.0074   17.4   0.0   138   170   275   307   266   312 0.86 -
SOLCI002665900       -            528 EOG09360C8Y          -            345   3.1e-13   51.6   3.5   4   4    0.0037      0.53   11.3   0.2   114   281   317   484   314   499 0.57 -
SOLCI006582300       -            682 EOG09360C8Y          -            345   3.8e-13   51.3   0.0   1   4   0.00047     0.067   14.3   0.0    98   210    89   201    64   211 0.85 -
SOLCI006582300       -            682 EOG09360C8Y          -            345   3.8e-13   51.3   0.0   2   4     0.055       7.9    7.5   0.0   217   285   173   237   167   291 0.72 -
SOLCI006582300       -            682 EOG09360C8Y          -            345   3.8e-13   51.3   0.0   3   4     0.031       4.5    8.3   0.0   122   205   315   398   300   416 0.82 -
SOLCI006582300       -            682 EOG09360C8Y          -            345   3.8e-13   51.3   0.0   4   4   1.4e-05    0.0019   19.3   0.0   203   341   459   599   441   602 0.81 -
SOLCI004636900       -            632 EOG09360C8Y          -            345   4.1e-13   51.2   0.0   1   4         1   1.5e+02    3.3   0.0   138   248    43   142    35   161 0.69 -
SOLCI004636900       -            632 EOG09360C8Y          -            345   4.1e-13   51.2   0.0   2   4   9.6e-05     0.014   16.5   0.1   112   292   179   351   164   355 0.93 -
SOLCI004636900       -            632 EOG09360C8Y          -            345   4.1e-13   51.2   0.0   3   4   0.00021     0.031   15.4   0.0   135   169   368   402   360   409 0.90 -
SOLCI004636900       -            632 EOG09360C8Y          -            345   4.1e-13   51.2   0.0   4   4     0.011       1.6    9.8   0.0   137   274   436   570   424   579 0.81 -
SOLCI000500200       -            626 EOG09360C8Y          -            345   4.3e-13   51.1   0.9   1   3     6e-10   8.7e-08   33.6   0.1   104   279   153   320   138   328 0.91 -
SOLCI000500200       -            626 EOG09360C8Y          -            345   4.3e-13   51.1   0.9   2   3   0.00049      0.07   14.2   0.1   113   282   325   491   317   505 0.79 -
SOLCI000500200       -            626 EOG09360C8Y          -            345   4.3e-13   51.1   0.9   3   3       2.3   3.3e+02    2.1   0.0   111   140   460   489   455   536 0.73 -
SOLCI000010500       -            742 EOG09360C8Y          -            345   4.8e-13   50.9   0.2   1   3   7.7e-06    0.0011   20.1   0.0   179   311   184   323   163   332 0.81 -
SOLCI000010500       -            742 EOG09360C8Y          -            345   4.8e-13   50.9   0.2   2   3   5.9e-05    0.0085   17.2   0.2   111   300   390   586   370   595 0.79 -
SOLCI000010500       -            742 EOG09360C8Y          -            345   4.8e-13   50.9   0.2   3   3   1.9e-07   2.7e-05   25.4   0.0    67   229   493   655   482   675 0.92 -
SOLCI003056700       -            876 EOG09360C8Y          -            345   6.6e-13   50.5   0.0   1   5      0.57        81    4.1   0.0   121   249    76   200    53   209 0.82 -
SOLCI003056700       -            876 EOG09360C8Y          -            345   6.6e-13   50.5   0.0   2   5       3.7   5.3e+02    1.5   0.0   146   188   237   275   221   284 0.78 -
SOLCI003056700       -            876 EOG09360C8Y          -            345   6.6e-13   50.5   0.0   3   5   7.7e-06    0.0011   20.1   0.0   114   257   271   410   265   415 0.91 -
SOLCI003056700       -            876 EOG09360C8Y          -            345   6.6e-13   50.5   0.0   4   5      0.18        26    5.7   0.0   131   169   424   462   412   464 0.87 -
SOLCI003056700       -            876 EOG09360C8Y          -            345   6.6e-13   50.5   0.0   5   5    0.0059      0.85   10.6   0.0   107   309   466   663   462   673 0.90 -
SOLCI001074300       -            601 EOG09360C8Y          -            345   7.3e-13   50.3   0.1   1   5       1.1   1.6e+02    3.1   0.0   247   291   211   255   187   264 0.73 -
SOLCI001074300       -            601 EOG09360C8Y          -            345   7.3e-13   50.3   0.1   2   5     0.035       5.1    8.1   0.1   139   169   278   308   264   312 0.83 -
SOLCI001074300       -            601 EOG09360C8Y          -            345   7.3e-13   50.3   0.1   3   5     0.012       1.7    9.6   0.0   107   166   312   368   308   373 0.90 -
SOLCI001074300       -            601 EOG09360C8Y          -            345   7.3e-13   50.3   0.1   4   5   0.00018     0.026   15.6   0.0   147   227   387   463   370   470 0.89 -
SOLCI001074300       -            601 EOG09360C8Y          -            345   7.3e-13   50.3   0.1   5   5      0.19        27    5.7   0.0    97   137   472   514   443   558 0.65 -
SOLCI006277600       -            556 EOG09360C8Y          -            345   7.7e-13   50.2   1.2   1   2       2.9   4.1e+02    1.8   0.0   108   143   117   152    80   194 0.74 -
SOLCI006277600       -            556 EOG09360C8Y          -            345   7.7e-13   50.2   1.2   2   2   7.8e-13   1.1e-10   43.1   0.1    94   282   334   521   306   541 0.90 -
SOLCI002358300       -            602 EOG09360C8Y          -            345     1e-12   49.9   0.0   1   3       1.3   1.9e+02    2.9   0.0   115   293    50   120    45   141 0.54 -
SOLCI002358300       -            602 EOG09360C8Y          -            345     1e-12   49.9   0.0   2   3    0.0029      0.41   11.7   0.0    85   195   224   329   209   336 0.79 -
SOLCI002358300       -            602 EOG09360C8Y          -            345     1e-12   49.9   0.0   3   3   1.2e-09   1.6e-07   32.7   0.0   106   274   310   475   288   498 0.86 -
SOLCI004716000       -            622 EOG09360C8Y          -            345     1e-12   49.8   3.2   1   3   0.00012     0.018   16.2   0.2   113   171    53   111    20   147 0.79 -
SOLCI004716000       -            622 EOG09360C8Y          -            345     1e-12   49.8   3.2   2   3     0.028         4    8.4   0.0   101   137   177   213   162   217 0.88 -
SOLCI004716000       -            622 EOG09360C8Y          -            345     1e-12   49.8   3.2   3   3   2.3e-06   0.00034   21.8   0.1   110   277   217   380   212   413 0.89 -
SOLCI001442100       -            653 EOG09360C8Y          -            345   1.4e-12   49.4   0.0   1   4   5.9e-06   0.00084   20.5   0.0    68   188    75   191    56   243 0.76 -
SOLCI001442100       -            653 EOG09360C8Y          -            345   1.4e-12   49.4   0.0   2   4       5.9   8.4e+02    0.8   0.0   146   169   219   242   200   276 0.81 -
SOLCI001442100       -            653 EOG09360C8Y          -            345   1.4e-12   49.4   0.0   3   4     0.035       5.1    8.1   0.0   130   190   304   360   286   367 0.82 -
SOLCI001442100       -            653 EOG09360C8Y          -            345   1.4e-12   49.4   0.0   4   4   6.3e-05     0.009   17.1   0.0   112   285   352   521   344   529 0.86 -
SOLCI006053600       -            404 EOG09360C8Y          -            345   1.4e-12   49.4   0.2   1   2   1.7e-12   2.4e-10   42.1   0.0   128   315    85   273    58   275 0.91 -
SOLCI006053600       -            404 EOG09360C8Y          -            345   1.4e-12   49.4   0.2   2   2      0.46        66    4.4   0.0   111   164   279   332   274   370 0.86 -
SOLCI003177800       -            637 EOG09360C8Y          -            345   1.5e-12   49.3   0.1   1   5      0.02       2.8    8.9   0.0   119   270    45   191     6   198 0.75 -
SOLCI003177800       -            637 EOG09360C8Y          -            345   1.5e-12   49.3   0.1   2   5      0.37        53    4.7   0.0   246   294   199   247   171   254 0.81 -
SOLCI003177800       -            637 EOG09360C8Y          -            345   1.5e-12   49.3   0.1   3   5      0.41        59    4.6   0.0   136   169   264   297   251   328 0.70 -
SOLCI003177800       -            637 EOG09360C8Y          -            345   1.5e-12   49.3   0.1   4   5      0.39        56    4.7   0.0   147   169   384   406   370   411 0.86 -
SOLCI003177800       -            637 EOG09360C8Y          -            345   1.5e-12   49.3   0.1   5   5   9.8e-06    0.0014   19.8   0.0   111   285   414   585   407   592 0.89 -
SOLCI005911000       -            652 EOG09360C8Y          -            345   1.6e-12   49.2   4.9   1   2   2.5e-07   3.6e-05   25.0   0.5   101   238   200   341   173   345 0.88 -
SOLCI005911000       -            652 EOG09360C8Y          -            345   1.6e-12   49.2   4.9   2   2   1.6e-07   2.4e-05   25.6   0.3   106   313   354   561   349   571 0.89 -
SOLCI007129300       -            488 EOG09360C8Y          -            345   1.9e-12   48.9   0.1   1   3     0.043       6.1    7.8   0.0   254   276   149   171   139   184 0.89 -
SOLCI007129300       -            488 EOG09360C8Y          -            345   1.9e-12   48.9   0.1   2   3   4.7e-06   0.00068   20.8   0.0   114   206   185   277   178   287 0.93 -
SOLCI007129300       -            488 EOG09360C8Y          -            345   1.9e-12   48.9   0.1   3   3     9e-05     0.013   16.6   0.0    99   205   345   451   286   456 0.78 -
SOLCI000161600       -            521 EOG09360C8Y          -            345     2e-12   48.9   0.3   1   2   7.2e-06     0.001   20.2   0.0   137   284   138   282   129   298 0.86 -
SOLCI000161600       -            521 EOG09360C8Y          -            345     2e-12   48.9   0.3   2   2   4.1e-07   5.8e-05   24.3   0.1   122   274   302   456   277   466 0.88 -
SOLCI005419900       -            642 EOG09360C8Y          -            345     2e-12   48.9   2.9   1   3    0.0094       1.3   10.0   0.1    92   149   112   169    57   201 0.81 -
SOLCI005419900       -            642 EOG09360C8Y          -            345     2e-12   48.9   2.9   2   3   4.5e-06   0.00064   20.9   0.2    76   277   234   438   201   439 0.85 -
SOLCI005419900       -            642 EOG09360C8Y          -            345     2e-12   48.9   2.9   3   3   1.5e-09   2.2e-07   32.3   0.4   104   310   298   506   298   513 0.92 -
SOLCI001872400       -            654 EOG09360C8Y          -            345   2.1e-12   48.8   0.3   1   4       4.7   6.7e+02    1.1   0.0   230   262   230   262   217   269 0.69 -
SOLCI001872400       -            654 EOG09360C8Y          -            345   2.1e-12   48.8   0.3   2   4       3.3   4.8e+02    1.6   0.0   135   205   275   349   255   357 0.78 -
SOLCI001872400       -            654 EOG09360C8Y          -            345   2.1e-12   48.8   0.3   3   4   2.9e-09   4.1e-07   31.4   0.1   177   312   358   494   315   502 0.81 -
SOLCI001872400       -            654 EOG09360C8Y          -            345   2.1e-12   48.8   0.3   4   4    0.0013      0.18   12.8   0.0    75   151   467   544   464   623 0.67 -
SOLCI005755800       -            441 EOG09360C8Y          -            345   2.4e-12   48.6   0.0   1   3     2e-05    0.0029   18.8   0.0   137   204   121   180    40   190 0.80 -
SOLCI005755800       -            441 EOG09360C8Y          -            345   2.4e-12   48.6   0.0   2   3       0.4        58    4.6   0.0   147   169   231   253   212   255 0.85 -
SOLCI005755800       -            441 EOG09360C8Y          -            345   2.4e-12   48.6   0.0   3   3   4.3e-06   0.00062   20.9   0.0   107   282   257   430   254   436 0.87 -
SOLCI006570200       -            426 EOG09360C8Y          -            345   2.8e-12   48.4   0.0   1   2   8.7e-13   1.2e-10   43.0   0.0   131   310   136   327   132   340 0.87 -
SOLCI006570200       -            426 EOG09360C8Y          -            345   2.8e-12   48.4   0.0   2   2    0.0038      0.54   11.3   0.0   243   314   295   369   294   387 0.86 -
SOLCI000669300       -            552 EOG09360C8Y          -            345   3.1e-12   48.2   0.0   1   3     0.045       6.4    7.8   0.0   113   238    86   210    11   212 0.75 -
SOLCI000669300       -            552 EOG09360C8Y          -            345   3.1e-12   48.2   0.0   2   3   1.9e-06   0.00027   22.2   0.0   106   207   214   319   210   323 0.89 -
SOLCI000669300       -            552 EOG09360C8Y          -            345   3.1e-12   48.2   0.0   3   3   0.00044     0.063   14.4   0.0   105   281   318   496   310   500 0.83 -
SOLCI007218300       -            402 EOG09360C8Y          -            345   3.5e-12   48.1   0.2   1   2   1.3e-07   1.8e-05   26.0   0.1   180   322   112   255    77   275 0.88 -
SOLCI007218300       -            402 EOG09360C8Y          -            345   3.5e-12   48.1   0.2   2   2   6.7e-06   0.00096   20.3   0.0    92   201   270   379   254   391 0.58 -
SOLCI001219600       -            584 EOG09360C8Y          -            345   3.7e-12   48.0   0.7   1   3       2.2   3.2e+02    2.2   0.1   200   305   144   249   129   252 0.87 -
SOLCI001219600       -            584 EOG09360C8Y          -            345   3.7e-12   48.0   0.7   2   3     6e-05    0.0086   17.2   0.1   111   221   295   407   277   417 0.91 -
SOLCI001219600       -            584 EOG09360C8Y          -            345   3.7e-12   48.0   0.7   3   3     3e-07   4.2e-05   24.8   0.0   104   255   430   580   408   584 0.91 -
SOLCI002643900       -            467 EOG09360C8Y          -            345     4e-12   47.9   0.0   1   2   5.2e-06   0.00075   20.7   0.0   127   281   147   302   138   306 0.95 -
SOLCI002643900       -            467 EOG09360C8Y          -            345     4e-12   47.9   0.0   2   2     3e-07   4.3e-05   24.8   0.0   111   237   307   433   303   444 0.95 -
SOLCI002278200       -            639 EOG09360C8Y          -            345   5.3e-12   47.5   0.4   1   4      0.24        34    5.4   0.0   133   192    16    75     5   119 0.82 -
SOLCI002278200       -            639 EOG09360C8Y          -            345   5.3e-12   47.5   0.4   2   4   7.7e-05     0.011   16.9   0.0   158   274   121   239    78   247 0.76 -
SOLCI002278200       -            639 EOG09360C8Y          -            345   5.3e-12   47.5   0.4   3   4   0.00084      0.12   13.4   0.1   107   167   247   307   239   316 0.91 -
SOLCI002278200       -            639 EOG09360C8Y          -            345   5.3e-12   47.5   0.4   4   4     0.058       8.3    7.4   0.0   150   205   324   380   316   389 0.82 -
SOLCI006221800       -            453 EOG09360C8Y          -            345   6.3e-12   47.2   0.2   1   3    0.0029      0.41   11.7   0.0   131   204   119   189   111   195 0.85 -
SOLCI006221800       -            453 EOG09360C8Y          -            345   6.3e-12   47.2   0.2   2   3       0.2        29    5.6   0.0   145   169   235   259   218   262 0.82 -
SOLCI006221800       -            453 EOG09360C8Y          -            345   6.3e-12   47.2   0.2   3   3   2.5e-07   3.6e-05   25.0   0.0   107   205   263   362   260   369 0.90 -
SOLCI005795600       -            687 EOG09360C8Y          -            345   6.4e-12   47.2   0.0   1   5         1   1.4e+02    3.3   0.0   136   169   137   171   130   174 0.81 -
SOLCI005795600       -            687 EOG09360C8Y          -            345   6.4e-12   47.2   0.0   2   5     0.037       5.3    8.0   0.0   136   171   240   275   228   280 0.90 -
SOLCI005795600       -            687 EOG09360C8Y          -            345   6.4e-12   47.2   0.0   3   5      0.56        81    4.1   0.0   251   298   282   328   275   336 0.85 -
SOLCI005795600       -            687 EOG09360C8Y          -            345   6.4e-12   47.2   0.0   4   5   9.7e-06    0.0014   19.8   0.0   103   275   343   511   336   515 0.87 -
SOLCI005795600       -            687 EOG09360C8Y          -            345   6.4e-12   47.2   0.0   5   5   6.3e-05    0.0091   17.1   0.0   107   280   378   550   376   558 0.86 -
SOLCI006543400       -            676 EOG09360C8Y          -            345   6.8e-12   47.1   0.3   1   5      0.24        35    5.3   0.0   136   169   137   170   118   187 0.89 -
SOLCI006543400       -            676 EOG09360C8Y          -            345   6.8e-12   47.1   0.3   2   5      0.24        34    5.4   0.0   141   169   205   233   173   248 0.75 -
SOLCI006543400       -            676 EOG09360C8Y          -            345   6.8e-12   47.1   0.3   3   5     0.054       7.7    7.5   0.0   113   161   274   322   246   330 0.77 -
SOLCI006543400       -            676 EOG09360C8Y          -            345   6.8e-12   47.1   0.3   4   5   0.00011     0.015   16.4   0.0   137   186   333   378   324   399 0.77 -
SOLCI006543400       -            676 EOG09360C8Y          -            345   6.8e-12   47.1   0.3   5   5      0.22        32    5.4   0.0   154   279   416   538   367   547 0.71 -
SOLCI000288900       -            605 EOG09360C8Y          -            345   6.9e-12   47.1   1.0   1   4   0.00038     0.055   14.5   0.0   181   277    99   195    24   208 0.52 -
SOLCI000288900       -            605 EOG09360C8Y          -            345   6.9e-12   47.1   1.0   2   4    0.0003     0.043   14.9   0.0   110   238    98   222    80   241 0.76 -
SOLCI000288900       -            605 EOG09360C8Y          -            345   6.9e-12   47.1   1.0   3   4     7e-07    0.0001   23.6   0.0   123   308   212   395   196   404 0.84 -
SOLCI000288900       -            605 EOG09360C8Y          -            345   6.9e-12   47.1   1.0   4   4     0.086        12    6.8   0.1    69   143   398   469   394   514 0.81 -
SOLCI004586700       -            198 EOG09360C8Y          -            345   9.4e-12   46.7   0.1   1   2      0.01       1.5    9.8   0.0   263   312     9    58     5    65 0.92 -
SOLCI004586700       -            198 EOG09360C8Y          -            345   9.4e-12   46.7   0.1   2   2   2.5e-10   3.6e-08   34.9   0.1   216   326    67   177    61   186 0.92 -
SOLCI005818800       -            585 EOG09360C8Y          -            345   1.2e-11   46.4   0.0   1   3     0.046       6.6    7.7   0.0    66   140   105   179    98   185 0.78 -
SOLCI005818800       -            585 EOG09360C8Y          -            345   1.2e-11   46.4   0.0   2   3   0.00054     0.078   14.1   0.0   219   344   153   274   149   275 0.71 -
SOLCI005818800       -            585 EOG09360C8Y          -            345   1.2e-11   46.4   0.0   3   3   4.8e-06   0.00069   20.8   0.0   108   227   279   396   275   449 0.88 -
SOLCI000194500       -            625 EOG09360C8Y          -            345   1.3e-11   46.3   0.9   1   4   3.8e-05    0.0055   17.8   0.0    76   202    90   212    81   231 0.89 -
SOLCI000194500       -            625 EOG09360C8Y          -            345   1.3e-11   46.3   0.9   2   4    0.0062      0.89   10.6   0.0   180   314   255   382   220   387 0.84 -
SOLCI000194500       -            625 EOG09360C8Y          -            345   1.3e-11   46.3   0.9   3   4     0.013       1.9    9.5   0.0   134   170   377   413   367   417 0.89 -
SOLCI000194500       -            625 EOG09360C8Y          -            345   1.3e-11   46.3   0.9   4   4      0.22        32    5.5   0.0   127   204   436   514   413   530 0.77 -
SOLCI004519700       -            400 EOG09360C8Y          -            345   1.9e-11   45.7   1.6   1   2   3.4e-10   4.9e-08   34.4   0.3    44   246    51   253    46   275 0.85 -
SOLCI004519700       -            400 EOG09360C8Y          -            345   1.9e-11   45.7   1.6   2   2    0.0033      0.47   11.5   0.1   103   228   252   378   243   388 0.77 -
SOLCI007491700       -            539 EOG09360C8Y          -            345   2.4e-11   45.3   0.5   1   3   3.2e-06   0.00046   21.4   0.0    79   256   119   284    92   306 0.80 -
SOLCI007491700       -            539 EOG09360C8Y          -            345   2.4e-11   45.3   0.5   2   3      0.13        19    6.2   0.0   144   169   312   338   282   343 0.78 -
SOLCI007491700       -            539 EOG09360C8Y          -            345   2.4e-11   45.3   0.5   3   3    0.0025      0.36   11.9   0.0   125   206   360   442   340   466 0.86 -
SOLCI002776600       -            596 EOG09360C8Y          -            345   3.6e-11   44.8   0.1   1   4       7.2     1e+03    0.5   0.0    86   157     1    72     1    85 0.87 -
SOLCI002776600       -            596 EOG09360C8Y          -            345   3.6e-11   44.8   0.1   2   4     0.048       6.9    7.6   0.0   137   169   153   185    85   214 0.84 -
SOLCI002776600       -            596 EOG09360C8Y          -            345   3.6e-11   44.8   0.1   3   4   4.1e-07   5.9e-05   24.3   0.0   100   275   217   388   204   395 0.88 -
SOLCI002776600       -            596 EOG09360C8Y          -            345   3.6e-11   44.8   0.1   4   4   3.2e-05    0.0046   18.1   0.0   151   280   334   459   326   465 0.86 -
SOLCI003109000       -            456 EOG09360C8Y          -            345     4e-11   44.6   0.1   1   4      0.16        23    6.0   0.0   112   206    75   169    49   174 0.73 -
SOLCI003109000       -            456 EOG09360C8Y          -            345     4e-11   44.6   0.1   2   4      0.16        23    5.9   0.0   101   165   165   229   149   234 0.77 -
SOLCI003109000       -            456 EOG09360C8Y          -            345     4e-11   44.6   0.1   3   4     0.042         6    7.9   0.0   141   170   242   271   233   273 0.89 -
SOLCI003109000       -            456 EOG09360C8Y          -            345     4e-11   44.6   0.1   4   4   9.3e-06    0.0013   19.9   0.0   105   205   272   373   270   380 0.90 -
SOLCI005192800       -            605 EOG09360C8Y          -            345   4.9e-11   44.3   0.2   1   3      0.23        33    5.4   0.0   213   274    32    93    18   105 0.82 -
SOLCI005192800       -            605 EOG09360C8Y          -            345   4.9e-11   44.3   0.2   2   3   7.7e-05     0.011   16.9   0.0   136   205   161   226   139   251 0.84 -
SOLCI005192800       -            605 EOG09360C8Y          -            345   4.9e-11   44.3   0.2   3   3   9.8e-05     0.014   16.5   0.0   137   276   263   398   238   436 0.79 -
SOLCI000350900       -            651 EOG09360C8Y          -            345     8e-11   43.6   0.1   1   3     0.097        14    6.7   0.0   107   210    78   181    73   193 0.77 -
SOLCI000350900       -            651 EOG09360C8Y          -            345     8e-11   43.6   0.1   2   3    0.0011      0.16   13.1   0.0   148   211   249   312   237   318 0.87 -
SOLCI000350900       -            651 EOG09360C8Y          -            345     8e-11   43.6   0.1   3   3   7.4e-06    0.0011   20.2   0.0   142   231   320   415   312   425 0.54 -
SOLCI000257300       -            607 EOG09360C8Y          -            345   9.8e-11   43.3   0.0   1   4       5.8   8.3e+02    0.8   0.0   247   295    96   145    92   156 0.82 -
SOLCI000257300       -            607 EOG09360C8Y          -            345   9.8e-11   43.3   0.0   2   4    0.0035       0.5   11.4   0.0   131   205   156   227   148   244 0.87 -
SOLCI000257300       -            607 EOG09360C8Y          -            345   9.8e-11   43.3   0.0   3   4       0.5        71    4.3   0.0   142   169   269   296   252   298 0.81 -
SOLCI000257300       -            607 EOG09360C8Y          -            345   9.8e-11   43.3   0.0   4   4   4.4e-06   0.00063   20.9   0.0   106   204   299   398   291   418 0.93 -
SOLCI007106000       -            467 EOG09360C8Y          -            345   1.4e-10   42.8   0.5   1   3      0.04       5.7    7.9   0.0   110   201   102   192    69   203 0.80 -
SOLCI007106000       -            467 EOG09360C8Y          -            345   1.4e-10   42.8   0.5   2   3   2.4e-07   3.4e-05   25.1   0.0   120   248   221   349   201   381 0.86 -
SOLCI007106000       -            467 EOG09360C8Y          -            345   1.4e-10   42.8   0.5   3   3     0.099        14    6.6   0.0   107   173   380   446   357   454 0.83 -
SOLCI003282300       -            649 EOG09360C8Y          -            345   2.1e-10   42.3   1.5   1   6       1.3   1.9e+02    2.9   0.0   147   168   138   159   112   167 0.83 -
SOLCI003282300       -            649 EOG09360C8Y          -            345   2.1e-10   42.3   1.5   2   6      0.15        21    6.0   0.0   219   295   140   213   133   245 0.77 -
SOLCI003282300       -            649 EOG09360C8Y          -            345   2.1e-10   42.3   1.5   3   6      0.29        41    5.1   0.0   111   248   168   302   159   308 0.74 -
SOLCI003282300       -            649 EOG09360C8Y          -            345   2.1e-10   42.3   1.5   4   6      0.37        53    4.7   0.1   259   301   278   320   264   326 0.85 -
SOLCI003282300       -            649 EOG09360C8Y          -            345   2.1e-10   42.3   1.5   5   6     0.028         4    8.4   0.0   129   274   323   464   314   470 0.84 -
SOLCI003282300       -            649 EOG09360C8Y          -            345   2.1e-10   42.3   1.5   6   6    0.0001     0.014   16.5   0.0   113   268   474   627   466   641 0.81 -
SOLCI000074000       -            467 EOG09360C8Y          -            345   2.2e-10   42.2   0.4   1   5    0.0068      0.97   10.5   0.0   134   169   110   145   102   152 0.91 -
SOLCI000074000       -            467 EOG09360C8Y          -            345   2.2e-10   42.2   0.4   2   5       7.9   1.1e+03    0.4   0.0   142   169   180   207   150   212 0.62 -
SOLCI000074000       -            467 EOG09360C8Y          -            345   2.2e-10   42.2   0.4   3   5     0.044       6.3    7.8   0.1    69   139   218   290   208   300 0.69 -
SOLCI000074000       -            467 EOG09360C8Y          -            345   2.2e-10   42.2   0.4   4   5    0.0041      0.59   11.2   0.2   250   309   290   351   287   379 0.76 -
SOLCI000074000       -            467 EOG09360C8Y          -            345   2.2e-10   42.2   0.4   5   5      0.19        27    5.7   0.0   106   207   359   456   349   461 0.86 -
SOLCI005428400       -            643 EOG09360C8Y          -            345   2.3e-10   42.1   0.4   1   4     0.029       4.1    8.4   0.0   111   174   109   169    49   176 0.79 -
SOLCI005428400       -            643 EOG09360C8Y          -            345   2.3e-10   42.1   0.4   2   4   0.00044     0.063   14.4   0.2   137   276   202   337   194   342 0.94 -
SOLCI005428400       -            643 EOG09360C8Y          -            345   2.3e-10   42.1   0.4   3   4   2.8e-07     4e-05   24.9   0.0   114   315   245   445   241   453 0.85 -
SOLCI005428400       -            643 EOG09360C8Y          -            345   2.3e-10   42.1   0.4   4   4   0.00052     0.075   14.1   0.0   111   220   343   450   336   511 0.51 -
SOLCI007385600       -            503 EOG09360C8Y          -            345   2.6e-10   41.9   3.9   1   3     0.026       3.7    8.5   0.0   109   167    46   104    33   110 0.88 -
SOLCI007385600       -            503 EOG09360C8Y          -            345   2.6e-10   41.9   3.9   2   3   1.2e-06   0.00017   22.8   2.5    73   311   150   395   147   400 0.86 -
SOLCI007385600       -            503 EOG09360C8Y          -            345   2.6e-10   41.9   3.9   3   3      0.13        18    6.3   0.0   180   267   405   492   397   501 0.43 -
SOLCI002338600       -            706 EOG09360C8Y          -            345   3.3e-10   41.6   0.0   1   3      0.35        51    4.8   0.0   147   170    69    92    32   153 0.75 -
SOLCI002338600       -            706 EOG09360C8Y          -            345   3.3e-10   41.6   0.0   2   3   2.2e-08   3.2e-06   28.5   0.0   105   275   227   396   203   407 0.86 -
SOLCI002338600       -            706 EOG09360C8Y          -            345   3.3e-10   41.6   0.0   3   3      0.74   1.1e+02    3.8   0.0   247   342   399   495   396   498 0.82 -
SOLCI002323000       -            564 EOG09360C8Y          -            345     4e-10   41.3   0.0   1   3   0.00056      0.08   14.0   0.0   107   271    87   247     3   251 0.73 -
SOLCI002323000       -            564 EOG09360C8Y          -            345     4e-10   41.3   0.0   2   3    0.0001     0.014   16.5   0.0   112   254   228   365   219   374 0.87 -
SOLCI002323000       -            564 EOG09360C8Y          -            345     4e-10   41.3   0.0   3   3    0.0023      0.33   12.0   0.0   105   210   324   425   320   436 0.84 -
SOLCI004441600       -            343 EOG09360C8Y          -            345   6.2e-10   40.7   0.2   1   2   9.5e-08   1.4e-05   26.4   0.0   218   311   175   268   153   272 0.78 -
SOLCI004441600       -            343 EOG09360C8Y          -            345   6.2e-10   40.7   0.2   2   2    0.0011      0.16   13.0   0.0    99   144   266   311   263   320 0.89 -
SOLCI002934700       -            481 EOG09360C8Y          -            345   6.9e-10   40.5   0.0   1   2    0.0022      0.31   12.1   0.0    97   210   142   255   130   258 0.85 -
SOLCI002934700       -            481 EOG09360C8Y          -            345   6.9e-10   40.5   0.0   2   2   4.1e-06   0.00058   21.0   0.0   112   205   258   351   250   365 0.94 -
SOLCI000391400       -            379 EOG09360C8Y          -            345   1.1e-09   39.8   0.1   1   3       1.6   2.3e+02    2.6   0.0   135   221   100   188    89   196 0.77 -
SOLCI000391400       -            379 EOG09360C8Y          -            345   1.1e-09   39.8   0.1   2   3     1e-06   0.00015   23.0   0.0   125   210   205   290   191   304 0.88 -
SOLCI000391400       -            379 EOG09360C8Y          -            345   1.1e-09   39.8   0.1   3   3    0.0042       0.6   11.1   0.0   111   185   296   370   293   375 0.92 -
SOLCI004944500       -            405 EOG09360C8Y          -            345   1.6e-09   39.3   0.1   1   3   0.00064     0.092   13.8   0.0   149   275   114   241    93   248 0.74 -
SOLCI004944500       -            405 EOG09360C8Y          -            345   1.6e-09   39.3   0.1   2   3   1.9e-05    0.0027   18.8   0.0   108   265   179   336   149   349 0.83 -
SOLCI004944500       -            405 EOG09360C8Y          -            345   1.6e-09   39.3   0.1   3   3   2.8e-05    0.0041   18.3   0.0   117   227   258   368   240   381 0.89 -
SOLCI003280800       -            713 EOG09360C8Y          -            345   1.8e-09   39.1   3.2   1   2   2.2e-10   3.1e-08   35.1   0.0   109   209   405   505   395   511 0.95 -
SOLCI003280800       -            713 EOG09360C8Y          -            345   1.8e-09   39.1   3.2   2   2       1.9   2.7e+02    2.4   1.0    80   216   529   671   524   680 0.65 -
SOLCI007077600       -            506 EOG09360C8Y          -            345   1.9e-09   39.1   0.2   1   2   1.8e-05    0.0026   18.9   0.0   113   208   163   258   149   263 0.89 -
SOLCI007077600       -            506 EOG09360C8Y          -            345   1.9e-09   39.1   0.2   2   2   1.1e-06   0.00015   22.9   0.0   111   308   231   428   225   438 0.88 -
SOLCI000669400       -            426 EOG09360C8Y          -            345     2e-09   39.0   1.2   1   2   1.6e-10   2.3e-08   35.5   0.4   114   311    69   259    43   266 0.85 -
SOLCI000669400       -            426 EOG09360C8Y          -            345     2e-09   39.0   1.2   2   2       5.3   7.6e+02    0.9   0.0   137   204   274   342   257   367 0.71 -
SOLCI007508800       -            478 EOG09360C8Y          -            345   4.1e-09   38.0   0.0   1   3       5.6   8.1e+02    0.8   0.0   144   187    84   127    69   134 0.81 -
SOLCI007508800       -            478 EOG09360C8Y          -            345   4.1e-09   38.0   0.0   2   3    0.0031      0.45   11.6   0.0   137   271   147   279   130   280 0.82 -
SOLCI007508800       -            478 EOG09360C8Y          -            345   4.1e-09   38.0   0.0   3   3   3.5e-05    0.0049   18.0   0.0   111   208   296   394   288   466 0.88 -
SOLCI006293100       -            584 EOG09360C8Y          -            345   5.3e-09   37.6   0.0   1   4     0.055       7.8    7.5   0.0   185   306    79   198    59   211 0.65 -
SOLCI006293100       -            584 EOG09360C8Y          -            345   5.3e-09   37.6   0.0   2   4       6.5   9.3e+02    0.7   0.0   138   171   270   303   255   341 0.75 -
SOLCI006293100       -            584 EOG09360C8Y          -            345   5.3e-09   37.6   0.0   3   4       1.2   1.7e+02    3.1   0.0   136   169   369   402   351   404 0.75 -
SOLCI006293100       -            584 EOG09360C8Y          -            345   5.3e-09   37.6   0.0   4   4   9.8e-06    0.0014   19.8   0.0   110   259   409   555   401   578 0.86 -
SOLCI002123900       -            238 EOG09360C8Y          -            345   5.3e-09   37.6   2.7   1   2   4.2e-05     0.006   17.7   0.7    49   142    64   156    23   157 0.86 -
SOLCI002123900       -            238 EOG09360C8Y          -            345   5.3e-09   37.6   2.7   2   2     3e-06   0.00043   21.5   0.0   105   163   154   212   149   222 0.89 -
SOLCI000401400       -            603 EOG09360C8Y          -            345     7e-09   37.2   0.1   1   3   7.2e-06     0.001   20.2   0.0    56   175   108   223    94   234 0.87 -
SOLCI000401400       -            603 EOG09360C8Y          -            345     7e-09   37.2   0.1   2   3    0.0054      0.77   10.8   0.1   148   274   268   391   258   394 0.91 -
SOLCI000401400       -            603 EOG09360C8Y          -            345     7e-09   37.2   0.1   3   3       2.3   3.2e+02    2.2   0.0    69   142   393   467   391   499 0.73 -
SOLCI007300500       -            403 EOG09360C8Y          -            345   9.7e-09   36.8   0.0   1   1   3.6e-10   5.2e-08   34.4   0.0   108   224   254   370   238   379 0.94 -
SOLCI004636500       -            458 EOG09360C8Y          -            345   1.2e-08   36.5   0.8   1   4       6.4   9.2e+02    0.7   0.0   125   174    87   136    41   159 0.73 -
SOLCI004636500       -            458 EOG09360C8Y          -            345   1.2e-08   36.5   0.8   2   4     0.021         3    8.8   0.1   234   294   155   217   136   228 0.72 -
SOLCI004636500       -            458 EOG09360C8Y          -            345   1.2e-08   36.5   0.8   3   4     0.055       7.9    7.5   0.0   136   169   234   267   227   269 0.87 -
SOLCI004636500       -            458 EOG09360C8Y          -            345   1.2e-08   36.5   0.8   4   4    0.0009      0.13   13.3   0.0   106   280   270   444   268   456 0.74 -
SOLCI002881200       -            569 EOG09360C8Y          -            345   1.7e-08   35.9   1.3   1   3     0.012       1.7    9.7   0.0    79   206   206   332   178   340 0.79 -
SOLCI002881200       -            569 EOG09360C8Y          -            345   1.7e-08   35.9   1.3   2   3   8.3e-05     0.012   16.7   0.1   126   231   287   395   268   396 0.88 -
SOLCI002881200       -            569 EOG09360C8Y          -            345   1.7e-08   35.9   1.3   3   3   6.4e-06   0.00092   20.4   0.1   178   308   377   507   372   518 0.88 -
SOLCI001997700       -            525 EOG09360C8Y          -            345   1.9e-08   35.8   0.4   1   2    0.0023      0.33   12.0   0.0   253   301   310   358   304   363 0.93 -
SOLCI001997700       -            525 EOG09360C8Y          -            345   1.9e-08   35.8   0.4   2   2   6.3e-09     9e-07   30.3   0.1   107   248   339   480   336   495 0.94 -
SOLCI003542100       -            437 EOG09360C8Y          -            345   2.7e-08   35.3   1.1   1   2   1.5e-07   2.1e-05   25.8   0.1   146   300    42   196    28   211 0.88 -
SOLCI003542100       -            437 EOG09360C8Y          -            345   2.7e-08   35.3   1.1   2   2     0.085        12    6.8   0.1   116   177   262   323   233   358 0.79 -
SOLCI003556900       -            534 EOG09360C8Y          -            345   3.1e-08   35.1   0.0   1   3   0.00046     0.065   14.3   0.0    79   207   102   226    94   232 0.85 -
SOLCI003556900       -            534 EOG09360C8Y          -            345   3.1e-08   35.1   0.0   2   3      0.15        22    6.0   0.0   139   190   294   341   274   363 0.71 -
SOLCI003556900       -            534 EOG09360C8Y          -            345   3.1e-08   35.1   0.0   3   3      0.17        25    5.8   0.0   253   285   487   519   479   524 0.88 -
SOLCI006960500       -            799 EOG09360C8Y          -            345   3.5e-08   34.9   5.4   1   5         1   1.5e+02    3.3   0.1   272   311   111   150   104   155 0.86 -
SOLCI006960500       -            799 EOG09360C8Y          -            345   3.5e-08   34.9   5.4   2   5      0.25        36    5.3   0.1   229   310   339   420   325   423 0.82 -
SOLCI006960500       -            799 EOG09360C8Y          -            345   3.5e-08   34.9   5.4   3   5      0.23        32    5.4   0.0   124   206   374   453   357   474 0.73 -
SOLCI006960500       -            799 EOG09360C8Y          -            345   3.5e-08   34.9   5.4   4   5   5.5e-06   0.00079   20.6   0.0   214   308   548   642   537   652 0.94 -
SOLCI006960500       -            799 EOG09360C8Y          -            345   3.5e-08   34.9   5.4   5   5       1.6   2.2e+02    2.7   0.0   225   272   664   711   646   725 0.70 -
SOLCI006791900       -            379 EOG09360C8Y          -            345   4.4e-08   34.6   0.0   1   2     0.043       6.2    7.8   0.0   251   303    94   146    80   159 0.63 -
SOLCI006791900       -            379 EOG09360C8Y          -            345   4.4e-08   34.6   0.0   2   2   4.8e-07   6.9e-05   24.1   0.0   108   304   162   358   155   367 0.89 -
SOLCI004538200       -            504 EOG09360C8Y          -            345   5.8e-08   34.2   4.1   1   3   7.6e-06    0.0011   20.2   0.7    20   267    58   309    41   319 0.83 -
SOLCI004538200       -            504 EOG09360C8Y          -            345   5.8e-08   34.2   4.1   2   3   0.00094      0.13   13.3   0.1   107   199   254   346   248   351 0.83 -
SOLCI004538200       -            504 EOG09360C8Y          -            345   5.8e-08   34.2   4.1   3   3   0.00056      0.08   14.0   0.1   148   306   330   493   325   497 0.84 -
SOLCI005832900       -            510 EOG09360C8Y          -            345   7.1e-08   33.9   0.1   1   2      0.02       2.9    8.9   0.5    92   272    97   276    46   287 0.71 -
SOLCI005832900       -            510 EOG09360C8Y          -            345   7.1e-08   33.9   0.1   2   2   3.9e-07   5.6e-05   24.4   0.0    94   310   238   458   220   463 0.89 -
SOLCI006353400       -            401 EOG09360C8Y          -            345   1.1e-07   33.3   0.1   1   2      0.12        17    6.4   0.0   115   161     2    48     1    58 0.83 -
SOLCI006353400       -            401 EOG09360C8Y          -            345   1.1e-07   33.3   0.1   2   2   5.2e-07   7.5e-05   24.0   0.0   141   290    63   205    52   230 0.83 -
SOLCI003934000       -            602 EOG09360C8Y          -            345   2.2e-07   32.3   0.0   1   3       0.2        28    5.6   0.0    99   188   103   189     6   201 0.66 -
SOLCI003934000       -            602 EOG09360C8Y          -            345   2.2e-07   32.3   0.0   2   3      0.22        32    5.5   0.0   140   169   262   291   246   305 0.84 -
SOLCI003934000       -            602 EOG09360C8Y          -            345   2.2e-07   32.3   0.0   3   3   4.6e-05    0.0066   17.6   0.0   111   281   299   466   292   481 0.83 -
SOLCI006180800       -            554 EOG09360C8Y          -            345   6.1e-07   30.8   0.0   1   3      0.17        25    5.8   0.0    76   169   148   237   108   242 0.76 -
SOLCI006180800       -            554 EOG09360C8Y          -            345   6.1e-07   30.8   0.0   2   3     0.013       1.8    9.6   0.0   143   169   315   341   288   344 0.80 -
SOLCI006180800       -            554 EOG09360C8Y          -            345   6.1e-07   30.8   0.0   3   3    0.0045      0.65   11.0   0.0   108   206   346   445   343   463 0.86 -
SOLCI006110800       -            484 EOG09360C8Y          -            345   9.5e-07   30.2   0.0   1   4      0.18        25    5.8   0.0   251   296    75   120    60   129 0.83 -
SOLCI006110800       -            484 EOG09360C8Y          -            345   9.5e-07   30.2   0.0   2   4     0.095        14    6.7   0.0   149   210   148   205   144   213 0.77 -
SOLCI006110800       -            484 EOG09360C8Y          -            345   9.5e-07   30.2   0.0   3   4      0.42        60    4.6   0.0   135   169   266   301   258   306 0.83 -
SOLCI006110800       -            484 EOG09360C8Y          -            345   9.5e-07   30.2   0.0   4   4       1.8   2.5e+02    2.5   0.0   160   206   358   405   319   472 0.57 -
SOLCI002575800       -            399 EOG09360C8Y          -            345   1.2e-06   29.8   1.2   1   3      0.96   1.4e+02    3.4   0.1    91   169   104   182    90   191 0.87 -
SOLCI002575800       -            399 EOG09360C8Y          -            345   1.2e-06   29.8   1.2   2   3     0.086        12    6.8   0.3   181   275   159   264   129   274 0.65 -
SOLCI002575800       -            399 EOG09360C8Y          -            345   1.2e-06   29.8   1.2   3   3   2.4e-05    0.0034   18.5   0.0   216   323   276   383   268   387 0.73 -
SOLCI006728300       -            871 EOG09360C8Y          -            345   1.3e-06   29.8   0.6   1   3       4.8   6.8e+02    1.1   0.0   111   137   255   281   246   311 0.89 -
SOLCI006728300       -            871 EOG09360C8Y          -            345   1.3e-06   29.8   0.6   2   3    0.0028       0.4   11.7   0.0   130   224   359   453   340   462 0.73 -
SOLCI006728300       -            871 EOG09360C8Y          -            345   1.3e-06   29.8   0.6   3   3     0.021         3    8.8   0.0    97   174   545   626   537   657 0.86 -
SOLCI004732000       -            116 EOG09360C8Y          -            345   2.4e-06   28.9   0.0   1   1   1.9e-08   2.7e-06   28.7   0.0   227   318     3    94     1   116 0.66 -
SOLCI004567900       -            976 EOG09360C8Y          -            345   2.5e-06   28.8   1.1   1   3    0.0033      0.47   11.5   0.0    93   170   194   271   174   278 0.88 -
SOLCI004567900       -            976 EOG09360C8Y          -            345   2.5e-06   28.8   1.1   2   3   0.00051     0.073   14.2   0.0    98   168   234   304   205   308 0.82 -
SOLCI004567900       -            976 EOG09360C8Y          -            345   2.5e-06   28.8   1.1   3   3    0.0035       0.5   11.4   0.0   102   173   387   458   350   557 0.66 -
SOLCI003460600       -            459 EOG09360C8Y          -            345   3.9e-06   28.2   0.1   1   2     0.025       3.5    8.6   0.0   107   206   109   216    88   223 0.64 -
SOLCI003460600       -            459 EOG09360C8Y          -            345   3.9e-06   28.2   0.1   2   2   5.7e-05    0.0082   17.3   0.0   111   185   226   300   221   305 0.94 -
SOLCI000060300       -            370 EOG09360C8Y          -            345   3.9e-06   28.2   3.8   1   1   3.6e-07   5.2e-05   24.5   3.7   101   314    78   303    50   309 0.86 -
SOLCI006898400       -            451 EOG09360C8Y          -            345   4.1e-06   28.1   0.0   1   3    0.0085       1.2   10.1   0.0   133   204    56   124    49   131 0.81 -
SOLCI006898400       -            451 EOG09360C8Y          -            345   4.1e-06   28.1   0.0   2   3    0.0031      0.45   11.5   0.0   138   271   201   333   168   339 0.64 -
SOLCI006898400       -            451 EOG09360C8Y          -            345   4.1e-06   28.1   0.0   3   3       2.8     4e+02    1.8   0.0   242   283   336   375   324   408 0.76 -
SOLCI001092000       -            257 EOG09360C8Y          -            345   7.5e-06   27.3   0.0   1   3    0.0013      0.19   12.8   0.0   180   257    52   124    16   142 0.87 -
SOLCI001092000       -            257 EOG09360C8Y          -            345   7.5e-06   27.3   0.0   2   3       7.3   1.1e+03    0.5   0.0   254   313   158   217   148   224 0.69 -
SOLCI001092000       -            257 EOG09360C8Y          -            345   7.5e-06   27.3   0.0   3   3     0.003      0.44   11.6   0.0   129   169   208   248   172   250 0.86 -
SOLCI002464800       -            234 EOG09360C8Y          -            345     2e-05   25.8   0.0   1   1   3.8e-07   5.4e-05   24.4   0.0    62   212    79   227    54   233 0.83 -
SOLCI005040000       -            636 EOG09360C8Y          -            345   3.7e-05   25.0   0.1   1   2     0.019       2.7    9.0   0.1    93   169   280   354   267   360 0.63 -
SOLCI005040000       -            636 EOG09360C8Y          -            345   3.7e-05   25.0   0.1   2   2   2.5e-05    0.0035   18.5   0.0   222   306   337   417   335   455 0.84 -
SOLCI000806600       -            891 EOG09360C8Y          -            345   6.5e-05   24.2   0.8   1   2      0.15        22    6.0   0.0   216   311    73   168    24   175 0.75 -
SOLCI000806600       -            891 EOG09360C8Y          -            345   6.5e-05   24.2   0.8   2   2   3.2e-05    0.0046   18.1   0.2   145   336   142   339   127   348 0.82 -
SOLCI005620200       -            417 EOG09360C8Y          -            345   6.7e-05   24.1   0.1   1   2      0.84   1.2e+02    3.6   0.0   200   310    72   178    66   187 0.77 -
SOLCI005620200       -            417 EOG09360C8Y          -            345   6.7e-05   24.1   0.1   2   2     0.003      0.44   11.6   0.0   134   205   321   389   305   398 0.75 -
SOLCI002464900       -            240 EOG09360C8Y          -            345   8.8e-05   23.8   0.0   1   2      0.12        17    6.3   0.0   147   169    12    34     3    36 0.88 -
SOLCI002464900       -            240 EOG09360C8Y          -            345   8.8e-05   23.8   0.0   2   2   0.00021      0.03   15.4   0.0   114   207    45   139    36   187 0.80 -
SOLCI000565500       -            488 EOG09360C8Y          -            345   0.00011   23.5   0.6   1   2   1.5e-05    0.0022   19.2   0.1    83   290   173   379   164   383 0.81 -
SOLCI000565500       -            488 EOG09360C8Y          -            345   0.00011   23.5   0.6   2   2       7.6   1.1e+03    0.4   0.1    97   131   419   453   401   467 0.74 -
SOLCI004821100       -            375 EOG09360C8Y          -            345   0.00011   23.4   0.1   1   1   6.4e-06   0.00092   20.4   0.1   108   202   263   357   215   375 0.77 -
SOLCI006404500       -            256 EOG09360C8Y          -            345   0.00016   22.9   0.1   1   1   1.5e-06   0.00021   22.5   0.1    69   170   102   204    79   215 0.84 -
SOLCI000797300       -            259 EOG09360C8Y          -            345   0.00026   22.2   0.8   1   2     4e-06   0.00057   21.1   0.7    32   183    64   213    48   218 0.85 -
SOLCI000797300       -            259 EOG09360C8Y          -            345   0.00026   22.2   0.8   2   2      0.16        23    5.9   0.0   100   152   165   217   159   243 0.84 -
SOLCI004016100       -            333 EOG09360C8Y          -            345   0.00027   22.2   0.4   1   3   7.7e-05     0.011   16.9   0.1   232   287   145   200   127   222 0.83 -
SOLCI004016100       -            333 EOG09360C8Y          -            345   0.00027   22.2   0.4   2   3      0.34        49    4.9   0.1   242   319   190   268   190   280 0.79 -
SOLCI004016100       -            333 EOG09360C8Y          -            345   0.00027   22.2   0.4   3   3       1.5   2.2e+02    2.7   0.0   239   313   223   297   216   302 0.66 -
SOLCI000502000       -            507 EOG09360C8Y          -            345   0.00027   22.2   0.5   1   2       5.8   8.2e+02    0.8   0.1   180   216   289   325   281   340 0.57 -
SOLCI000502000       -            507 EOG09360C8Y          -            345   0.00027   22.2   0.5   2   2   1.9e-05    0.0027   18.9   0.1   177   278   393   494   325   503 0.70 -
SOLCI000488700       -            102 EOG09360C8Y          -            345   0.00076   20.7   0.0   1   1   6.7e-06   0.00096   20.3   0.0   224   311     7    94     2   100 0.88 -
SOLCI001923700       -            387 EOG09360C8Y          -            345   0.00077   20.6   0.0   1   1   5.6e-05    0.0081   17.3   0.0   106   220   217   331   212   338 0.96 -
SOLCI002878000       -            323 EOG09360C8Y          -            345   0.00088   20.5   0.0   1   1   1.1e-05    0.0016   19.6   0.0   129   251   143   266   134   306 0.80 -
SOLCI003496400       -            264 EOG09360C8Y          -            345   0.00091   20.4   0.0   1   1   8.7e-06    0.0012   20.0   0.0   126   202     3    79     1    99 0.69 -
SOLCI000063800       -            262 EOG09360C8Y          -            345    0.0011   20.2   0.0   1   1   1.8e-05    0.0025   18.9   0.0   131   185     4    58     2    83 0.84 -
SOLCI000964800       -            651 EOG09360C8Y          -            345    0.0015   19.7   0.0   1   2   0.00018     0.026   15.6   0.0    17   169   329   483   313   535 0.87 -
SOLCI000964800       -            651 EOG09360C8Y          -            345    0.0015   19.7   0.0   2   2       7.9   1.1e+03    0.4   0.0   108   201   529   618   497   621 0.72 -
SOLCI006298800       -            134 EOG09360C8Y          -            345    0.0016   19.6   0.0   1   1   1.4e-05     0.002   19.3   0.0   126   239     3   111     1   116 0.91 -
SOLCI001322300       -            109 EOG09360C8Y          -            345    0.0022   19.1   0.0   1   1   1.7e-05    0.0024   19.0   0.0   136   220     7    91     1    98 0.87 -
SOLCI006787800       -            567 EOG09360C8Y          -            345    0.0023   19.1   0.0   1   1   5.3e-05    0.0076   17.4   0.0   124   230   147   253   125   263 0.91 -
SOLCI000506900       -            753 EOG09360C8Y          -            345    0.0024   19.1   0.2   1   3       3.1   4.4e+02    1.7   0.0    93   164   257   328   231   352 0.72 -
SOLCI000506900       -            753 EOG09360C8Y          -            345    0.0024   19.1   0.2   2   3      0.02       2.8    8.9   0.0   215   315   362   461   356   487 0.91 -
SOLCI000506900       -            753 EOG09360C8Y          -            345    0.0024   19.1   0.2   3   3       1.1   1.6e+02    3.2   0.0   144   203   500   558   467   572 0.79 -
SOLCI006037400       -             64 EOG09360C8Y          -            345    0.0027   18.9   0.0   1   1     2e-05    0.0029   18.7   0.0   138   170    17    49     9    56 0.88 -
SOLCI000805900       -             98 EOG09360C8Y          -            345    0.0027   18.9   0.0   1   1   2.2e-05    0.0031   18.6   0.0   147   231     6    86     2    95 0.54 -
SOLCI004088300       -            238 EOG09360C8Y          -            345    0.0029   18.8   0.2   1   1   3.8e-05    0.0055   17.8   0.1    73   170    79   177    52   192 0.88 -
SOLCI002114100       -            727 EOG09360C8Y          -            345    0.0029   18.8   0.0   1   1   4.6e-05    0.0066   17.6   0.1   119   276   341   494   334   528 0.86 -
SOLCI002018900       -            617 EOG09360C8Y          -            345    0.0061   17.7   0.0   1   1   0.00013     0.019   16.0   0.0   215   284   496   565   472   595 0.79 -
SOLCI006074400       -            101 EOG09360C8Y          -            345    0.0071   17.5   0.0   1   1   5.6e-05    0.0081   17.3   0.0   138   169    25    56    10    65 0.90 -
SOLCI003800800       -            105 EOG09360C8Y          -            345     0.017   16.2   0.0   1   1   0.00013     0.019   16.0   0.0   123   191    25    89     9   103 0.77 -
SOLCI005783200       -            285 EOG09360C8Y          -            345     0.025   15.7   0.0   1   1   0.00023     0.032   15.3   0.0   111   210   179   278   120   285 0.85 -
SOLCI000174600       -            235 EOG09360C8Y          -            345     0.041   15.0   0.0   1   2      0.58        83    4.1   0.0   181   204    10    33     4    44 0.86 -
SOLCI000174600       -            235 EOG09360C8Y          -            345     0.041   15.0   0.0   2   2      0.04       5.8    7.9   0.0   140   171    90   121    83   146 0.81 -
SOLCI004114400       -            466 EOG09360C8Y          -            345     0.041   15.0   0.0   1   2     0.082        12    6.9   0.0    98   140   142   184   122   191 0.80 -
SOLCI004114400       -            466 EOG09360C8Y          -            345     0.041   15.0   0.0   2   2     0.012       1.8    9.6   0.0   222   341   161   278   158   282 0.82 -
SOLCI004257000       -            198 EOG09360C8Y          -            345     0.051   14.7   0.1   1   2       8.3   1.2e+03    0.3   0.0   107   137    38    68    31    74 0.64 -
SOLCI004257000       -            198 EOG09360C8Y          -            345     0.051   14.7   0.1   2   2    0.0073         1   10.3   0.2   136   159   130   153    82   158 0.80 -
SOLCI004751900       -             65 EOG09360C8Y          -            345     0.062   14.4   0.0   1   1   0.00044     0.063   14.4   0.0   145   203     5    59     1    64 0.77 -
SOLCI001911000       -            768 EOG09360C8Y          -            345      0.07   14.2   0.1   1   1    0.0011      0.15   13.1   0.0   195   329   251   385   237   393 0.85 -
SOLCI000216700       -             64 EOG09360C8Y          -            345      0.13   13.4   0.0   1   1   0.00096      0.14   13.2   0.0   103   137    13    47     3    63 0.50 -
SOLCI003834200       -            149 EOG09360C8Y          -            345       0.2   12.7   0.0   1   1    0.0022      0.32   12.0   0.0   122   188     8    70     1    88 0.80 -
SOLCI006700700       -             95 EOG09360C8Y          -            345      0.25   12.4   0.0   1   1     0.002      0.28   12.2   0.0    99   136    34    71    11    81 0.76 -
SOLCI004987700       -            143 EOG09360C8Y          -            345      0.71   10.9   0.1   1   1    0.0069         1   10.4   0.1   227   268     4    44     2    51 0.92 -
#
# Program:         hmmsearch
# Version:         3.1b2 (February 2015)
# Pipeline mode:   SEARCH
# Query file:      /home/pgsb/tetiana.nosenko/lineages/embryophyta_odb9//hmms/EOG09360C8Y.hmm
# Target file:     /nfs/pgsb/data/S_chilense/Schilense_genome/Solanum_chilense_v3.3_protein.fa
# Option settings: hmmsearch -o ./tmp/temp_Schil_BUSCO_prot_1362887668 --domtblout /home/ibis/tetiana.nosenko/Documents/S_chilense/11_S_chilense_genome/Schilense_genome_sequence/BUSCO_assessment/run_Schil_BUSCO_prot/hmmer_output/EOG09360C8Y.out.1 --cpu 1 /home/pgsb/tetiana.nosenko/lineages/embryophyta_odb9//hmms/EOG09360C8Y.hmm /nfs/pgsb/data/S_chilense/Schilense_genome/Solanum_chilense_v3.3_protein.fa 
# Current dir:     /home/ibis/tetiana.nosenko/Documents/S_chilense/11_S_chilense_genome/Schilense_genome_sequence/BUSCO_assessment
# Date:            Wed Mar  8 09:22:05 2017
# [ok]
```
